## Supplementary Data 1 for "Heart cockle shells transmit sunlight to photosymbiotic algae using bundled fiber optic cables and condensing lenses": Window2_700nm_YZ_1B.txt (part 2 of 12)

```
 7.265835863949e-01 7.258930263371e-01 7.252022334027e-01 7.246258308552e-01 7.242079276738e-01 7.239017134153e-01 7.235981241461e-01 7.231899535935e-01 7.226320017646e-01 7.219536422671e-01 7.212291710786e-01 7.205459819391e-01 7.199685312135e-01 7.195087658425e-01 7.191127241148e-01 7.186802910099e-01 7.181262431144e-01 7.174398721092e-01 7.166798342219e-01 7.159286666459e-01 7.152418843770e-01 7.146284682117e-01 7.140579155273e-01 7.134782015238e-01 7.128405298596e-01 7.121273700344e-01 7.113529996730e-01 7.105509405626e-01 7.097461125548e-01 7.089478361928e-01 7.081617569560e-01 7.073852085131e-01 7.066187284198e-01 7.058652651614e-01 7.051185051673e-01 7.043509927261e-01 7.035111431331e-01 7.025772103379e-01 7.015983697951e-01 7.006835564528e-01 6.999218399429e-01 6.993093816043e-01 6.987421916988e-01 6.980860064580e-01 6.972635547396e-01 6.963113388263e-01 6.953531882813e-01 6.945206531431e-01 6.938547305996e-01 6.932810102262e-01 6.926713054805e-01 6.919351159679e-01 6.910684558483e-01 6.901256979349e-01 6.891736602622e-01 6.882543182941e-01 6.873716896507e-01 6.865077448886e-01 6.856461643032e-01 6.847888960841e-01 6.839325708624e-01 6.830404159263e-01 6.820693018274e-01 6.810153103405e-01 6.799406916259e-01 6.789362420549e-01 6.780612235107e-01 6.772999038360e-01 6.765644781262e-01 6.757431439539e-01 6.747795049208e-01 6.737126059815e-01 6.726437894829e-01 6.716507650894e-01 6.707428094927e-01 6.698790351527e-01 6.690066177309e-01 6.680890394251e-01 6.671125858162e-01 6.660807641525e-01 6.649980924485e-01 6.638734795652e-01 6.627394673804e-01 6.616626148205e-01 6.606931237927e-01 6.598164606550e-01 6.589466679315e-01 6.579863057461e-01 6.568866723033e-01 6.556866706198e-01 6.544913800871e-01 6.534037912343e-01 6.524519900595e-01 6.515683666205e-01 6.506512401125e-01 6.496336482379e-01 6.485115311207e-01 6.473264881891e-01 6.461328144756e-01 6.449704052505e-01 6.438535471173e-01 6.427773637442e-01 6.417304035442e-01 6.406967613842e-01 6.396437158050e-01 6.385354665440e-01 6.373575440505e-01 6.361293314833e-01 6.348936070214e-01 6.336985066386e-01 6.325755617030e-01 6.315259537222e-01 6.305069166191e-01 6.294519661659e-01 6.283020623478e-01 6.270406711905e-01 6.257059632945e-01 6.243828889410e-01 6.231604487438e-01 6.220735355905e-01 6.210721697171e-01 6.200583837293e-01 6.189368339897e-01 6.176705745316e-01 6.162994103839e-01 6.149175238265e-01 6.136228302330e-01 6.124583905952e-01 6.113952936854e-01 6.103539161567e-01 6.092401894570e-01 6.079958029579e-01 6.066272492575e-01 6.052093408908e-01 6.038382283450e-01 6.025797363600e-01 6.014376472249e-01 6.003528170503e-01 5.992358165396e-01 5.980143006402e-01 5.966744383438e-01 5.952616403466e-01 5.938543561726e-01 5.925223750263e-01 5.912978928636e-01 5.901528880383e-01 5.890165373230e-01 5.878134803727e-01 5.865108787629e-01 5.851269542599e-01 5.837212837748e-01 5.823586470289e-01 5.810769870783e-01 5.798624318684e-01 5.786682151112e-01 5.774428380298e-01 5.761536469815e-01 5.748023211977e-01 5.734179236847e-01 5.720447130027e-01 5.707148662554e-01 5.694321681720e-01 5.681783860729e-01 5.669210231832e-01 5.656326735476e-01 5.643039500822e-01 5.629458378299e-01 5.615816440039e-01 5.602326249779e-01 5.589115543208e-01 5.576132406167e-01 5.563225543812e-01 5.550187147744e-01 5.536924538052e-01 5.523497554409e-01 5.509993219715e-01 5.496539567953e-01 5.483178048831e-01 5.469882429091e-01 5.456621191404e-01 5.443382106853e-01 5.430146632804e-01 5.416932329853e-01 5.403665989953e-01 5.390378385886e-01 5.377059661181e-01 5.363733694306e-01 5.350483011884e-01 5.337348187348e-01 5.324291760676e-01 5.311232864122e-01 5.298147304086e-01 5.284998164614e-01 5.271808157023e-01 5.258666974077e-01 5.245575849499e-01 5.232538649956e-01 5.219514416559e-01 5.206492873346e-01 5.193482291867e-01 5.180467689748e-01 5.167491232401e-01 5.154558473122e-01 5.141685181088e-01 5.128824061113e-01 5.115984325058e-01 5.103152561443e-01 5.090319202113e-01 5.077534061479e-01 5.064824940961e-01 5.052191156581e-01 5.039626330454e-01 5.027086064232e-01 5.014553160103e-01 5.002016821033e-01 4.989536162521e-01 4.977138733287e-01 4.964864233592e-01 4.952659080153e-01 4.940512436549e-01 4.928398252396e-01 4.916320226739e-01 4.904297082002e-01 4.892366530408e-01 4.880529475770e-01 4.868770263772e-01 4.857080881528e-01 4.845442847915e-01 4.833862767123e-01 4.822365220928e-01 4.810957368578e-01 4.799652600012e-01 4.788421138963e-01 4.777261444045e-01 4.766146401640e-01 4.755089990645e-01 4.744148425622e-01 4.733311157230e-01 4.722601952591e-01 4.711979728837e-01 4.701407250201e-01 4.690901510631e-01 4.680464764709e-01 4.670162872180e-01 4.660004020696e-01 4.649979727514e-01 4.640082616262e-01 4.630255351649e-01 4.620496678494e-01 4.610839082930e-01 4.601325822322e-01 4.591980812777e-01 4.582801077751e-01 4.573747272945e-01 4.564803155536e-01 4.555947638574e-01 4.547201602283e-01 4.538618286709e-01 4.530192357454e-01 4.521938559999e-01 4.513831205026e-01 4.505823675307e-01 4.497938745410e-01 4.490193689564e-01 4.482595275387e-01 4.475166994864e-01 4.467882155719e-01 4.460741744629e-01 4.453743760441e-01 4.446911909425e-01 4.440237352494e-01 4.433728385076e-01 4.427374919047e-01 4.421191927237e-01 4.415162779264e-01 4.409305987039e-01 4.403619681964e-01 4.398102144418e-01 4.392758453984e-01 4.387595661197e-01 4.382625741208e-01 4.377820993821e-01 4.373195747986e-01 4.368754205131e-01 4.364470115940e-01 4.360391881528e-01 4.356529530062e-01 4.352841086347e-01 4.349345826941e-01 4.346038932457e-01 4.342921938532e-01 4.340000761162e-01 4.337275253043e-01 4.334753617934e-01 4.332441914118e-01 4.330335667088e-01 4.328430147243e-01 4.326716004654e-01 4.325206223927e-01 4.323899138776e-01 4.322799159547e-01 4.321916435167e-01 4.321246878521e-01 4.320789809000e-01 4.320521428368e-01 4.320477685581e-01 4.320635900119e-01 4.321012527521e-01 4.321616463787e-01 4.322425328689e-01 4.323445975290e-01 4.324670634932e-01 4.326111725458e-01 4.327749902512e-01 4.329632696022e-01 4.331735154045e-01 4.334048443853e-01 4.336576383584e-01 4.339318607257e-01 4.342268842619e-01 4.345445120620e-01 4.348858437500e-01 4.352485360913e-01 4.356321823422e-01 4.360385143289e-01 4.364651196708e-01 4.369144456333e-01 4.373861163660e-01 4.378790527886e-01 4.383928615627e-01 4.389283501470e-01 4.394843900786e-01 4.400614545186e-01 4.406612601156e-01 4.412818595302e-01 4.419232410263e-01 4.425854821286e-01 4.432670270371e-01 4.439699464432e-01 4.446944880643e-01 4.454416897634e-01 4.462082925105e-01 4.469948941794e-01 4.478006282721e-01 4.486270442894e-01 4.494757151843e-01 4.503433353147e-01 4.512306534526e-01 4.521366980146e-01 4.530641593869e-01 4.540087525930e-01 4.549734175042e-01 4.559563863518e-01 4.569581180782e-01 4.579788228387e-01 4.590188967724e-01 4.600757462724e-01 4.611516485362e-01 4.622458339129e-01 4.633561106799e-01 4.644854013189e-01 4.656316559266e-01 4.667951995214e-01 4.679770652754e-01 4.691750067782e-01 4.703897587083e-01 4.716200450106e-01 4.728652649651e-01 4.741267591858e-01 4.754053570666e-01 4.767000453454e-01 4.780089148006e-01 4.793330499745e-01 4.806708424725e-01 4.820204113402e-01 4.833862153740e-01 4.847675360505e-01 4.861620977850e-01 4.875702616256e-01 4.889902505749e-01 4.904213562404e-01 4.918660556709e-01 4.933253399545e-01 4.947971442585e-01 4.962821377755e-01 4.977775785100e-01 4.992845756212e-01 5.008028170276e-01 5.023322107484e-01 5.038732131512e-01 5.054249922761e-01 5.069863817836e-01 5.085578197204e-01 5.101385205802e-01 5.117293438287e-01 5.133298551905e-01 5.149383700106e-01 5.165563062307e-01 5.181829237510e-01 5.198170802032e-01 5.214591142184e-01 5.231089898034e-01 5.247655649636e-01 5.264296276080e-01 5.281024640173e-01 5.297790628753e-01 5.314613842323e-01 5.331505019623e-01 5.348450203614e-01 5.365457778746e-01 5.382526880842e-01 5.399646610996e-01 5.416796119702e-01 5.433995972414e-01 5.451233076430e-01 5.468517955850e-01 5.485850218456e-01 5.503222540272e-01 5.520613585936e-01 5.538033770191e-01 5.555463620641e-01 5.572930423313e-01 5.590429381251e-01 5.607925848042e-01 5.625446997780e-01 5.642975223829e-01 5.660504264799e-01 5.678043115546e-01 5.695587703384e-01 5.713140558724e-01 5.730688102001e-01 5.748229339940e-01 5.765769411354e-01 5.783290317490e-01 5.800811901280e-01 5.818314416211e-01 5.835786029817e-01 5.853258734101e-01 5.870698849240e-01 5.888117704059e-01 5.905507243908e-01 5.922861990156e-01 5.940183803281e-01 5.957469355437e-01 5.974723628565e-01 5.991936292112e-01 6.009111263370e-01 6.026231788768e-01 6.043312220120e-01 6.060328304231e-01 6.077297184613e-01 6.094226365222e-01 6.111093813165e-01 6.127894199464e-01 6.144623153582e-01 6.161288812977e-01 6.177887238538e-01 6.194414071394e-01 6.210885760329e-01 6.227256660674e-01 6.243563923402e-01 6.259771706221e-01 6.275908828014e-01 6.291955107754e-01 6.307917473599e-01 6.323787829958e-01 6.339554849612e-01 6.355242816838e-01 6.370808958235e-01 6.386294506426e-01 6.401675873577e-01 6.416947643142e-01 6.432125000412e-01 6.447165065276e-01 6.462105697368e-01 6.476931213818e-01 6.491633996164e-01 6.506235289442e-01 6.520702033187e-01 6.535049420888e-01 6.549265643537e-01 6.563352563297e-01 6.577296325032e-01 6.591133937310e-01 6.604814548809e-01 6.618359612088e-01 6.631775736265e-01 6.645019833965e-01 6.658139194372e-01 6.671105857147e-01 6.683919604809e-01 6.696586506479e-01 6.709101444403e-01 6.721446850904e-01 6.733644617852e-01 6.745670772167e-01 6.757531919380e-01 6.769246117946e-01 6.780779041823e-01 6.792146986059e-01 6.803336104314e-01 6.814355797779e-01 6.825203393566e-01 6.835861975220e-01 6.846339175471e-01 6.856645818579e-01 6.866765261203e-01 6.876691361787e-01 6.886432331231e-01 6.895975532680e-01 6.905325604852e-01 6.914496392297e-01 6.923453111948e-01 6.932220255997e-01 6.940777944863e-01 6.949140308519e-01 6.957297604405e-01 6.965229542811e-01 6.972970737879e-01 6.980499171189e-01 6.987815683898e-01 6.994906036854e-01 7.001784996632e-01 7.008445050784e-01 7.014893034187e-01 7.021097535910e-01 7.027088234585e-01 7.032869422219e-01 7.038398041684e-01 7.043713793111e-01 7.048797380889e-01 7.053632634954e-01 7.058245443197e-01 7.062619193696e-01 7.066757697724e-01 7.070665768843e-01 7.074298764612e-01 7.077710920721e-01 7.080884919397e-01 7.083799045608e-01 7.086477120137e-01 7.088899352428e-01 7.091066890559e-01 7.092991276113e-01 7.094650432577e-01 7.096063655468e-01 7.097222900917e-01 7.098108227748e-01 7.098749884009e-01 7.099136116451e-01 7.099236856120e-01 7.099092571743e-01 7.098683110641e-01 7.097998468770e-01 7.097058316849e-01 7.095836964730e-01 7.094353114290e-01 7.092600373361e-01 7.090574541415e-01 7.088283928843e-01 7.085698621642e-01 7.082856827689e-01 7.079734053985e-01 7.076334834531e-01 7.072656819019e-01 7.068706828241e-01 7.064468498694e-01 7.059961326981e-01 7.055165945823e-01 7.050099089207e-01 7.044748694400e-01 7.039098801727e-01 7.033182643151e-01 7.026984637647e-01 7.020492682330e-01 7.013720686414e-01 7.006663937302e-01 6.999329056803e-01 6.991701885582e-01 6.983786279951e-01 6.975593532193e-01 6.967111614079e-01 6.958342139263e-01 6.949292244078e-01 6.939945638225e-01 6.930314088532e-01 6.920405627251e-01 6.910210626051e-01 6.899725453041e-01 6.888957212784e-01 6.877906360252e-01 6.866566777541e-01 6.854945478233e-01 6.843030295303e-01 6.830851820005e-01 6.818379899799e-01 6.805632247201e-01 6.792594098136e-01 6.779279252416e-01 6.765693237061e-01 6.751824112061e-01 6.737670427302e-01 6.723259813252e-01 6.708557518574e-01 6.693590832027e-01 6.678350012403e-01 6.662837790823e-01 6.647057996215e-01 6.631014766409e-01 6.614702810217e-01 6.598118515501e-01 6.581281576286e-01 6.564178959919e-01 6.546825768272e-01 6.529225831396e-01 6.511352823079e-01 6.493235644782e-01 6.474869130384e-01 6.456258405333e-01 6.437408903100e-01 6.418301988492e-01 6.398978230300e-01 6.379392851041e-01 6.359593773725e-01 6.339559642630e-01 6.319308705774e-01 6.298832808745e-01 6.278133477211e-01 6.257218626796e-01 6.236090863645e-01 6.214759613631e-01 6.193213711992e-01 6.171483037113e-01 6.149550896985e-01 6.127425418904e-01 6.105123608061e-01 6.082619114693e-01 6.059954490778e-01 6.037107171380e-01 6.014091668888e-01 5.990925556503e-01 5.967589515748e-01 5.944111380595e-01 5.920478267389e-01 5.896712889865e-01 5.872804774780e-01 5.848780810545e-01 5.824631893602e-01 5.800369705473e-01 5.775988083939e-01 5.751515440728e-01 5.726938130027e-01 5.702280241402e-01 5.677551592621e-01 5.652725887828e-01 5.627847813010e-01 5.602914777888e-01 5.577934204059e-01 5.552912015404e-01 5.527846247055e-01 5.502765886680e-01 5.477665522071e-01 5.452559893591e-01 5.427447399021e-01 5.402360070126e-01 5.377291413611e-01 5.352237621632e-01 5.327228220448e-01 5.302279305613e-01 5.277381074046e-01 5.252566050119e-01 5.227825477246e-01 5.203161339659e-01 5.178616864109e-01 5.154172676661e-01 5.129864981109e-01 5.105684077756e-01 5.081657527177e-01 5.057787734328e-01 5.034086478127e-01 5.010563290339e-01 4.987239810681e-01 4.964129186847e-01 4.941243398092e-01 4.918572408659e-01 4.896154084812e-01 4.873995594769e-01 4.852099798347e-01 4.830489114846e-01 4.809166089691e-01 4.788161479982e-01 4.767481007786e-01 4.747123394838e-01 4.727116763095e-01 4.707472313295e-01 4.688205720062e-01 4.669314629046e-01 4.650824180728e-01 4.632751357553e-01 4.615087999678e-01 4.597870254606e-01 4.581098986327e-01 4.564779795568e-01 4.548935575774e-01 4.533574819111e-01 4.518711839509e-01 4.504347048155e-01 4.490502293366e-01 4.477178581482e-01 4.464395534283e-01 4.452160423609e-01 4.440487272486e-01 4.429366525844e-01 4.418823584488e-01 4.408868457310e-01 4.399499647564e-01 4.390719304115e-01 4.382552965559e-01 4.374984010799e-01 4.368023849530e-01 4.361698281550e-01 4.355974845875e-01 4.350888356264e-01 4.346422629973e-01 4.342592600861e-01 4.339399063332e-01 4.336821419037e-01 4.334895514006e-01 4.333592411828e-01 4.332926622172e-01 4.332893225671e-01 4.333473361169e-01 4.334678310725e-01 4.336507816957e-01 4.338947001557e-01 4.341992130718e-01 4.345647508451e-01 4.349892033007e-01 4.354717501439e-01 4.360128185153e-01 4.366105767778e-01 4.372642270120e-01 4.379740508273e-01 4.387366130565e-01 4.395517172616e-01 4.404196670424e-01 4.413367189121e-01 4.423031653848e-01 4.433172358212e-01 4.443776177358e-01 4.454824652189e-01 4.466294958400e-01 4.478200086899e-01 4.490496557664e-01 4.503179245268e-01 4.516218791065e-01 4.529624207783e-01 4.543349995725e-01 4.557389362730e-01 4.571732933781e-01 4.586352576980e-01 4.601235022195e-01 4.616365944775e-01 4.631709171780e-01 4.647266833650e-01 4.662993455404e-01 4.678902104187e-01 4.694949816065e-01 4.711120161220e-01 4.727405055730e-01 4.743761097067e-01 4.760212156933e-01 4.776683826169e-01 4.793205797576e-01 4.809713825589e-01 4.826214038317e-01 4.842701977709e-01 4.859113688255e-01 4.875475517657e-01 4.891738209348e-01 4.907885626904e-01 4.923912005555e-01 4.939776031668e-01 4.955492370986e-01 4.971004529913e-01 4.986305982576e-01 5.001393395147e-01 5.016229172823e-01 5.030801545736e-01 5.045077788838e-01 5.059069732735e-01 5.072741526560e-01 5.086065479861e-01 5.099042458164e-01 5.111638255120e-01 5.123854084676e-01 5.135641507734e-01 5.147018988185e-01 5.157947549073e-01 5.168406543554e-01 5.178405690525e-01 5.187880763986e-01 5.196876791093e-01 5.205328559109e-01 5.213247733685e-01 5.220595275321e-01 5.227367651514e-01 5.233569062861e-01 5.239139450573e-01 5.244108337815e-01 5.248431627918e-01 5.252120125428e-01 5.255145979396e-01 5.257482873879e-01 5.259156974809e-01 5.260101155188e-01 5.260349814952e-01 5.259854782838e-01 5.258641492704e-01 5.256666690998e-01 5.253920259436e-01 5.250417297352e-01 5.246108571600e-01 5.241014151940e-01 5.235108921519e-01 5.228406240629e-01 5.220859407419e-01 5.212483998172e-01 5.203275401539e-01 5.193208432858e-01 5.182280616592e-01 5.170491893489e-01 5.157839465259e-01 5.144299034788e-01 5.129873225212e-01 5.114563457205e-01 5.098350398048e-01 5.081256278584e-01 5.063238588209e-01 5.044325645248e-01 5.024499711971e-01 5.003761825228e-01 4.982117336125e-01 4.959537511455e-01 4.936066465866e-01 4.911673268808e-01 4.886362820654e-01 4.860152742527e-01 4.833013106448e-01 4.804990183658e-01 4.776047051775e-01 4.746218000241e-01 4.715484509326e-01 4.683872252259e-01 4.651379367720e-01 4.618013923885e-01 4.583789977383e-01 4.548708303938e-01 4.512796521799e-01 4.476044868263e-01 4.438477426774e-01 4.400104438935e-01 4.360956221191e-01 4.321026792811e-01 4.280355438660e-01 4.238946149889e-01 4.196829865249e-01 4.154022160654e-01 4.110543771654e-01 4.066448694519e-01 4.021722789624e-01 3.976420519425e-01 3.930567874143e-01 3.884197171580e-01 3.837344901174e-01 3.790042451076e-01 3.742349273133e-01 3.694275931917e-01 3.645907205050e-01 3.597255969393e-01 3.548382471283e-01 3.499353469188e-01 3.450207372685e-01 3.401040685535e-01 3.351865301784e-01 3.302798292821e-01 3.253869156632e-01 3.205202484344e-01 3.156830092561e-01 3.108872783377e-01 3.061399484294e-01 3.014505133291e-01 2.968311244164e-01 2.922857556937e-01 2.878351922304e-01 2.834811792972e-01 2.792416214322e-01 2.751250811912e-01 2.711465265269e-01 2.673175316804e-01 2.636507794819e-01 2.601626416130e-01 2.568612468499e-01 2.537657260271e-01 2.508833025986e-01 2.482353412774e-01 2.458264449435e-01 2.436741279695e-01 2.417861559200e-01 2.401752812386e-01 2.388525578393e-01 2.378197217374e-01 2.370944597199e-01 2.366672484751e-01 2.365603172228e-01 2.367582596284e-01 2.372748831455e-01 2.381002555916e-01 2.392335356848e-01 2.406756730905e-01 2.424066050831e-01 2.444385467256e-01 2.467398481805e-01 2.493223438105e-01 2.521560762662e-01 2.552427633352e-01 2.585626565153e-01 2.620997496986e-01 2.658541136776e-01 2.697900360033e-01 2.739184699221e-01 2.782006250065e-01 2.826457632989e-01 2.872224060979e-01 2.919248934966e-01 2.967433270118e-01 3.016504492497e-01 3.066560928786e-01 3.117214190246e-01 3.168608817382e-01 3.220399288973e-01 3.272619558683e-01 3.325145913874e-01 3.377758333914e-01 3.430546509698e-01 3.483193220298e-01 3.535818634044e-01 3.588152198816e-01 3.640221260772e-01 3.691906033735e-01 3.743082886801e-01 3.793772668143e-01 3.843757045740e-01 3.893121667480e-01 3.941662909236e-01 3.989385790656e-01 4.036210026269e-01 4.082027346977e-01 4.126865832603e-01 4.170555959885e-01 4.213138427892e-01 4.254490850985e-01 4.294587369494e-01 4.333394889414e-01 4.370791933192e-01 4.406840433039e-01 4.441376569478e-01 4.474468783618e-01 4.506003093461e-01 4.535942714745e-01 4.564317515981e-01 4.590997863194e-01 4.616034027164e-01 4.639330738580e-01 4.660906585973e-01 4.680724605466e-01 4.698720947470e-01 4.714963628733e-01 4.729323644499e-01 4.741875344727e-01 4.752562604584e-01 4.761373923570e-01 4.768331949960e-01 4.773383460979e-01 4.776597799759e-01 4.777886802203e-01 4.777346854412e-01 4.774924620919e-01 4.770652853722e-01 4.764564154363e-01 4.756636170552e-01 4.746950542074e-01 4.735482841736e-01 4.722300738984e-01 4.707437679614e-01 4.690914617372e-01 4.672823286992e-01 4.653155089180e-01 4.632021445805e-01 4.609474634375e-01 4.585569046059e-01 4.560395488238e-01 4.534036070373e-01 4.506588398987e-01 4.478136175901e-01 4.448795696659e-01 4.418671110113e-01 4.387883176368e-01 4.356564725489e-01 4.324859095081e-01 4.292881461139e-01 4.260808481572e-01 4.228789647867e-01 4.197001583228e-01 4.165595331389e-01 4.134775327045e-01 4.104736499419e-01 4.075647083705e-01 4.047736443834e-01 4.021183701052e-01 3.996237722618e-01 3.973074642773e-01 3.951924298599e-01 3.932981988207e-01 3.916480434832e-01 3.902609244810e-01 3.891567831803e-01 3.883561031119e-01 3.878724481795e-01 3.877286605279e-01 3.879326778157e-01 3.885048083736e-01 3.894492299347e-01 3.907803718218e-01 3.925023932475e-01 3.946189696094e-01 3.971372048861e-01 4.000483464665e-01 4.033590598789e-01 4.070578745397e-01 4.111392063965e-01 4.155944070823e-01 4.204111470792e-01 4.255777795993e-01 4.310756734771e-01 4.368927109230e-01 4.430080579837e-01 4.494057162364e-01 4.560630705882e-01 4.629621417831e-01 4.700800585415e-01 4.773959165766e-01 4.848871188955e-01 4.925319934479e-01 5.003088787188e-01 5.081939850095e-01 5.161672910124e-01 5.242020880142e-01 5.322833156942e-01 5.403833688432e-01 5.484833859588e-01 5.565611002371e-01 5.645948702213e-01 5.725670933602e-01 5.804537599532e-01 5.882381433815e-01 5.958996954454e-01 6.034193125847e-01 6.107789418052e-01 6.179607288317e-01 6.249472411855e-01 6.317205641730e-01 6.382663596648e-01 6.445648257672e-01 6.506061101898e-01 6.563696458934e-01 6.618446533019e-01 6.670175221651e-01 6.718734828707e-01 6.764022436989e-01 6.805903697551e-01 6.844285164806e-01 6.879029851564e-01 6.910109293840e-01 6.937373031184e-01 6.960790213259e-01 6.980269329680e-01 6.995753403923e-01 7.007193490616e-01 7.014565902762e-01 7.017835265739e-01 7.016967026075e-01 7.012003227359e-01 7.002870056609e-01 6.989689082888e-01 6.972423501729e-01 6.951127552349e-01 6.925914606435e-01 6.896789348090e-01 6.863910829610e-01 6.827351643615e-01 6.787270366994e-01 6.743798209511e-01 6.697089998416e-01 6.647368250625e-01 6.594822415441e-01 6.539670056953e-01 6.482175461017e-01 6.422630551619e-01 6.361289938140e-01 6.298536552505e-01 6.234648895517e-01 6.170038262614e-01 6.105091458826e-01 6.040211633122e-01 5.975847377639e-01 5.912414046211e-01 5.850456614799e-01 5.790379728845e-01 5.732738777484e-01 5.678006030813e-01 5.626692821373e-01 5.579289330451e-01 5.536300479995e-01 5.498191873989e-01 5.465362417215e-01 5.438285733189e-01 5.417243015459e-01 5.402622262951e-01 5.394602491796e-01 5.393413187143e-01 5.399138510132e-01 5.411826175493e-01 5.431464088386e-01 5.457888851546e-01 5.490952157550e-01 5.530357270066e-01 5.575817672779e-01 5.626901377512e-01 5.683197546693e-01 5.744202659574e-01 5.809381229846e-01 5.878193790876e-01 5.950026661647e-01 6.024313643045e-01 6.100372344046e-01 6.177668270486e-01 6.255504353140e-01 6.333320576065e-01 6.410484532108e-01 6.486406331312e-01 6.560510670368e-01 6.632218994049e-01 6.701052345890e-01 6.766397412522e-01 6.827857239007e-01 6.884883108670e-01 6.937104215404e-01 6.984081824719e-01 7.025397149293e-01 7.060806131735e-01 7.089885192590e-01 7.112440753094e-01 7.128138841605e-01 7.136860273698e-01 7.138401352921e-01 7.132594124550e-01 7.119442302631e-01 7.098813913972e-01 7.070787800650e-01 7.035365312228e-01 6.992690883750e-01 6.942882869085e-01 6.886185390976e-01 6.822854601456e-01 6.753208250164e-01 6.677689670482e-01 6.596699853349e-01 6.510809641554e-01 6.420605193344e-01 6.326744184199e-01 6.230005286630e-01 6.131184422600e-01 6.031205148563e-01 5.931060402272e-01 5.831731443358e-01 5.734380096102e-01 5.640167539825e-01 5.550257356358e-01 5.465957017127e-01 5.388430809136e-01 5.318911789625e-01 5.258549414021e-01 5.208430440334e-01 5.169430156662e-01 5.142384783536e-01 5.127845330021e-01 5.126126167950e-01 5.137422899167e-01 5.161511728816e-01 5.198094563813e-01 5.246502284144e-01 5.305937097842e-01 5.375445851641e-01 5.453802015479e-01 5.539856041299e-01 5.632217932904e-01 5.729577532008e-01 5.830509813816e-01 5.933699932857e-01 6.037789181654e-01 6.141488343669e-01 6.243604479459e-01 6.342957110588e-01 6.438476117517e-01 6.529189300860e-01 6.614175925282e-01 6.692619577093e-01 6.763880935597e-01 6.827246089095e-01 6.882279358040e-01 6.928561260557e-01 6.965759533554e-01 6.993748328606e-01 7.012391576547e-01 7.021771835302e-01 7.022002308892e-01 7.013372639594e-01 6.996275493954e-01 6.971209547677e-01 6.938809328110e-01 6.899811426297e-01 6.855114547208e-01 6.805631686538e-01 6.752543013688e-01 6.696926345660e-01 6.640127849777e-01 6.583451848769e-01 6.528252014335e-01 6.476038944926e-01 6.428065852730e-01 6.385842930951e-01 6.350539547340e-01 6.323383324374e-01 6.305403845527e-01 6.297377097891e-01 6.299972829698e-01 6.313456814954e-01 6.338028335841e-01 6.373413652939e-01 6.419268826995e-01 6.474854815660e-01 6.539313637079e-01 6.611593542479e-01 6.690393279616e-01 6.774505601190e-01 6.862406727136e-01 6.952784021228e-01 7.044139665919e-01 7.135142740158e-01 7.224449891335e-01 7.310806395763e-01 7.393139540612e-01 7.470386429331e-01 7.541739749200e-01 7.606394930997e-01 7.663857824589e-01 7.713683029742e-01 7.755612207010e-01 7.789597525455e-01 7.815666933298e-01 7.834122434450e-01 7.845286824835e-01 7.849760622866e-01 7.848185285985e-01 7.841386131008e-01 7.830287484085e-01 7.815835845357e-01 7.799169004562e-01 7.781298699298e-01 7.763420100863e-01 7.746575250621e-01 7.731791942535e-01 7.720058165581e-01 7.712142612182e-01 7.708788858851e-01 7.710470767633e-01 7.717540089107e-01 7.730127604054e-01 7.748187211837e-01 7.771441308429e-01 7.799492862355e-01 7.831764385963e-01 7.867523819104e-01 7.906039245015e-01 7.946429505812e-01 7.987851725193e-01 8.029442181669e-01 8.070419849200e-01 8.110086584677e-01 8.147817108729e-01 8.183212734146e-01 8.215905655465e-01 8.245768073878e-01 8.272842317162e-01 8.297258861185e-01 8.319375959150e-01 8.339673601874e-01 8.358700378746e-01 8.377138473071e-01 8.395683757095e-01 8.415065358838e-01 8.435972380619e-01 8.459013117830e-01 8.484735097091e-01 8.513458817576e-01 8.545476313010e-01 8.580748515322e-01 8.619154927223e-01 8.660357964177e-01 8.703793237954e-01 8.748922471764e-01 8.794837152223e-01 8.840746487553e-01 8.885758438537e-01 8.928916047346e-01 8.969399331973e-01 9.006334248918e-01 9.039050191172e-01 9.066857034876e-01 9.089295226576e-01 9.105956734985e-01 9.116531988213e-01 9.120950714977e-01 9.119026517829e-01 9.110858510727e-01 9.096527797098e-01 9.076217209696e-01 9.050213439565e-01 9.018875383313e-01 8.982714675371e-01 8.942365714708e-01 8.898704489864e-01 8.852769995644e-01 8.805929913929e-01 8.759771228270e-01 8.716207693222e-01 8.677381517247e-01 8.645507178168e-01 8.623032960173e-01 8.612038695005e-01 8.614544241969e-01 8.631872324286e-01 8.664731468330e-01 8.712997570990e-01 8.775487376946e-01 8.850228565787e-01 8.934196713224e-01 9.023934469817e-01 9.115394110390e-01 9.204558706179e-01 9.287713161409e-01 9.361593117827e-01 9.424174542806e-01 9.474310484017e-01 9.512507471274e-01 9.540537316416e-01 9.561470473671e-01 9.579653934425e-01 9.599678434315e-01 9.626492929490e-01 9.664074130934e-01 9.715055702944e-01 9.780141077791e-01 9.835893724404e-01 9.890352715005e-01 9.944569919780e-01 9.999829214097e-01 1.005663589141e+00 1.011358493259e+00 1.016690495643e+00 1.021111920536e+00 1.024023859485e+00 1.024912389005e+00 1.023522251018e+00 1.019985147858e+00 1.014833807065e+00 1.008928265741e+00 1.003329304699e+00 9.990881889954e-01 9.969531959478e-01 9.972075618221e-01 9.995538308489e-01 1.003110428232e+00 1.006510012715e+00 1.008142729453e+00 1.006450311516e+00 1.000409973262e+00 9.905200243523e-01 9.803380360009e-01 9.529726152752e-01 9.162859528529e-01 8.510717268691e-01 7.860520186551e-01 7.462274518430e-01 7.490119305387e-01 7.921983549568e-01 8.562517763219e-01 9.180754294490e-01 9.604193849149e-01 9.742597878050e-01 9.584481590689e-01 9.186803741826e-01 8.664606008481e-01 8.171474987025e-01 7.862430910488e-01 7.833900116006e-01 8.076834164284e-01 8.491270390952e-01 8.946595326655e-01 9.334191377899e-01 9.587475545740e-01 9.683507152366e-01 9.634884973950e-01 9.480435698907e-01 9.273939809352e-01 9.071376961530e-01 8.919051868276e-01 8.842740108989e-01 8.844700130889e-01 8.906487556362e-01 8.998868052972e-01 9.090899517840e-01 9.156897395171e-01 9.179535954854e-01 9.149249097964e-01 9.063716072818e-01 8.925877964841e-01 8.744692085402e-01 8.535076554485e-01 8.319672954134e-01 8.128406343716e-01 7.994740472758e-01 7.948670304492e-01 8.006078289934e-01 8.161981657604e-01 8.389095848598e-01 8.646337597033e-01 8.889353640623e-01 9.081632428952e-01 9.201666692440e-01 9.245987805323e-01 9.229385776498e-01 9.180524582002e-01 9.136177897088e-01 9.131317207470e-01 9.190536665591e-01 9.321031717425e-01 9.510842385728e-01 9.732619604503e-01 9.949838299123e-01 1.012458416646e+00 1.022299114721e+00 1.022126769419e+00 1.010922766826e+00 9.894418805788e-01 9.604185071914e-01 9.284797987359e-01 8.995948042598e-01 8.796417516764e-01 8.725903343986e-01 8.787539071509e-01 8.946343648951e-01 9.142868408228e-01 9.315625741376e-01 9.420252834063e-01 9.440121913544e-01 9.389606215657e-01 9.307694735108e-01 9.245881555261e-01 9.249050467000e-01 9.338356329146e-01 9.502920064181e-01 9.705606759998e-01 9.899108654189e-01 1.004173506607e+00 1.010939885102e+00 1.010826131960e+00
 7.334412015600e-01 7.328108717956e-01 7.321837387569e-01 7.316749922506e-01 7.313248430101e-01 7.310819510593e-01 7.308362344023e-01 7.304845297276e-01 7.299868257870e-01 7.293688839544e-01 7.287074921141e-01 7.280895348010e-01 7.275776662004e-01 7.271811785861e-01 7.268443475236e-01 7.264673885406e-01 7.259706401523e-01 7.253448351223e-01 7.246480534933e-01 7.239607276794e-01 7.233375552592e-01 7.227839124125e-01 7.222691895854e-01 7.217421000027e-01 7.211601284272e-01 7.205074086824e-01 7.197985387982e-01 7.190612114625e-01 7.183164833264e-01 7.175747734792e-01 7.168430666046e-01 7.161224449003e-01 7.154178642804e-01 7.147304299612e-01 7.140521519533e-01 7.133482610633e-01 7.125667026646e-01 7.116897065442e-01 7.107705236919e-01 7.099200769791e-01 7.092252231134e-01 7.086799586672e-01 7.081760716383e-01 7.075788829181e-01 7.068147782201e-01 7.059223388266e-01 7.050272162223e-01 7.042591627937e-01 7.036559430266e-01 7.031412190342e-01 7.025863662181e-01 7.019063793441e-01 7.010983653246e-01 7.002161925486e-01 6.993262884101e-01 6.984674361105e-01 6.976408330129e-01 6.968298004059e-01 6.960215865177e-01 6.952233280299e-01 6.944295913348e-01 6.936013212626e-01 6.926900770734e-01 6.916931839621e-01 6.906741974348e-01 6.897276231668e-01 6.889131968886e-01 6.882150477977e-01 6.875416429580e-01 6.867782609785e-01 6.858702082123e-01 6.848607329628e-01 6.838514253702e-01 6.829179868682e-01 6.820666335910e-01 6.812572760126e-01 6.804374049715e-01 6.795727366057e-01 6.786526954271e-01 6.776799066952e-01 6.766566233472e-01 6.755873604734e-01 6.745070007370e-01 6.734829717956e-01 6.725679526515e-01 6.717466645580e-01 6.709353188836e-01 6.700323464047e-01 6.689893976640e-01 6.678436753712e-01 6.667020967714e-01 6.656674837402e-01 6.647685473816e-01 6.639378224086e-01 6.630742119235e-01 6.621100741815e-01 6.610413597944e-01 6.599080401225e-01 6.587658904999e-01 6.576558703993e-01 6.565916102674e-01 6.555675073733e-01 6.545726505743e-01 6.535897739138e-01 6.525864854902e-01 6.515277306410e-01 6.504011988897e-01 6.492271039306e-01 6.480442905300e-01 6.468973894808e-01 6.458193531940e-01 6.448136318057e-01 6.438409026601e-01 6.428351942831e-01 6.417370056715e-01 6.405278455460e-01 6.392413487756e-01 6.379628017171e-01 6.367823197685e-01 6.357372585135e-01 6.347812974720e-01 6.338149046304e-01 6.327423150579e-01 6.315247205783e-01 6.301993272210e-01 6.288587192209e-01 6.276030904308e-01 6.264774619861e-01 6.254563213321e-01 6.244583264999e-01 6.233905614291e-01 6.221903609234e-01 6.208643497090e-01 6.194846905987e-01 6.181509669262e-01 6.169299191054e-01 6.158265775562e-01 6.147816860785e-01 6.137056491217e-01 6.125240410643e-01 6.112221499260e-01 6.098455325859e-01 6.084737862890e-01 6.071764097044e-01 6.059872962395e-01 6.048787645611e-01 6.037774593118e-01 6.026094064948e-01 6.013393204827e-01 5.999879509340e-01 5.986143251955e-01 5.972831503638e-01 5.960325987853e-01 5.948478050431e-01 5.936825018248e-01 5.924860315541e-01 5.912256011286e-01 5.899021249685e-01 5.885452397465e-01 5.871993844609e-01 5.858957279730e-01 5.846383056853e-01 5.834098397457e-01 5.821765181308e-01 5.809122393642e-01 5.796059173037e-01 5.782695042882e-01 5.769266017517e-01 5.755977228416e-01 5.742977428519e-01 5.730197008970e-01 5.717464994966e-01 5.704590829062e-01 5.691501784783e-01 5.678230819524e-01 5.664877860608e-01 5.651581412381e-01 5.638346181816e-01 5.625184732677e-01 5.612041320042e-01 5.598906840684e-01 5.585786948407e-01 5.572657873387e-01 5.559485356708e-01 5.546276111586e-01 5.533023791085e-01 5.519765279400e-01 5.506569339354e-01 5.493473034765e-01 5.480445278589e-01 5.467414947773e-01 5.454344495626e-01 5.441188016579e-01 5.427996983939e-01 5.414833970200e-01 5.401723347153e-01 5.388645339832e-01 5.375582513544e-01 5.362508182659e-01 5.349414798557e-01 5.336326395215e-01 5.323255430969e-01 5.310239438691e-01 5.297242077967e-01 5.284268432807e-01 5.271291906088e-01 5.258305926140e-01 5.245312278835e-01 5.232356648904e-01 5.219469952691e-01 5.206643278600e-01 5.193882218564e-01 5.181125576801e-01 5.168361056477e-01 5.155592015836e-01 5.142855480525e-01 5.130202091356e-01 5.117647191880e-01 5.105151846268e-01 5.092704349588e-01 5.080277309991e-01 5.067871655877e-01 5.055512870379e-01 5.043238370783e-01 5.031021697183e-01 5.018885200913e-01 5.006795976089e-01 4.994742072221e-01 4.982732284496e-01 4.970797701210e-01 4.958952201402e-01 4.947172283523e-01 4.935455155303e-01 4.923785425165e-01 4.912146656667e-01 4.900568487663e-01 4.889094022343e-01 4.877704515999e-01 4.866418182528e-01 4.855210331974e-01 4.844040629617e-01 4.832912114407e-01 4.821847912610e-01 4.810912800820e-01 4.800093882952e-01 4.789398190947e-01 4.778806497521e-01 4.768264770627e-01 4.757799265636e-01 4.747396114639e-01 4.737142328074e-01 4.727022714188e-01 4.717057296217e-01 4.707210120968e-01 4.697439683913e-01 4.687764589182e-01 4.678175942436e-01 4.668728147438e-01 4.659418855530e-01 4.650267091601e-01 4.641243242824e-01 4.632312449539e-01 4.623492181001e-01 4.614789916206e-01 4.606215709703e-01 4.597784370192e-01 4.589495198810e-01 4.581328581441e-01 4.573292741453e-01 4.565405598613e-01 4.557673816797e-01 4.550076001256e-01 4.542620771081e-01 4.535329021985e-01 4.528166773810e-01 4.521164308770e-01 4.514318918332e-01 4.507626138879e-01 4.501092706623e-01 4.494730730948e-01 4.488541024851e-01 4.482499256147e-01 4.476629815795e-01 4.470922699268e-01 4.465369412607e-01 4.460015184666e-01 4.454835763532e-01 4.449850365077e-01 4.445028517191e-01 4.440387351902e-01 4.435925311711e-01 4.431637529860e-01 4.427538936181e-01 4.423642095719e-01 4.419925061203e-01 4.416413642079e-01 4.413084838860e-01 4.409936789866e-01 4.406978802654e-01 4.404230855422e-01 4.401672912157e-01 4.399323291558e-01 4.397179890060e-01 4.395231043185e-01 4.393476128837e-01 4.391924110588e-01 4.390572141670e-01 4.389433881733e-01 4.388510043921e-01 4.387784867371e-01 4.387280426036e-01 4.386963029165e-01 4.386850256648e-01 4.386946748289e-01 4.387273558125e-01 4.387819110047e-01 4.388566947648e-01 4.389535234775e-01 4.390704873297e-01 4.392078636160e-01 4.393692026586e-01 4.395533210738e-01 4.397590111306e-01 4.399852246373e-01 4.402339195315e-01 4.405028772217e-01 4.407951966932e-01 4.411095534859e-01 4.414448644296e-01 4.418022985656e-01 4.421812298147e-01 4.425811944142e-01 4.430023032635e-01 4.434468227057e-01 4.439121866723e-01 4.443985594711e-01 4.449067774318e-01 4.454343723473e-01 4.459840662515e-01 4.465564821994e-01 4.471511220072e-01 4.477655405308e-01 4.484027376253e-01 4.490589872019e-01 4.497358295640e-01 4.504365363675e-01 4.511575495536e-01 4.518990176556e-01 4.526606695664e-01 4.534429494523e-01 4.542447155018e-01 4.550676055595e-01 4.559096456544e-01 4.567714278286e-01 4.576547889010e-01 4.585564438311e-01 4.594770218210e-01 4.604191096723e-01 4.613800847714e-01 4.623589722163e-01 4.633564559099e-01 4.643738657333e-01 4.654085949691e-01 4.664642414076e-01 4.675379280492e-01 4.686278841600e-01 4.697363220600e-01 4.708610755229e-01 4.720042916332e-01 4.731654174436e-01 4.743442416988e-01 4.755392573658e-01 4.767512679396e-01 4.779785333290e-01 4.792185445986e-01 4.804771757875e-01 4.817525355696e-01 4.830431384527e-01 4.843499394324e-01 4.856690875265e-01 4.870014087098e-01 4.883509956863e-01 4.897151276684e-01 4.910932222356e-01 4.924872265929e-01 4.938933490393e-01 4.953128025679e-01 4.967453905921e-01 4.981910105431e-01 4.996503955508e-01 5.011226979050e-01 5.026061813417e-01 5.041012915205e-01 5.056085628762e-01 5.071268527412e-01 5.086571904134e-01 5.101974852349e-01 5.117494959016e-01 5.133117317607e-01 5.148834300845e-01 5.164662129275e-01 5.180562347625e-01 5.196566479296e-01 5.212668394789e-01 5.228858856067e-01 5.245126550172e-01 5.261460810570e-01 5.277891555027e-01 5.294386706836e-01 5.310979483668e-01 5.327631163584e-01 5.344357336387e-01 5.361154334438e-01 5.377996501168e-01 5.394905070299e-01 5.411893804468e-01 5.428943568251e-01 5.446034388413e-01 5.463170299765e-01 5.480354960345e-01 5.497579294992e-01 5.514857613299e-01 5.532170695189e-01 5.549519051227e-01 5.566915687769e-01 5.584329746317e-01 5.601754088291e-01 5.619229729136e-01 5.636718276893e-01 5.654224487277e-01 5.671755463110e-01 5.689302751362e-01 5.706858003518e-01 5.724418338873e-01 5.741988919513e-01 5.759576050094e-01 5.777148918089e-01 5.794727332400e-01 5.812301643074e-01 5.829873906241e-01 5.847420211020e-01 5.864970266541e-01 5.882501260111e-01 5.900012060004e-01 5.917507494545e-01 5.934976682430e-01 5.952423296494e-01 5.969832196887e-01 5.987222379313e-01 6.004578888982e-01 6.021896722400e-01 6.039176558804e-01 6.056423718536e-01 6.073624952007e-01 6.090780127427e-01 6.107884703617e-01 6.124931481127e-01 6.141928625053e-01 6.158877737237e-01 6.175755414391e-01 6.192573440491e-01 6.209318742716e-01 6.226010606236e-01 6.242625906236e-01 6.259175972133e-01 6.275639550074e-01 6.292026185225e-01 6.308336111420e-01 6.324565900451e-01 6.340718917117e-01 6.356773297620e-01 6.372731357402e-01 6.388619322874e-01 6.404393055075e-01 6.420076943699e-01 6.435667145741e-01 6.451143570241e-01 6.466527464280e-01 6.481802250684e-01 6.496960510093e-01 6.512012664729e-01 6.526937673154e-01 6.541752607158e-01 6.556453397761e-01 6.571032253202e-01 6.585483877986e-01 6.599811675722e-01 6.614000618037e-01 6.628055557222e-01 6.641991244232e-01 6.655775868914e-01 6.669436602112e-01 6.682935880257e-01 6.696297463620e-01 6.709540976182e-01 6.722607231828e-01 6.735525646302e-01 6.748301397433e-01 6.760918102586e-01 6.773372470897e-01 6.785669551861e-01 6.797800655060e-01 6.809780733854e-01 6.821581124646e-01 6.833214761884e-01 6.844694719688e-01 6.855980117853e-01 6.867097988222e-01 6.878040373307e-01 6.888796955537e-01 6.899387035836e-01 6.909773728046e-01 6.919977211009e-01 6.930014174788e-01 6.939832913971e-01 6.949475508760e-01 6.958912187685e-01 6.968164043408e-01 6.977208039043e-01 6.986055940218e-01 6.994697510667e-01 7.003128806245e-01 7.011362361405e-01 7.019375930623e-01 7.027190868279e-01 7.034789427956e-01 7.042163876954e-01 7.049331584912e-01 7.056257540511e-01 7.062989141242e-01 7.069495530286e-01 7.075760604184e-01 7.081816249848e-01 7.087631681757e-01 7.093225207104e-01 7.098575739726e-01 7.103700955877e-01 7.108596850818e-01 7.113247182674e-01 7.117646852643e-01 7.121823316693e-01 7.125750149210e-01 7.129431243870e-01 7.132872018309e-01 7.136051688856e-01 7.139000586908e-01 7.141681124379e-01 7.144106782489e-01 7.146293375332e-01 7.148217874369e-01 7.149892483422e-01 7.151308381411e-01 7.152449064469e-01 7.153331776225e-01 7.153967671064e-01 7.154327431298e-01 7.154429874437e-01 7.154264397491e-01 7.153808170091e-01 7.153105633972e-01 7.152122203352e-01 7.150869304002e-01 7.149348080820e-01 7.147552005086e-01 7.145474516549e-01 7.143123232232e-01 7.140485046930e-01 7.137590189671e-01 7.134404896967e-01 7.130933413816e-01 7.127183133756e-01 7.123142727278e-01 7.118838501835e-01 7.114238175201e-01 7.109352527969e-01 7.104196740748e-01 7.098741778629e-01 7.093003598733e-01 7.086974838957e-01 7.080661292944e-01 7.074064775541e-01 7.067171396326e-01 7.059982939639e-01 7.052519495361e-01 7.044763521413e-01 7.036721506347e-01 7.028374068169e-01 7.019740761063e-01 7.010823227573e-01 7.001612228580e-01 6.992105457471e-01 6.982320840983e-01 6.972243359056e-01 6.961863109626e-01 6.951194442504e-01 6.940251336251e-01 6.929015644999e-01 6.917483974215e-01 6.905658046906e-01 6.893562144860e-01 6.881167319246e-01 6.868485917199e-01 6.855528848772e-01 6.842274565346e-01 6.828745320516e-01 6.814925168745e-01 6.800832312646e-01 6.786445372456e-01 6.771785501879e-01 6.756848079668e-01 6.741628810951e-01 6.726137653580e-01 6.710377719119e-01 6.694340136346e-01 6.678020595703e-01 6.661444329208e-01 6.644594212666e-01 6.627477505999e-01 6.610091645176e-01 6.592463479078e-01 6.574571458248e-01 6.556414105967e-01 6.538001178970e-01 6.519332891206e-01 6.500435694585e-01 6.481266860406e-01 6.461870027048e-01 6.442226972831e-01 6.422340552676e-01 6.402224414400e-01 6.381875396198e-01 6.361299713249e-01 6.340497590015e-01 6.319474652647e-01 6.298224549226e-01 6.276768577391e-01 6.255094202603e-01 6.233230089180e-01 6.211150928702e-01 6.188877555928e-01 6.166417520860e-01 6.143764638900e-01 6.120925509689e-01 6.097912818039e-01 6.074730821772e-01 6.051372459222e-01 6.027856164733e-01 6.004175691448e-01 5.980346999825e-01 5.956386376019e-01 5.932277796194e-01 5.908019334702e-01 5.883641868630e-01 5.859155599233e-01 5.834550494475e-01 5.809838265934e-01 5.785023330798e-01 5.760112630469e-01 5.735131097353e-01 5.710050131238e-01 5.684911618181e-01 5.659708967390e-01 5.634456124964e-01 5.609156056584e-01 5.583813470210e-01 5.558440260579e-01 5.533044904021e-01 5.507651675379e-01 5.482239896969e-01 5.456839533130e-01 5.431463722867e-01 5.406104274515e-01 5.380771263402e-01 5.355507876454e-01 5.330285337073e-01 5.305140241467e-01 5.280070294695e-01 5.255085605391e-01 5.230199995543e-01 5.205430253698e-01 5.180784498413e-01 5.156270515380e-01 5.131895085157e-01 5.107685537219e-01 5.083641451551e-01 5.059779493797e-01 5.036110700399e-01 5.012650254570e-01 4.989413709275e-01 4.966401632914e-01 4.943643648620e-01 4.921131824182e-01 4.898894016020e-01 4.876944376801e-01 4.855285168696e-01 4.833941582010e-01 4.812913894023e-01 4.792230548681e-01 4.771884863966e-01 4.751899331652e-01 4.732305878219e-01 4.713096685535e-01 4.694276222979e-01 4.675877800736e-01 4.657901253209e-01 4.640369181117e-01 4.623289945518e-01 4.606678505780e-01 4.590530972100e-01 4.574884232732e-01 4.559737372841e-01 4.545095779609e-01 4.530977659370e-01 4.517393751249e-01 4.504357275009e-01 4.491872647519e-01 4.479937320156e-01 4.468592976966e-01 4.457816762006e-01 4.447637225537e-01 4.438049388880e-01 4.429065862623e-01 4.420695464846e-01 4.412938490129e-01 4.405804930816e-01 4.399301205541e-01 4.393419634556e-01 4.388186057935e-01 4.383580691297e-01 4.379609219575e-01 4.376297671326e-01 4.373610399360e-01 4.371580178740e-01 4.370178447487e-01 4.369427118663e-01 4.369302216183e-01 4.369823993934e-01 4.370967100682e-01 4.372743626957e-01 4.375138259837e-01 4.378162278779e-01 4.381777186481e-01 4.386004550062e-01 4.390827476311e-01 4.396242854073e-01 4.402230978616e-01 4.408779264528e-01 4.415896900641e-01 4.423556788128e-01 4.431746331578e-01 4.440465067082e-01 4.449677494153e-01 4.459401422176e-01 4.469600243962e-01 4.480256330352e-01 4.491361620032e-01 4.502917781943e-01 4.514890913532e-01 4.527256557816e-01 4.540022587623e-01 4.553144833894e-01 4.566624875700e-01 4.580438004741e-01 4.594568447465e-01 4.609000392924e-01 4.623694449201e-01 4.638675729212e-01 4.653876744624e-01 4.669301806375e-01 4.684933007529e-01 4.700740033144e-01 4.716719827516e-01 4.732813927356e-01 4.749063113946e-01 4.765400892217e-01 4.781808617696e-01 4.798302635447e-01 4.814810892065e-01 4.831366456165e-01 4.847904657276e-01 4.864424862314e-01 4.880916519556e-01 4.897333433740e-01 4.913691052970e-01 4.929924730436e-01 4.946047163562e-01 4.962032793553e-01 4.977846279961e-01 4.993495851964e-01 5.008918713057e-01 5.024147211573e-01 5.039115931437e-01 5.053826311362e-01 5.068280776654e-01 5.082413122894e-01 5.096242096758e-01 5.109723994422e-01 5.122864639101e-01 5.135635753177e-01 5.148000263133e-01 5.159970924862e-01 5.171510073864e-01 5.182614911317e-01 5.193232611085e-01 5.203383115936e-01 5.213043252485e-01 5.222188496628e-01 5.230803572417e-01 5.238852332732e-01 5.246367463169e-01 5.253283648739e-01 5.259608049363e-01 5.265330643600e-01 5.270413812230e-01 5.274875199904e-01 5.278662834287e-01 5.281810067395e-01 5.284245451573e-01 5.285994468206e-01 5.287031145994e-01 5.287340012510e-01 5.286929417756e-01 5.285749189013e-01 5.283823869215e-01 5.281108670281e-01 5.277623800466e-01 5.273341691437e-01 5.268226799065e-01 5.262325427806e-01 5.255589504459e-01 5.248020156465e-01 5.239588888004e-01 5.230314657362e-01 5.220188130982e-01 5.209180490993e-01 5.197293155734e-01 5.184523677930e-01 5.170869715997e-01 5.156296076302e-01 5.140852088602e-01 5.124475204109e-01 5.107195726137e-01 5.088995266088e-01 5.069872588755e-01 5.049838463574e-01 5.028866193403e-01 5.006974994943e-01 4.984152992766e-01 4.960408862139e-01 4.935743334508e-01 4.910140990458e-01 4.883628589791e-01 4.856187928131e-01 4.827833134485e-01 4.798562999898e-01 4.768393099065e-01 4.737319229180e-01 4.705341390260e-01 4.672479649928e-01 4.638741411723e-01 4.604128877545e-01 4.568654769804e-01 4.532350402676e-01 4.495198160253e-01 4.457232527978e-01 4.418461647349e-01 4.378911621502e-01 4.338584697862e-01 4.297507887638e-01 4.255713289178e-01 4.213201344535e-01 4.170012123032e-01 4.126155774630e-01 4.081689572690e-01 4.036617089115e-01 3.990968147250e-01 3.944802988372e-01 3.898115485837e-01 3.850984078454e-01 3.803417943226e-01 3.755492582908e-01 3.707221337792e-01 3.658670979030e-01 3.609904244436e-01 3.560936629391e-01 3.511869480851e-01 3.462731567244e-01 3.413621103518e-01 3.364569199337e-01 3.315673196353e-01 3.267004758085e-01 3.218637708441e-01 3.170668448508e-01 3.123168422178e-01 3.076270590461e-01 3.030019570069e-01 2.984576393472e-01 2.940012056336e-01 2.896450162203e-01 2.854013995654e-01 2.812810311243e-01 2.772997416706e-01 2.734657976979e-01 2.697985193375e-01 2.663036080058e-01 2.630034230375e-01 2.599034378939e-01 2.570219702113e-01 2.543706283445e-01 2.519620109663e-01 2.498085780973e-01 2.479214065697e-01 2.463157867193e-01 2.449911210715e-01 2.439686160918e-01 2.432432417876e-01 2.428309764076e-01 2.427276426184e-01 2.429396737654e-01 2.434700037790e-01 2.443083932126e-01 2.454664652972e-01 2.469213246700e-01 2.486877149495e-01 2.507381411105e-01 2.530793723703e-01 2.556907902144e-01 2.585650377303e-01 2.616972190330e-01 2.650582467716e-01 2.686570646904e-01 2.724548958675e-01 2.764634523099e-01 2.806472896822e-01 2.850056620962e-01 2.895219283661e-01 2.941745117716e-01 2.989654903572e-01 3.038597634332e-01 3.088702899765e-01 3.139577381158e-01 3.191296602116e-01 3.243641237102e-01 3.296482032619e-01 3.349820731685e-01 3.403358469436e-01 3.457202633958e-01 3.511043009273e-01 3.564952874826e-01 3.618730037814e-01 3.672301851638e-01 3.725636237331e-01 3.778534636081e-01 3.831054229004e-01 3.882961280619e-01 3.934309059173e-01 3.984939360212e-01 4.034801761001e-01 4.083864432098e-01 4.131957881978e-01 4.179151840077e-01 4.225268877718e-01 4.270305869132e-01 4.314198410239e-01 4.356854708680e-01 4.398279516841e-01 4.438343483337e-01 4.477087153848e-01 4.514372120420e-01 4.550209498383e-01 4.584546594098e-01 4.617300667571e-01 4.648509609437e-01 4.678051967363e-01 4.705953097975e-01 4.732143139325e-01 4.756583772105e-01 4.779301307827e-01 4.800194104105e-01 4.819311152376e-01 4.836567798239e-01 4.851980526759e-01 4.865535709419e-01 4.877178301989e-01 4.886979243384e-01 4.894820197502e-01 4.900807467169e-01 4.904852231315e-01 4.907014357006e-01 4.907278784293e-01 4.905628176219e-01 4.902136356587e-01 4.896735618504e-01 4.889544101054e-01 4.880510735680e-01 4.869676012695e-01 4.857121665676e-01 4.842823917362e-01 4.826873348328e-01 4.809287709240e-01 4.790143714296e-01 4.769490918908e-01 4.747396774029e-01 4.723939616057e-01 4.699165007907e-01 4.673207901737e-01 4.646140447138e-01 4.618047634869e-01 4.589046792361e-01 4.559242813531e-01 4.528767981618e-01 4.497749286054e-01 4.466306200734e-01 4.434612897846e-01 4.402794182770e-01 4.371027454170e-01 4.339482549535e-01 4.308313674543e-01 4.277744622102e-01 4.247908130685e-01 4.219066673476e-01 4.191362741150e-01 4.165034498316e-01 4.140288599887e-01 4.117330446073e-01 4.096375724320e-01 4.077639796962e-01 4.061333293406e-01 4.047640070920e-01 4.036791375882e-01 4.028938147045e-01 4.024306500704e-01 4.022997289888e-01 4.025219584437e-01 4.031077002630e-01 4.040683697888e-01 4.054154552519e-01 4.071505134038e-01 4.092844667382e-01 4.118156370477e-01 4.147467285689e-01 4.180719419965e-01 4.217876793236e-01 4.258909956165e-01 4.303638000831e-01 4.352049876584e-01 4.403931527194e-01 4.459204237619e-01 4.517637720602e-01 4.579102328280e-01 4.643393342665e-01 4.710305581529e-01 4.779669630743e-01 4.851235367510e-01 4.924798519740e-01 5.000131144387e-01 5.077029876261e-01 5.155233036843e-01 5.234544552876e-01 5.314714515450e-01 5.395537590494e-01 5.476783413366e-01 5.558219560223e-01 5.639647139556e-01 5.720814807978e-01 5.801544397410e-01 5.881600581446e-01 5.960789207967e-01 6.038907456586e-01 6.115745253580e-01 6.191126213774e-01 6.264848786227e-01 6.336741468795e-01 6.406594617626e-01 6.474281900047e-01 6.539580404770e-01 6.602375932372e-01 6.662486693438e-01 6.719753564499e-01 6.774036741196e-01 6.825204911936e-01 6.873133636679e-01 6.917667804944e-01 6.958733561392e-01 6.996153493254e-01 7.029887281764e-01 7.059827707840e-01 7.085865079913e-01 7.107949123611e-01 7.125987939018e-01 7.139950232141e-01 7.149765573048e-01 7.155430595553e-01 7.156860048612e-01 7.154132413194e-01 7.147153019231e-01 7.135988364983e-01 7.120671315922e-01 7.101186846411e-01 7.077673538422e-01 7.050124706721e-01 7.018663462804e-01 6.983408388741e-01 6.944443839373e-01 6.901943403307e-01 6.856060205927e-01 6.806956996453e-01 6.754875246866e-01 6.700014582262e-01 6.642605616135e-01 6.582958451009e-01 6.521324245522e-01 6.458045671654e-01 6.393464777075e-01 6.327940794965e-01 6.261855546427e-01 6.195608073243e-01 6.129697434885e-01 6.064496352972e-01 6.000535302525e-01 5.938294752091e-01 5.878260960513e-01 5.820956900834e-01 5.766899628342e-01 5.716591437776e-01 5.670548991531e-01 5.629259849428e-01 5.593140964121e-01 5.562694957943e-01 5.538250962102e-01 5.520187946819e-01 5.508760797389e-01 5.504174235028e-01 5.506629838985e-01 5.516123021970e-01 5.532720823848e-01 5.556285211001e-01 5.586685366686e-01 5.623667216517e-01 5.666929031121e-01 5.716111193848e-01 5.770752329737e-01 5.830409018181e-01 5.894507389519e-01 5.962538221016e-01 6.033852828893e-01 6.107902085520e-01 6.184002902754e-01 6.261552355239e-01 6.339925389423e-01 6.418453930938e-01 6.496562429807e-01 6.573566096815e-01 6.648950800124e-01 6.722058621677e-01 6.792408577150e-01 6.859382461055e-01 6.922547965441e-01 6.981365656882e-01 7.035377481402e-01 7.084218016044e-01 7.127394768012e-01 7.164653462102e-01 7.195557344910e-01 7.219892407432e-01 7.237385012567e-01 7.247761901893e-01 7.250948220028e-01 7.246690038410e-01 7.234986970330e-01 7.215735831388e-01 7.188965562401e-01 7.154725267115e-01 7.113100403662e-01 7.064261148016e-01 7.008397911750e-01 6.945848035795e-01 6.876853115085e-01 6.801891443457e-01 6.721388259747e-01 6.635883062040e-01 6.546032329224e-01 6.452456179938e-01 6.355956151611e-01 6.257372462649e-01 6.157575140058e-01 6.057616826561e-01 5.958531831014e-01 5.861418947378e-01 5.767517993482e-01 5.677984320610e-01 5.594107585845e-01 5.517122036581e-01 5.448227969239e-01 5.388584534812e-01 5.339284765002e-01 5.301231963459e-01 5.275172638261e-01 5.261763211745e-01 5.261235755046e-01 5.273789655191e-01 5.299213353212e-01 5.337155155885e-01 5.387003810227e-01 5.447883521001e-01 5.518863717014e-01 5.598725886085e-01 5.686275609161e-01 5.780131507372e-01 5.878965544610e-01 5.981362341452e-01 6.085957567480e-01 6.191415231980e-01 6.296422687510e-01 6.399774963942e-01 6.500294644054e-01 6.596883759281e-01 6.688574072391e-01 6.774481497638e-01 6.853716753890e-01 6.925661437091e-01 6.989669119000e-01 7.045216835280e-01 7.091953271218e-01 7.129542771633e-01 7.157869813741e-01 7.176808837310e-01 7.186463641540e-01 7.187006976571e-01 7.178714688839e-01 7.162005635636e-01 7.137434138608e-01 7.105669862099e-01 7.067418959086e-01 7.023678342021e-01 6.975360208201e-01 6.923647743173e-01 6.869718569159e-01 6.814813275378e-01 6.760391060933e-01 6.707687250546e-01 6.658256843262e-01 6.613368274020e-01 6.574423664284e-01 6.542651392203e-01 6.519138095844e-01 6.504909349184e-01 6.500641814931e-01 6.506959173797e-01 6.524046939359e-01 6.552015628300e-01 6.590573675593e-01 6.639254145534e-01 6.697341558257e-01 6.763844253225e-01 6.837785839015e-01 6.917778602823e-01 7.002637686955e-01 7.090861995446e-01 7.181103267293e-01 7.271950457684e-01 7.362030300777e-01 7.450101959025e-01 7.534909481753e-01 7.615446729093e-01 7.690671328200e-01 7.759847522560e-01 7.822274544055e-01 7.877412904845e-01 7.924957711702e-01 7.964671568951e-01 7.996605201588e-01 8.020825492029e-01 8.037702506700e-01 8.047624472288e-01 8.051246659666e-01 8.049286912124e-01 8.042531719888e-01 8.032028720544e-01 8.018695840555e-01 8.003688666923e-01 7.988023951231e-01 7.972814564100e-01 7.959145915874e-01 7.947907233018e-01 7.940057995384e-01 7.936260412896e-01 7.937132649897e-01 7.943086353990e-01 7.954337556564e-01 7.970869363553e-01 7.992583395716e-01 8.019102989988e-01 8.049903360397e-01 8.084403015673e-01 8.121807970480e-01 8.161329881024e-01 8.202137516327e-01 8.243384859949e-01 8.284284884777e-01 8.324077390077e-01 8.362189249825e-01 8.398075142800e-01 8.431382612514e-01 8.461942799960e-01 8.489682396806e-01 8.514735605497e-01 8.537399093090e-01 8.558058942435e-01 8.577270746104e-01 8.595669663891e-01 8.613921045825e-01 8.632754979489e-01 8.652846361498e-01 8.674848669960e-01 8.699263675800e-01 8.726542025145e-01 8.756928713256e-01 8.790494935431e-01 8.827186161947e-01 8.866647691720e-01 8.908541022753e-01 8.952151294912e-01 8.996824544327e-01 9.041779299554e-01 9.086070033271e-01 9.128910794496e-01 9.169385427780e-01 9.206723002048e-01 9.240178002710e-01 9.269110437760e-01 9.293004869611e-01 9.311367676218e-01 9.323950132269e-01 9.330409167918e-01 9.330654574726e-01 9.324608603868e-01 9.312198733110e-01 9.293535767880e-01 9.268718761749e-01 9.238025834083e-01 9.201813502415e-01 9.160639121932e-01 9.115246314960e-01 9.066735400662e-01 9.016371820440e-01 8.965904274319e-01 8.917308982296e-01 8.872851008691e-01 8.835151035848e-01 8.806721180383e-01 8.790198413568e-01 8.787736156007e-01 8.801076045773e-01 8.831234679756e-01 8.878114068190e-01 8.940891338306e-01 9.017334183365e-01 9.104581029697e-01 9.198805002827e-01 9.295817606603e-01 9.391392031684e-01 9.481365582451e-01 9.562537195049e-01 9.632406908109e-01 9.689982307415e-01 9.735593804018e-01 9.771014148107e-01 9.799564250516e-01 9.825333924798e-01 9.853221870699e-01 9.887882301334e-01 9.933092580686e-01 9.991193151837e-01 1.004163378782e+00 1.009188028787e+00 1.014375518887e+00 1.019914848568e+00 1.025874996649e+00 1.032100332331e+00 1.038157035693e+00 1.043400223762e+00 1.047094791159e+00 1.048587778769e+00 1.047462196682e+00 1.043701158751e+00 1.037722026853e+00 1.030314913312e+00 1.022535406498e+00 1.015524353674e+00 1.010232069262e+00 1.007214637856e+00 1.006510486911e+00 1.007578587542e+00 1.009330203994e+00 1.010299515347e+00 1.008894852767e+00 1.003884176203e+00 9.955680893572e-01 9.813966656245e-01 9.594414218715e-01 9.125256887290e-01 8.425792121691e-01 7.764490881432e-01 7.424592434895e-01 7.573408230732e-01 8.140240220504e-01 8.884064859770e-01 9.555687438980e-01 9.981674060547e-01 1.007680663527e+00 9.836648335526e-01 9.327851389852e-01 8.680724062639e-01 8.073843964169e-01 7.696011685528e-01 7.670405165672e-01 7.984887457911e-01 8.508241581187e-01 9.073632691848e-01 9.545579301539e-01 9.841580484108e-01 9.932403720358e-01 9.833794358587e-01 9.598150219852e-01 9.303196893897e-01 9.035533551394e-01 8.869308234190e-01 8.842578255674e-01 8.946610430932e-01 9.132968444101e-01 9.336673700357e-01 9.498338876338e-01 9.578691950866e-01 9.563650853903e-01 9.461421812373e-01 9.296727576333e-01 9.100793886966e-01 8.902949889931e-01 8.722969677354e-01 8.569793291377e-01 8.444695694299e-01 8.347452070048e-01 8.282495345580e-01 8.259813463602e-01 8.292023330263e-01 8.386061501578e-01 8.537293137509e-01 8.726534467904e-01 8.923988273943e-01 9.097325886768e-01 9.220105900979e-01 9.279366545591e-01 9.278739757891e-01 9.239549613125e-01 9.196141082341e-01 9.188418300168e-01 9.249984646713e-01 9.396502708486e-01 9.618934052605e-01 9.884155049186e-01 1.014423321994e+00 1.034730536289e+00 1.044985949446e+00 1.042498953324e+00 1.026899142168e+00 1.000450319641e+00 9.679304786149e-01 9.360052665221e-01 9.116215327617e-01 8.999136474678e-01 9.020907730724e-01 9.150037447631e-01 9.325530761283e-01 9.482031697870e-01 9.571658969333e-01 9.575975339790e-01 9.509080602389e-01 9.410418242379e-01 9.331705990777e-01 9.317314261440e-01 9.387659672887e-01 9.532005252272e-01 9.715426962004e-01 9.894919696556e-01 1.003437890195e+00 1.011460213423e+00 1.014358344361e+00
 7.396839388101e-01 7.391149168182e-01 7.385525994992e-01 7.381123076341e-01 7.378302986752e-01 7.376514780692e-01 7.374636745670e-01 7.371702155634e-01 7.367321403224e-01 7.361754332717e-01 7.355788153164e-01 7.350272569426e-01 7.345816682265e-01 7.342495266787e-01 7.339717185807e-01 7.336514534953e-01 7.332128241566e-01 7.326480828568e-01 7.320151675730e-01 7.313938088887e-01 7.308353016712e-01 7.303423668047e-01 7.298838304585e-01 7.294110215205e-01 7.288851548860e-01 7.282944819498e-01 7.276521384132e-01 7.269804471620e-01 7.262967122202e-01 7.256129471038e-01 7.249361287093e-01 7.242731315903e-01 7.236312563666e-01 7.230115093950e-01 7.224023815186e-01 7.217623638512e-01 7.210412229046e-01 7.202225027292e-01 7.193642482286e-01 7.185793489570e-01 7.179529989719e-01 7.174754454982e-01 7.170356627461e-01 7.164996065045e-01 7.157951621536e-01 7.149641210068e-01 7.141336840622e-01 7.134315504490e-01 7.128925609806e-01 7.124372034282e-01 7.119397717949e-01 7.113169997985e-01 7.105679146209e-01 7.097490191031e-01 7.089227630943e-01 7.081253607432e-01 7.073565688976e-01 7.065991136466e-01 7.058475197802e-01 7.051107337568e-01 7.043812389962e-01 7.036173582255e-01 7.027676611793e-01 7.018294327859e-01 7.008685315194e-01 6.999820353706e-01 6.992301956448e-01 6.985973506704e-01 6.979860437643e-01 6.972826608631e-01 6.964319880107e-01 6.954818466998e-01 6.945336568719e-01 6.936619028911e-01 6.928704268232e-01 6.921174111722e-01 6.913518336765e-01 6.905427743246e-01 6.896811163478e-01 6.887692680335e-01 6.878078094148e-01 6.867965809376e-01 6.857719914542e-01 6.848026552396e-01 6.839445483461e-01 6.831821785600e-01 6.824299254545e-01 6.815862715961e-01 6.806026472284e-01 6.795139755482e-01 6.784278134403e-01 6.774490999828e-01 6.766051340414e-01 6.758302064178e-01 6.750215737072e-01 6.741139236700e-01 6.731017350580e-01 6.720231391678e-01 6.709359321497e-01 6.698804104563e-01 6.688710130285e-01 6.679023665612e-01 6.669632403079e-01 6.660337547487e-01 6.650824876857e-01 6.640758331861e-01 6.630045831795e-01 6.618863878805e-01 6.607598254006e-01 6.596647963603e-01 6.586353543942e-01 6.576763831714e-01 6.567517153621e-01 6.557987950435e-01 6.547564858782e-01 6.536017673471e-01 6.523674998727e-01 6.511367745719e-01 6.500024190586e-01 6.490025593150e-01 6.480952923362e-01 6.471794153973e-01 6.461586772942e-01 6.449933994043e-01 6.437165122149e-01 6.424223913657e-01 6.412096462481e-01 6.401277113405e-01 6.391509885131e-01 6.382003951485e-01 6.371829378909e-01 6.360310716779e-01 6.347506356350e-01 6.334142027140e-01 6.321217827741e-01 6.309423950513e-01 6.298815987201e-01 6.288808859249e-01 6.278495671978e-01 6.267126286996e-01 6.254535916632e-01 6.241171011228e-01 6.227844692744e-01 6.215269583679e-01 6.203779983847e-01 6.193103231585e-01 6.182489071953e-01 6.171199380005e-01 6.158874642807e-01 6.145735388403e-01 6.132359732019e-01 6.119418122218e-01 6.107273308822e-01 6.095769326940e-01 6.084465023442e-01 6.072836990579e-01 6.060579383972e-01 6.047681512808e-01 6.034437960137e-01 6.021306365437e-01 6.008586968749e-01 5.996316613119e-01 5.984326134742e-01 5.972297314425e-01 5.959953546065e-01 5.947170450388e-01 5.934092486833e-01 5.920941258461e-01 5.907924922013e-01 5.895176569684e-01 5.882648203671e-01 5.870162173883e-01 5.857514866534e-01 5.844658696340e-01 5.831611104923e-01 5.818483268241e-01 5.805384933969e-01 5.792354822207e-01 5.779394834029e-01 5.766432906988e-01 5.753472377388e-01 5.740537127508e-01 5.727563569630e-01 5.714566182801e-01 5.701505309792e-01 5.688382623957e-01 5.675254200036e-01 5.662191247997e-01 5.649213492886e-01 5.636288005083e-01 5.623366954105e-01 5.610379675539e-01 5.597297921375e-01 5.584188477825e-01 5.571079055697e-01 5.558024133212e-01 5.544994116615e-01 5.531958217683e-01 5.518911187297e-01 5.505826257154e-01 5.492746379307e-01 5.479682122896e-01 5.466645505982e-01 5.453616592213e-01 5.440605666282e-01 5.427585060339e-01 5.414541969234e-01 5.401490192926e-01 5.388454533406e-01 5.375470156898e-01 5.362554041597e-01 5.349677946532e-01 5.336799551582e-01 5.323896566279e-01 5.310983712705e-01 5.298095039327e-01 5.285282513456e-01 5.272552451183e-01 5.259871416350e-01 5.247223295975e-01 5.234578183451e-01 5.221950256029e-01 5.209355114429e-01 5.196823419114e-01 5.184345603597e-01 5.171924491463e-01 5.159547944576e-01 5.147190122210e-01 5.134866170864e-01 5.122596403315e-01 5.110403760750e-01 5.098259656245e-01 5.086167801293e-01 5.074108542271e-01 5.062074160982e-01 5.050095345140e-01 5.038184607546e-01 5.026364854226e-01 5.014621527431e-01 5.002930199749e-01 4.991278609229e-01 4.979651773512e-01 4.968086540013e-01 4.956628970916e-01 4.945265133323e-01 4.934022792476e-01 4.922858437723e-01 4.911736004315e-01 4.900670434137e-01 4.889661960816e-01 4.878767895781e-01 4.868007745752e-01 4.857376529550e-01 4.846860078580e-01 4.836402343395e-01 4.826015271123e-01 4.815700251992e-01 4.805509062108e-01 4.795452512735e-01 4.785532857855e-01 4.775717620943e-01 4.765989918414e-01 4.756340809811e-01 4.746793457263e-01 4.737387145479e-01 4.728084833220e-01 4.718911900635e-01 4.709855094938e-01 4.700914121676e-01 4.692096678847e-01 4.683413875422e-01 4.674852370824e-01 4.666430704723e-01 4.658139729897e-01 4.649967022029e-01 4.641943627566e-01 4.634061988035e-01 4.626306780249e-01 4.618696068106e-01 4.611259123821e-01 4.603964431955e-01 4.596814770952e-01 4.589816818355e-01 4.582952884612e-01 4.576247622721e-01 4.569731129263e-01 4.563363527485e-01 4.557175968748e-01 4.551134337809e-01 4.545266764290e-01 4.539546815763e-01 4.533995929753e-01 4.528638288755e-01 4.523458805510e-01 4.518447101022e-01 4.513621667088e-01 4.508967927482e-01 4.504483711866e-01 4.500179696261e-01 4.496072792287e-01 4.492141607629e-01 4.488411613152e-01 4.484866632898e-01 4.481501462659e-01 4.478335957359e-01 4.475355178346e-01 4.472562894272e-01 4.469976239173e-01 4.467600395815e-01 4.465416164333e-01 4.463424901264e-01 4.461625874315e-01 4.460026559740e-01 4.458633293394e-01 4.457445367891e-01 4.456487424209e-01 4.455724023083e-01 4.455170129142e-01 4.454806702963e-01 4.454646771362e-01 4.454725255591e-01 4.455019870187e-01 4.455533227333e-01 4.456248821487e-01 4.457175701484e-01 4.458313669771e-01 4.459670192498e-01 4.461254193945e-01 4.463051140555e-01 4.465054033741e-01 4.467279466398e-01 4.469712793786e-01 4.472353987716e-01 4.475228097734e-01 4.478314745067e-01 4.481619576711e-01 4.485138185902e-01 4.488861831904e-01 4.492792984662e-01 4.496961300851e-01 4.501354897339e-01 4.505963334236e-01 4.510786534375e-01 4.515813178117e-01 4.521058963110e-01 4.526534625384e-01 4.532225586075e-01 4.538120065062e-01 4.544230645864e-01 4.550548493124e-01 4.557074931840e-01 4.563817033020e-01 4.570768493411e-01 4.577911934124e-01 4.585289844599e-01 4.592859325868e-01 4.600634034879e-01 4.608617739383e-01 4.616808080173e-01 4.625186809787e-01 4.633765194933e-01 4.642558944649e-01 4.651535432350e-01 4.660722916336e-01 4.670114117871e-01 4.679678777379e-01 4.689444089065e-01 4.699382623909e-01 4.709516191273e-01 4.719850176807e-01 4.730366491792e-01 4.741068600563e-01 4.751958768867e-01 4.763002325036e-01 4.774196679680e-01 4.785591737020e-01 4.797163959504e-01 4.808911280177e-01 4.820834050764e-01 4.832905146128e-01 4.845123437361e-01 4.857515783050e-01 4.870082004557e-01 4.882810912124e-01 4.895707813502e-01 4.908747046956e-01 4.921933422168e-01 4.935268651116e-01 4.948758398446e-01 4.962397594806e-01 4.976186711416e-01 4.990120180504e-01 5.004168654918e-01 5.018365850781e-01 5.032685779402e-01 5.047143859471e-01 5.061738352699e-01 5.076446026539e-01 5.091285565581e-01 5.106243358667e-01 5.121315808885e-01 5.136495052537e-01 5.151789389521e-01 5.167206641500e-01 5.182732427368e-01 5.198356031936e-01 5.214065704780e-01 5.229881288913e-01 5.245796079200e-01 5.261815430192e-01 5.277921897410e-01 5.294115236842e-01 5.310401514296e-01 5.326759567451e-01 5.343205157963e-01 5.359731702781e-01 5.376352650181e-01 5.393031028837e-01 5.409787685405e-01 5.426606491670e-01 5.443478036552e-01 5.460428247787e-01 5.477428425979e-01 5.494500243977e-01 5.511612795645e-01 5.528769971590e-01 5.545972775266e-01 5.563224714962e-01 5.580524051598e-01 5.597864471070e-01 5.615244787498e-01 5.632649837262e-01 5.650081724657e-01 5.667553729992e-01 5.685055645463e-01 5.702570617679e-01 5.720119349311e-01 5.737677434296e-01 5.755245588914e-01 5.772846383426e-01 5.790437291187e-01 5.808042115270e-01 5.825646481778e-01 5.843249243132e-01 5.860857999226e-01 5.878462700176e-01 5.896067326926e-01 5.913657044135e-01 5.931229054080e-01 5.948784669105e-01 5.966339037208e-01 5.983872715225e-01 6.001375233671e-01 6.018852311314e-01 6.036303673433e-01 6.053720493288e-01 6.071105443927e-01 6.088460856764e-01 6.105768655004e-01 6.123041550280e-01 6.140265117320e-01 6.157439768004e-01 6.174560006088e-01 6.191631362770e-01 6.208652405403e-01 6.225615847425e-01 6.242524500098e-01 6.259348810830e-01 6.276119993651e-01 6.292826791917e-01 6.309462157963e-01 6.326023871995e-01 6.342512849918e-01 6.358913273498e-01 6.375238811722e-01 6.391477227870e-01 6.407635996090e-01 6.423705370001e-01 6.439690904771e-01 6.455565995154e-01 6.471356088479e-01 6.487036476270e-01 6.502622777739e-01 6.518105110043e-01 6.533482794709e-01 6.548746423688e-01 6.563895675834e-01 6.578936641843e-01 6.593858515802e-01 6.608655605705e-01 6.623329489631e-01 6.637897546341e-01 6.652321303337e-01 6.666613279695e-01 6.680787776923e-01 6.694811626269e-01 6.708703268938e-01 6.722466205784e-01 6.736085347473e-01 6.749560486875e-01 6.762889513888e-01 6.776062491452e-01 6.789096001714e-01 6.801973106073e-01 6.814690281730e-01 6.827255111340e-01 6.839654015589e-01 6.851891903163e-01 6.863976181477e-01 6.875870531989e-01 6.887620987457e-01 6.899181545133e-01 6.910564039061e-01 6.921793446697e-01 6.932824933162e-01 6.943682319403e-01 6.954347239969e-01 6.964832802234e-01 6.975137650642e-01 6.985248646956e-01 6.995157043194e-01 7.004892254477e-01 7.014423974848e-01 7.023729555089e-01 7.032854962049e-01 7.041787499495e-01 7.050498871646e-01 7.059019565025e-01 7.067312653637e-01 7.075407255714e-01 7.083280181158e-01 7.090937108672e-01 7.098395575454e-01 7.105617163689e-01 7.112629126982e-01 7.119398509180e-01 7.125960680436e-01 7.132290362293e-01 7.138393751931e-01 7.144246229951e-01 7.149891957335e-01 7.155281572321e-01 7.160443483361e-01 7.165379620952e-01 7.170049628140e-01 7.174492784956e-01 7.178689360760e-01 7.182639354756e-01 7.186360980005e-01 7.189800844881e-01 7.193010505609e-01 7.195964948168e-01 7.198658921933e-01 7.201111388079e-01 7.203289236194e-01 7.205206493215e-01 7.206879323546e-01 7.208281033492e-01 7.209411023085e-01 7.210291682462e-01 7.210898852826e-01 7.211242371644e-01 7.211306193103e-01 7.211101373718e-01 7.210627472581e-01 7.209880158815e-01 7.208854983066e-01 7.207558172129e-01 7.205984984985e-01 7.204137724327e-01 7.202003133426e-01 7.199584920642e-01 7.196904557715e-01 7.193919106941e-01 7.190652288536e-01 7.187117208099e-01 7.183280511014e-01 7.179164092040e-01 7.174753500395e-01 7.170063800149e-01 7.165087396320e-01 7.159806042408e-01 7.154250995148e-01 7.148397748174e-01 7.142244497605e-01 7.135817714424e-01 7.129084268994e-01 7.122053171903e-01 7.114744381328e-01 7.107140132139e-01 7.099227367501e-01 7.091037307456e-01 7.082534165299e-01 7.073746424555e-01 7.064659518579e-01 7.055292651593e-01 7.045615273867e-01 7.035640752914e-01 7.025382270749e-01 7.014821789018e-01 7.003963760543e-01 6.992825368275e-01 6.981376736022e-01 6.969642823963e-01 6.957626469818e-01 6.945293735385e-01 6.932683467664e-01 6.919787907995e-01 6.906589379194e-01 6.893115411647e-01 6.879343084047e-01 6.865274847731e-01 6.850931081618e-01 6.836302489293e-01 6.821387171393e-01 6.806185481408e-01 6.790716357302e-01 6.774957521748e-01 6.758916120192e-01 6.742599750693e-01 6.726015731266e-01 6.709139681585e-01 6.692022559585e-01 6.674608364664e-01 6.656938102872e-01 6.638999043684e-01 6.620799272681e-01 6.602338427180e-01 6.583618168836e-01 6.564640340625e-01 6.545414224732e-01 6.525938176268e-01 6.506200099611e-01 6.486231709973e-01 6.466024575361e-01 6.445575787548e-01 6.424883552881e-01 6.403969767131e-01 6.382819671334e-01 6.361456573097e-01 6.339866827961e-01 6.318061798455e-01 6.296050364796e-01 6.273820889822e-01 6.251392729050e-01 6.228767419317e-01 6.205943181928e-01 6.182939578295e-01 6.159742907376e-01 6.136371125855e-01 6.112820202333e-01 6.089108375388e-01 6.065232452765e-01 6.041191033758e-01 6.017003554778e-01 5.992683291760e-01 5.968207283135e-01 5.943594816302e-01 5.918875777379e-01 5.894028024126e-01 5.869064843650e-01 5.844004338777e-01 5.818838757768e-01 5.793591900842e-01 5.768246517950e-01 5.742834206339e-01 5.717349669904e-01 5.691809549936e-01 5.666218648607e-01 5.640586528188e-01 5.614925960680e-01 5.589225481241e-01 5.563513858688e-01 5.537800260247e-01 5.512089641877e-01 5.486391172661e-01 5.460719068736e-01 5.435071884935e-01 5.409471463609e-01 5.383911936255e-01 5.358439010961e-01 5.333033482478e-01 5.307718132769e-01 5.282494218695e-01 5.257375337620e-01 5.232393334750e-01 5.207524267974e-01 5.182810116538e-01 5.158255618236e-01 5.133856369157e-01 5.109649779051e-01 5.085632491330e-01 5.061818669095e-01 5.038233376590e-01 5.014873116919e-01 4.991753080394e-01 4.968896198120e-01 4.946313756716e-01 4.924012074609e-01 4.902010064883e-01 4.880326687391e-01 4.858955535390e-01 4.837913213302e-01 4.817250642975e-01 4.796939186790e-01 4.777003232916e-01 4.757450647091e-01 4.738322079754e-01 4.719607187277e-01 4.701321366717e-01 4.683484031604e-01 4.666087991035e-01 4.649174969768e-01 4.632740974268e-01 4.616802212716e-01 4.601374811219e-01 4.586465110214e-01 4.572083930205e-01 4.558228102585e-01 4.544942438991e-01 4.532203512622e-01 4.520037753897e-01 4.508460324755e-01 4.497469176677e-01 4.487066740999e-01 4.477275346025e-01 4.468104161239e-01 4.459536160004e-01 4.451604550590e-01 4.444304954819e-01 4.437639236482e-01 4.431613852847e-01 4.426231968956e-01 4.421499253808e-01 4.417416211869e-01 4.413986524706e-01 4.411202365213e-01 4.409067689508e-01 4.407594046289e-01 4.406757243219e-01 4.406575404447e-01 4.407033128187e-01 4.408139778649e-01 4.409881398087e-01 4.412249941116e-01 4.415251283032e-01 4.418866157712e-01 4.423100412557e-01 4.427926805359e-01 4.433353912320e-01 4.439368793351e-01 4.445954864652e-01 4.453099280427e-01 4.460798074898e-01 4.469045126046e-01 4.477823318195e-01 4.487098006472e-01 4.496882798066e-01 4.507144585435e-01 4.517889979268e-01 4.529076419498e-01 4.540716628680e-01 4.552771416467e-01 4.565237532749e-01 4.578096630165e-01 4.591302170420e-01 4.604896231894e-01 4.618800746837e-01 4.633021111643e-01 4.647545291411e-01 4.662342979996e-01 4.677408309503e-01 4.692697668654e-01 4.708213920299e-01 4.723923020391e-01 4.739811372666e-01 4.755878169028e-01 4.772049479066e-01 4.788359591891e-01 4.804753432475e-01 4.821239522262e-01 4.837773525567e-01 4.854331232781e-01 4.870921697502e-01 4.887472273622e-01 4.904026406999e-01 4.920517722774e-01 4.936928971267e-01 4.953271077486e-01 4.969479559142e-01 4.985574682401e-01 5.001492146627e-01 5.017259746200e-01 5.032831481164e-01 5.048168068616e-01 5.063300348633e-01 5.078155318810e-01 5.092753542354e-01 5.107048128214e-01 5.121033683156e-01 5.134694854098e-01 5.147989850669e-01 5.160923196827e-01 5.173452841033e-01 5.185594406826e-01 5.197294701291e-01 5.208553164644e-01 5.219355416483e-01 5.229645895362e-01 5.239481967982e-01 5.248767746768e-01 5.257526304009e-01 5.265748652538e-01 5.273394038188e-01 5.280463383616e-01 5.286912576078e-01 5.292776727271e-01 5.297986389469e-01 5.302563064554e-01 5.306478374453e-01 5.309706282714e-01 5.312249635744e-01 5.314079655749e-01 5.315206569504e-01 5.315579575497e-01 5.315215514030e-01 5.314094566731e-01 5.312193290325e-01 5.309522857393e-01 5.306035631135e-01 5.301761196817e-01 5.296660394992e-01 5.290737098855e-01 5.283973613233e-01 5.276356518148e-01 5.267885793015e-01 5.258549095001e-01 5.248342920683e-01 5.237236601667e-01 5.225253922762e-01 5.212362730800e-01 5.198570024071e-01 5.183866831211e-01 5.168246478160e-01 5.151714383719e-01 5.134234357450e-01 5.115847310638e-01 5.096523548528e-01 5.076254993358e-01 5.055058974444e-01 5.032915836269e-01 5.009846991916e-01 4.985839289662e-01 4.960880092926e-01 4.934996137445e-01 4.908166282515e-01 4.880413442062e-01 4.851729464011e-01 4.822126490393e-01 4.791599617428e-01 4.760166648524e-01 4.727830187219e-01 4.694598228860e-01 4.660483502950e-01 4.625488686333e-01 4.589630495773e-01 4.552934259167e-01 4.515389668451e-01 4.477031639600e-01 4.437866435513e-01 4.397916943049e-01 4.357201235080e-01 4.315736017696e-01 4.273557765667e-01 4.230676153286e-01 4.187109486937e-01 4.142906161487e-01 4.098079504724e-01 4.052688886284e-01 4.006715993197e-01 3.960262218988e-01 3.913310534361e-01 3.865927743227e-01 3.818160053377e-01 3.770035063268e-01 3.721629080697e-01 3.672959468417e-01 3.624108781779e-01 3.575130063459e-01 3.526079722802e-01 3.477030272444e-01 3.428044838891e-01 3.379200400553e-01 3.330574441552e-01 3.282255435624e-01 3.234301673637e-01 3.186838215531e-01 3.139935870014e-01 3.093718327316e-01 3.048276953902e-01 3.003714993708e-01 2.960169385894e-01 2.917728343766e-01 2.876562306375e-01 2.836728538339e-01 2.798422565490e-01 2.761735436830e-01 2.726828521136e-01 2.693822113349e-01 2.662859241867e-01 2.634079619683e-01 2.607586132513e-01 2.583551669243e-01 2.562049864790e-01 2.543269712928e-01 2.527227659292e-01 2.514110880262e-01 2.503928126388e-01 2.496812704991e-01 2.492795534664e-01 2.491883475637e-01 2.494196244746e-01 2.499602019354e-01 2.508271663936e-01 2.519979041689e-01 2.534852184717e-01 2.552731393904e-01 2.573571054269e-01 2.597326358707e-01 2.623784886111e-01 2.653021497806e-01 2.684690212411e-01 2.718906613156e-01 2.755324980125e-01 2.793965487612e-01 2.834617507906e-01 2.877128086517e-01 2.921469825798e-01 2.967288364794e-01 3.014709873296e-01 3.063330757992e-01 3.113266703317e-01 3.164199636931e-01 3.216055503354e-01 3.268779071225e-01 3.322082788627e-01 3.376070702364e-01 3.430399806232e-01 3.485144705535e-01 3.540067864081e-01 3.595114747285e-01 3.650226951459e-01 3.705188662418e-01 3.760056021789e-01 3.814577118979e-01 3.868821119937e-01 3.922575833281e-01 3.975813386298e-01 4.028476639241e-01 4.080405045828e-01 4.131642888086e-01 4.181988800189e-01 4.231477970800e-01 4.279965133595e-01 4.327436128581e-01 4.373832376748e-01 4.419029599852e-01 4.463057632101e-01 4.505768885789e-01 4.547187777838e-01 4.587229902309e-01 4.625809850304e-01 4.662955562792e-01 4.698536538226e-01 4.732582230197e-01 4.765002636286e-01 4.795782883928e-01 4.824890587220e-01 4.852235575583e-01 4.877892479111e-01 4.901702655638e-01 4.923745878646e-01 4.943943834542e-01 4.962266780509e-01 4.978744772387e-01 4.993286758391e-01 5.005963708841e-01 5.016683149697e-01 5.025494493825e-01 5.032369283064e-01 5.037293593325e-01 5.040322498128e-01 5.041368454862e-01 5.040540221215e-01 5.037776347740e-01 5.033132249382e-01 5.026626965029e-01 5.018243138117e-01 5.008084385455e-01 4.996109796962e-01 4.982412583813e-01 4.967009735971e-01 4.949948009244e-01 4.931318584659e-01 4.911129328550e-01 4.889494123209e-01 4.866448423797e-01 4.842088711715e-01 4.816513973817e-01 4.789800871142e-01 4.762041517526e-01 4.733371381392e-01 4.703873622878e-01 4.673686908964e-01 4.642936714488e-01 4.611770290064e-01 4.580314812334e-01 4.548724360753e-01 4.517201284874e-01 4.485849682277e-01 4.454916863821e-01 4.424530132808e-01 4.394914196686e-01 4.366248238234e-01 4.338737681764e-01 4.312605851940e-01 4.288037304695e-01 4.265257217001e-01 4.244475341037e-01 4.225910574015e-01 4.209755415351e-01 4.196248197734e-01 4.185534439771e-01 4.177855196077e-01 4.173354751122e-01 4.172202765542e-01 4.174579708757e-01 4.180564283735e-01 4.190335002359e-01 4.203915307092e-01 4.221438345794e-01 4.242914005334e-01 4.268376683720e-01 4.297851201307e-01 4.331262305466e-01 4.368627975444e-01 4.409818862018e-01 4.454785967097e-01 4.503398274348e-01 4.555545553148e-01 4.611076775470e-01 4.669797925322e-01 4.731587546286e-01 4.796201700795e-01 4.863482526884e-01 4.933201922196e-01 5.005166456866e-01 5.079131216054e-01 5.154897775276e-01 5.232210947709e-01 5.310861667429e-01 5.390622477550e-01 5.471233541283e-01 5.552500565699e-01 5.634166155224e-01 5.716037680167e-01 5.797849034909e-01 5.879400222883e-01 5.960481950336e-01 6.040840032367e-01 6.120315138322e-01 6.198661107277e-01 6.275687270636e-01 6.351204435004e-01 6.424999347621e-01 6.496886906551e-01 6.566713518006e-01 6.634255155775e-01 6.699348613524e-01 6.761867183680e-01 6.821595807119e-01 6.878416844992e-01 6.932146463631e-01 6.982699919246e-01 7.029861296221e-01 7.073580747147e-01 7.113691828050e-01 7.150094682842e-01 7.182691770780e-01 7.211371905791e-01 7.236075168518e-01 7.256703185068e-01 7.273210426988e-01 7.285509037354e-01 7.293605230865e-01 7.297405238749e-01 7.296928671031e-01 7.292169027399e-01 7.283077574308e-01 7.269764942244e-01 7.252157521588e-01 7.230389677124e-01 7.204482367657e-01 7.174515580479e-01 7.140624057235e-01 7.102863013478e-01 7.061418984292e-01 7.016407686872e-01 6.968047427922e-01 6.916483639762e-01 6.861988448207e-01 6.804754664440e-01 6.745080159598e-01 6.683226079645e-01 6.619524440852e-01 6.554307327866e-01 6.487926533560e-01 6.420807921502e-01 6.353307893278e-01 6.285903259511e-01 6.219014522679e-01 6.153148621754e-01 6.088795443809e-01 6.026445223741e-01 5.966644355682e-01 5.909893659582e-01 5.856748190892e-01 5.807670714664e-01 5.763258009864e-01 5.723898269929e-01 5.690113152869e-01 5.662285260827e-01 5.640776944748e-01 5.625944217849e-01 5.617960484930e-01 5.617099882624e-01 5.623387203794e-01 5.636902142628e-01 5.657557300150e-01 5.685229714768e-01 5.719732910199e-01 5.760727352698e-01 5.807930127385e-01 5.860853846748e-01 5.919076563984e-01 5.982024760263e-01 6.049199593005e-01 6.119956779792e-01 6.193696957203e-01 6.269782599910e-01 6.347547973925e-01 6.426397223575e-01 6.505600806593e-01 6.584602400279e-01 6.662696957047e-01 6.739334872353e-01 6.813849765125e-01 6.885708218135e-01 6.954336798327e-01 7.019202304590e-01 7.079839695793e-01 7.135672589721e-01 7.186389198973e-01 7.231466290406e-01 7.270582029293e-01 7.303388185813e-01 7.329549617761e-01 7.348845988935e-01 7.360939180065e-01 7.365795995110e-01 7.363150578092e-01 7.352939156420e-01 7.335118975600e-01 7.309661633428e-01 7.276652664229e-01 7.236139679198e-01 7.188327979053e-01 7.133383806218e-01 7.071621309853e-01 7.003389209909e-01 6.929036364060e-01 6.849101354343e-01 6.764079808214e-01 6.674626077971e-01 6.581426185730e-01 6.485238566585e-01 6.386964657317e-01 6.287473477046e-01 6.187805602478e-01 6.089043671994e-01 5.992298649705e-01 5.898805102689e-01 5.809768125709e-01 5.726445319768e-01 5.650101366175e-01 5.581960056734e-01 5.523181548058e-01 5.474809190372e-01 5.437823121226e-01 5.412900670197e-01 5.400700575666e-01 5.401485140591e-01 5.415388914466e-01 5.442254743925e-01 5.481648643556e-01 5.533002185975e-01 5.595392467832e-01 5.667900698198e-01 5.749314548636e-01 5.838377154116e-01 5.933762201528e-01 6.034072312006e-01 6.137934669326e-01 6.243921152966e-01 6.350749199054e-01 6.457054199892e-01 6.561601647695e-01 6.663264177166e-01 6.760911067914e-01 6.853542404750e-01 6.940284258973e-01 7.020312141019e-01 7.092891510096e-01 7.157475562964e-01 7.213494491168e-01 7.260647763805e-01 7.298591790816e-01 7.327226313806e-01 7.346448848536e-01 7.356386629482e-01 7.357219844780e-01 7.349257502600e-01 7.332987050659e-01 7.308893624922e-01 7.277774373692e-01 7.240335376666e-01 7.197577366901e-01 7.150490435800e-01 7.100205779278e-01 7.048018386415e-01 6.995109449406e-01 6.942970339862e-01 6.892854335958e-01 6.846260918629e-01 6.804505454207e-01 6.768882546157e-01 6.740651891132e-01 6.720790390197e-01 6.710292706293e-01 6.709761751231e-01 6.719736206070e-01 6.740357942239e-01 6.771621063934e-01 6.813226080249e-01 6.864589044663e-01 6.925019518974e-01 6.993440565717e-01 7.068845581017e-01 7.149903773136e-01 7.235318912148e-01 7.323706916976e-01 7.413657930593e-01 7.503848267906e-01 7.592876933730e-01 7.679587147059e-01 7.762733140289e-01 7.841371857830e-01 7.914539735965e-01 7.981478660921e-01 8.041629011517e-01 8.094467105884e-01 8.139783237838e-01 8.177371141746e-01 8.207365863440e-01 8.229896167307e-01 8.245377342649e-01 8.254326493399e-01 8.257322483125e-01 8.255256164877e-01 8.248904484718e-01 8.239314445709e-01 8.227471929730e-01 8.214434208076e-01 8.201348560887e-01 8.189155682369e-01 8.178938442741e-01 8.171541044409e-01 8.167752800774e-01 8.168260409971e-01 8.173487876054e-01 8.183734074485e-01 8.199119686610e-01 8.219557924152e-01 8.244744978114e-01 8.274325587548e-01 8.307659937032e-01 8.344094906249e-01 8.382832215014e-01 8.423073439363e-01 8.463998424475e-01 8.504778170267e-01 8.544702116445e-01 8.583096142701e-01 8.619409555808e-01 8.653265169960e-01 8.684375528316e-01 8.712694252387e-01 8.738259491075e-01 8.761284766431e-01 8.782174970834e-01 8.801402044032e-01 8.819545454230e-01 8.837291266469e-01 8.855309418643e-01 8.874332904763e-01 8.894952848554e-01 8.917763119397e-01 8.943202049480e-01 8.971560432613e-01 9.003023230980e-01 9.037472736964e-01 9.074813805907e-01 9.114541156910e-01 9.156202344348e-01 9.199143769095e-01 9.242554166496e-01 9.285721141639e-01 9.327737372641e-01 9.367820612527e-01 9.405186629361e-01 9.439097246201e-01 9.468923646330e-01 9.494084135567e-01 9.514155633564e-01 9.528661261924e-01 9.537348150811e-01 9.539959113153e-01 9.536244014758e-01 9.526123503623e-01 9.509474750221e-01 9.486310266526e-01 9.456733115556e-01 9.420978831286e-01 9.379452488981e-01 9.332892825068e-01 9.282192958665e-01 9.228769279874e-01 9.174309339631e-01 9.120896783942e-01 9.071105820781e-01 9.027561774741e-01 8.993291385932e-01 8.971085250108e-01 8.963520599499e-01 8.972697673184e-01 8.999725631925e-01 9.045051639055e-01 9.107581326599e-01 9.185393202766e-01 9.275381376222e-01 9.373559421952e-01 9.475607385001e-01 9.576791031517e-01 9.673000554254e-01 9.760535858755e-01 9.836905299151e-01 9.900979716269e-01 9.952973953561e-01 9.994924597336e-01 1.002997773382e+00 1.006248454960e+00 1.009730234208e+00 1.013887807103e+00 1.019090115788e+00 1.023584098754e+00 1.028094994859e+00 1.032901307353e+00 1.038274656486e+00 1.044340324169e+00 1.050957611484e+00 1.057676533239e+00 1.063774130792e+00 1.068409686193e+00 1.070791902640e+00 1.070349051003e+00 1.066890408810e+00 1.060682432944e+00 1.052396008679e+00 1.043009414990e+00 1.033675730918e+00 1.025463276995e+00 1.019155895382e+00 1.015111778021e+00 1.013171977686e+00 1.012609528629e+00 1.012199245889e+00 1.010331334385e+00 1.005312310100e+00 9.957754096419e-01 9.843196043332e-01 9.664611319857e-01 9.112812836562e-01 8.375061657620e-01 7.726617396274e-01 7.458814323634e-01 7.714252728672e-01 8.376602240455e-01 9.177906665305e-01 9.865818234111e-01 1.027325823900e+00 1.032263601292e+00 1.001667536571e+00 9.429334879216e-01 8.700566983497e-01 8.023964111661e-01 7.608985424004e-01 7.594363756673e-01 7.962607679957e-01 8.559392831310e-01 9.193994864418e-01 9.714359634415e-01 1.002819328729e+00 1.010204468881e+00 9.953900402095e-01 9.646509213836e-01 9.277480751448e-01 8.960709818827e-01 8.796052518344e-01 8.831454103004e-01 9.043866988310e-01 9.353249381863e-01 9.661042440560e-01 9.883803406857e-01 9.972072818096e-01 9.915856238798e-01 9.740417929138e-01 9.497016437967e-01 9.246385976957e-01 9.040595948306e-01 8.905392200173e-01 8.834552901960e-01 8.798206315228e-01 8.760467958959e-01 8.698278863695e-01 8.611269290260e-01 8.523164335891e-01 8.471441104423e-01 8.491327905832e-01 8.597849188732e-01 8.776757493273e-01 8.989116492927e-01 9.185429369743e-01 9.322949762998e-01 9.377788148803e-01 9.352680266118e-01 9.276797859666e-01 9.200303894183e-01 9.180522627233e-01 9.262525185092e-01 9.460878386952e-01 9.751387629583e-01 1.007939821756e+00 1.037658900247e+00 1.058036268486e+00 1.064742567835e+00 1.056271359312e+00 1.034302132107e+00 1.003545082060e+00 9.710137562549e-01 9.443253569034e-01 9.294420002164e-01 9.283450189592e-01 9.383710244355e-01 9.535676518559e-01 9.673130417046e-01 9.746862117560e-01 9.737458139246e-01 9.658494044329e-01 9.548531386642e-01 9.457311525846e-01 9.426291198093e-01 9.473401686023e-01 9.587683312450e-01 9.737425444987e-01 9.886203398603e-01 1.000622873950e+00 1.008601682939e+00 1.013738584856e+00
 7.452995828203e-01 7.447924877995e-01 7.442966297807e-01 7.439252440364e-01 7.437122862034e-01 7.435966425091e-01 7.434668240681e-01 7.432320780856e-01 7.428539926707e-01 7.423610916442e-01 7.418301414402e-01 7.413444806042e-01 7.409661466958e-01 7.406991629312e-01 7.404812082734e-01 7.402177953586e-01 7.398378690545e-01 7.393354844293e-01 7.387682134338e-01 7.382136645084e-01 7.377197939245e-01 7.372881672687e-01 7.368862418930e-01 7.364680078374e-01 7.359995663376e-01 7.354723601498e-01 7.348973812060e-01 7.342922353738e-01 7.336708750642e-01 7.330458096523e-01 7.324249328951e-01 7.318216455298e-01 7.312432989289e-01 7.306925366275e-01 7.301524412053e-01 7.295784838114e-01 7.289188692458e-01 7.281587800409e-01 7.273635043500e-01 7.266450622617e-01 7.260893267382e-01 7.256791261346e-01 7.253052066033e-01 7.248302550018e-01 7.241867138783e-01 7.234182404697e-01 7.226543681544e-01 7.220201904509e-01 7.215462402987e-01 7.211508498882e-01 7.207107487961e-01 7.201470356140e-01 7.194590076965e-01 7.187051326990e-01 7.179444541829e-01 7.172093680850e-01 7.164995637488e-01 7.157982338409e-01 7.151049182297e-01 7.144299297483e-01 7.137663419032e-01 7.130682340830e-01 7.122825448524e-01 7.114049879623e-01 7.105043601613e-01 7.096788120274e-01 7.089922029507e-01 7.084251682802e-01 7.078777219624e-01 7.072351219607e-01 7.064442263632e-01 7.055551856348e-01 7.046703867975e-01 7.038615881421e-01 7.031318462569e-01 7.024366834616e-01 7.017275303200e-01 7.009762045392e-01 7.001752309937e-01 6.993263567033e-01 6.984270604730e-01 6.974768228090e-01 6.965105323712e-01 6.955984666868e-01 6.947986791806e-01 6.940975021496e-01 6.934062471881e-01 6.926250440882e-01 6.917022047446e-01 6.906731592168e-01 6.896454808391e-01 6.887244742624e-01 6.879374572090e-01 6.872199660165e-01 6.864694292662e-01 6.856210842459e-01 6.846671546522e-01 6.836459834463e-01 6.826153670499e-01 6.816162135749e-01 6.806650894479e-01 6.797557488903e-01 6.788742324060e-01 6.780007642077e-01 6.771029797940e-01 6.761515787312e-01 6.751384041937e-01 6.740795364342e-01 6.730117380863e-01 6.719711163153e-01 6.709939418621e-01 6.700847839171e-01 6.692118888437e-01 6.683140670321e-01 6.673297973328e-01 6.662326433287e-01 6.650538685776e-01 6.638749691577e-01 6.627901016745e-01 6.618395211604e-01 6.609819205308e-01 6.601186020305e-01 6.591542879197e-01 6.580450977541e-01 6.568208894095e-01 6.555760972993e-01 6.544105361305e-01 6.533746957575e-01 6.524455383186e-01 6.515463432398e-01 6.505811630629e-01 6.494816371331e-01 6.482510509813e-01 6.469619614943e-01 6.457153770400e-01 6.445806740343e-01 6.435659524206e-01 6.426143050869e-01 6.416317365316e-01 6.405429159702e-01 6.393296632213e-01 6.380390621932e-01 6.367497695211e-01 6.355356879752e-01 6.344312282943e-01 6.334079680171e-01 6.323912389065e-01 6.313051581213e-01 6.301155812898e-01 6.288436382039e-01 6.275465461504e-01 6.262940814741e-01 6.251197107199e-01 6.240089185220e-01 6.229176353151e-01 6.217942772669e-01 6.206071646290e-01 6.193551875097e-01 6.180687381060e-01 6.167932878606e-01 6.155567847972e-01 6.143659883443e-01 6.132036156806e-01 6.120361749355e-01 6.108363815929e-01 6.095921477143e-01 6.083175208295e-01 6.070344807600e-01 6.057652684763e-01 6.045217187466e-01 6.033005439484e-01 6.020820287347e-01 6.008470959756e-01 5.995892757656e-01 5.983123329631e-01 5.970278715939e-01 5.957442992510e-01 5.944690059732e-01 5.931979794357e-01 5.919264308325e-01 5.906555806519e-01 5.893855161339e-01 5.881116781365e-01 5.868339074590e-01 5.855488895588e-01 5.842576123531e-01 5.829650927971e-01 5.816778085107e-01 5.803993444065e-01 5.791246945414e-01 5.778485328335e-01 5.765645328097e-01 5.752726197156e-01 5.739765187700e-01 5.726791281288e-01 5.713859758268e-01 5.700952317433e-01 5.688018809418e-01 5.675073929594e-01 5.662092444234e-01 5.649089439642e-01 5.636096645004e-01 5.623111831580e-01 5.610154236105e-01 5.597189352376e-01 5.584211386230e-01 5.571183000500e-01 5.558142800709e-01 5.545110544110e-01 5.532130350998e-01 5.519211644702e-01 5.506302382588e-01 5.493388958159e-01 5.480434664715e-01 5.467471544259e-01 5.454526699025e-01 5.441645677964e-01 5.428822751761e-01 5.416051648826e-01 5.403289002787e-01 5.390520977334e-01 5.377760359314e-01 5.365030323076e-01 5.352352662061e-01 5.339718207991e-01 5.327112684806e-01 5.314534485103e-01 5.301967304209e-01 5.289433044977e-01 5.276940968952e-01 5.264498080284e-01 5.252103709590e-01 5.239741565656e-01 5.227402656949e-01 5.215068224951e-01 5.202777735032e-01 5.190548768927e-01 5.178403891540e-01 5.166316663614e-01 5.154270249955e-01 5.142245432159e-01 5.130228003534e-01 5.118273378284e-01 5.106399917062e-01 5.094616045000e-01 5.082938185292e-01 5.071309138342e-01 5.059725065187e-01 5.048165796614e-01 5.036674728865e-01 5.025268080519e-01 5.013985100700e-01 5.002815711582e-01 4.991735278377e-01 4.980708355940e-01 4.969728565733e-01 4.958820146756e-01 4.948006876177e-01 4.937313418498e-01 4.926742264923e-01 4.916265250614e-01 4.905860908112e-01 4.895531024566e-01 4.885276966976e-01 4.875133928501e-01 4.865091046351e-01 4.855165532530e-01 4.845333465531e-01 4.835602663951e-01 4.825985575637e-01 4.816475559412e-01 4.807071781242e-01 4.797797466649e-01 4.788637556309e-01 4.779592992898e-01 4.770664925057e-01 4.761860587701e-01 4.753177236645e-01 4.744634753909e-01 4.736228756496e-01 4.727955330588e-01 4.719808922132e-01 4.711801683420e-01 4.703916176020e-01 4.696178428800e-01 4.688594407371e-01 4.681165906665e-01 4.673887737383e-01 4.666747799147e-01 4.659762916470e-01 4.652915995303e-01 4.646229104394e-01 4.639718620394e-01 4.633355133127e-01 4.627167589616e-01 4.621128153492e-01 4.615252463616e-01 4.609530908333e-01 4.603990973619e-01 4.598617172562e-01 4.593414396784e-01 4.588397025745e-01 4.583554446707e-01 4.578874022549e-01 4.574381737368e-01 4.570062647332e-01 4.565940755264e-01 4.561989387508e-01 4.558238956058e-01 4.554676380321e-01 4.551280523651e-01 4.548080012934e-01 4.545075787943e-01 4.542252878872e-01 4.539635077027e-01 4.537232707984e-01 4.535020811854e-01 4.533000406903e-01 4.531171776433e-01 4.529544807114e-01 4.528131450890e-01 4.526937964715e-01 4.525950611711e-01 4.525163982165e-01 4.524576380346e-01 4.524196364056e-01 4.524030838584e-01 4.524090301342e-01 4.524356501237e-01 4.524821284846e-01 4.525503662179e-01 4.526391332902e-01 4.527478482463e-01 4.528810872230e-01 4.530344563932e-01 4.532094667639e-01 4.534046498061e-01 4.536205297369e-01 4.538582880254e-01 4.541198141327e-01 4.544035928794e-01 4.547089010992e-01 4.550354978418e-01 4.553818766323e-01 4.557512882632e-01 4.561433749160e-01 4.565576544841e-01 4.569929361360e-01 4.574498413982e-01 4.579290123544e-01 4.584283316887e-01 4.589491631552e-01 4.594919912520e-01 4.600549581650e-01 4.606418090554e-01 4.612486861580e-01 4.618762482634e-01 4.625255722548e-01 4.631965280660e-01 4.638867427720e-01 4.645988748956e-01 4.653317625536e-01 4.660854759935e-01 4.668607657992e-01 4.676561485193e-01 4.684711771977e-01 4.693066638006e-01 4.701617601617e-01 4.710359392482e-01 4.719316935634e-01 4.728485148243e-01 4.737833645104e-01 4.747384099984e-01 4.757102357207e-01 4.766994743011e-01 4.777095439966e-01 4.787383205764e-01 4.797870868866e-01 4.808528724021e-01 4.819356314839e-01 4.830360031949e-01 4.841539907044e-01 4.852910377088e-01 4.864463543160e-01 4.876200870976e-01 4.888096964052e-01 4.900153340944e-01 4.912383152340e-01 4.924774238152e-01 4.937332462354e-01 4.950054247983e-01 4.962940337585e-01 4.975967890736e-01 4.989159564211e-01 5.002485045616e-01 5.015967059927e-01 5.029609403466e-01 5.043380003976e-01 5.057305950950e-01 5.071361417623e-01 5.085545029933e-01 5.099876964238e-01 5.114336439348e-01 5.128913322232e-01 5.143629896769e-01 5.158461061227e-01 5.173408594122e-01 5.188473405738e-01 5.203663397437e-01 5.218967013339e-01 5.234390249290e-01 5.249925212992e-01 5.265549067258e-01 5.281281075345e-01 5.297121763066e-01 5.313054944241e-01 5.329106024841e-01 5.345239377651e-01 5.361460476329e-01 5.377766885145e-01 5.394148170559e-01 5.410614744517e-01 5.427167534234e-01 5.443803159077e-01 5.460505159229e-01 5.477266471463e-01 5.494111218978e-01 5.511005637567e-01 5.527971647718e-01 5.544997412917e-01 5.562079177529e-01 5.579223267140e-01 5.596414906319e-01 5.613646501378e-01 5.630942973316e-01 5.648260240893e-01 5.665630437196e-01 5.683043625822e-01 5.700479650339e-01 5.717955443756e-01 5.735453873689e-01 5.752980252408e-01 5.770529576113e-01 5.788101755290e-01 5.805699900207e-01 5.823306129574e-01 5.840928674836e-01 5.858552618341e-01 5.876188537469e-01 5.893829371830e-01 5.911472165391e-01 5.929125519712e-01 5.946763048808e-01 5.964407455538e-01 5.982027009255e-01 5.999637958370e-01 6.017232427641e-01 6.034821989231e-01 6.052375666756e-01 6.069916075797e-01 6.087422755612e-01 6.104896101297e-01 6.122347614850e-01 6.139758920896e-01 6.157135437838e-01 6.174469461469e-01 6.191762441711e-01 6.209008449947e-01 6.226204013726e-01 6.243359403420e-01 6.260451434604e-01 6.277508325635e-01 6.294488981107e-01 6.311406591279e-01 6.328265305840e-01 6.345060135844e-01 6.361782760492e-01 6.378433754658e-01 6.395014364021e-01 6.411512130483e-01 6.427930867187e-01 6.444276618542e-01 6.460519586720e-01 6.476692547325e-01 6.492762193104e-01 6.508743815069e-01 6.524628786643e-01 6.540405073940e-01 6.556094356221e-01 6.571678697244e-01 6.587152063727e-01 6.602519245412e-01 6.617773215737e-01 6.632916821066e-01 6.647938026672e-01 6.662843150605e-01 6.677626885012e-01 6.692291588460e-01 6.706816617254e-01 6.721226879771e-01 6.735497693427e-01 6.749636509541e-01 6.763639356054e-01 6.777498334688e-01 6.791216416869e-01 6.804799971539e-01 6.818237306254e-01 6.831517249897e-01 6.844651980689e-01 6.857626623286e-01 6.870443606857e-01 6.883121205646e-01 6.895610558477e-01 6.907955569021e-01 6.920128090209e-01 6.932132506436e-01 6.943974102066e-01 6.955627198238e-01 6.967123043248e-01 6.978437570033e-01 6.989552896365e-01 7.000503506542e-01 7.011264159222e-01 7.021825489437e-01 7.032226398111e-01 7.042421784343e-01 7.052416957482e-01 7.062222125686e-01 7.071820824612e-01 7.081234042389e-01 7.090437596326e-01 7.099428648577e-01 7.108224762626e-01 7.116801693598e-01 7.125175841303e-01 7.133341682091e-01 7.141276392717e-01 7.148999480144e-01 7.156508887746e-01 7.163793252251e-01 7.170857170514e-01 7.177685055572e-01 7.184290161989e-01 7.190674995292e-01 7.196812334284e-01 7.202725356060e-01 7.208401337173e-01 7.213829934657e-01 7.219030660485e-01 7.223984920394e-01 7.228703189392e-01 7.233169900945e-01 7.237384223254e-01 7.241362654590e-01 7.245084155385e-01 7.248548996147e-01 7.251767989492e-01 7.254712605343e-01 7.257419949402e-01 7.259865413199e-01 7.262032263227e-01 7.263953436694e-01 7.265611532141e-01 7.266990122007e-01 7.268114640269e-01 7.268958764425e-01 7.269545128764e-01 7.269851665773e-01 7.269876453537e-01 7.269641524732e-01 7.269135469877e-01 7.268333600180e-01 7.267265136972e-01 7.265905058071e-01 7.264276200102e-01 7.262359850530e-01 7.260153648785e-01 7.257674796343e-01 7.254899080033e-01 7.251849545700e-01 7.248504747206e-01 7.244864857119e-01 7.240947433302e-01 7.236732465913e-01 7.232222132150e-01 7.227416671185e-01 7.222326853587e-01 7.216935816599e-01 7.211264448891e-01 7.205276550695e-01 7.198996646095e-01 7.192431487218e-01 7.185556079331e-01 7.178392163743e-01 7.170924625898e-01 7.163163101705e-01 7.155096713820e-01 7.146728566754e-01 7.138074115063e-01 7.129110332541e-01 7.119847419284e-01 7.110294796401e-01 7.100422825631e-01 7.090269665330e-01 7.079810346796e-01 7.069051421365e-01 7.057991995107e-01 7.046638054743e-01 7.034971454284e-01 7.023022851320e-01 7.010770928543e-01 6.998227292273e-01 6.985373402009e-01 6.972235713415e-01 6.958801889524e-01 6.945065310866e-01 6.931047811959e-01 6.916721923002e-01 6.902120678810e-01 6.887221858156e-01 6.872039865744e-01 6.856564154113e-01 6.840806981472e-01 6.824763184603e-01 6.808427075514e-01 6.791834002724e-01 6.774946748671e-01 6.757785868252e-01 6.740351092608e-01 6.722622864535e-01 6.704640124652e-01 6.686383514397e-01 6.667870683812e-01 6.649084025861e-01 6.630040493022e-01 6.610727651275e-01 6.591156556194e-01 6.571343283315e-01 6.551272990795e-01 6.530954835884e-01 6.510398545704e-01 6.489591659926e-01 6.468554578734e-01 6.447279275506e-01 6.425771661934e-01 6.404047273222e-01 6.382094223274e-01 6.359929918132e-01 6.337551145492e-01 6.314962061821e-01 6.292154036724e-01 6.269160174045e-01 6.245967057222e-01 6.222582646084e-01 6.199020485987e-01 6.175277526317e-01 6.151347407007e-01 6.127257429573e-01 6.103002581930e-01 6.078591171035e-01 6.054030991772e-01 6.029335960510e-01 6.004490013902e-01 5.979517919325e-01 5.954408528227e-01 5.929197305725e-01 5.903869380880e-01 5.878439210357e-01 5.852908216216e-01 5.827285104825e-01 5.801594148830e-01 5.775819119206e-01 5.749984932474e-01 5.724093737471e-01 5.698150526747e-01 5.672186398768e-01 5.646176678811e-01 5.620149392732e-01 5.594125192125e-01 5.568080888918e-01 5.542067403923e-01 5.516054589555e-01 5.490081262203e-01 5.464155224511e-01 5.438260265297e-01 5.412447347261e-01 5.386689394541e-01 5.361022720830e-01 5.335465234024e-01 5.309991689037e-01 5.284649890267e-01 5.259443338598e-01 5.234367687213e-01 5.209450133350e-01 5.184706044719e-01 5.160143703974e-01 5.135774606449e-01 5.111602521031e-01 5.087659861840e-01 5.063934294217e-01 5.040476444573e-01 5.017257822359e-01 4.994324655198e-01 4.971671859413e-01 4.949313985912e-01 4.927280922175e-01 4.905569799840e-01 4.884200580152e-01 4.863186659388e-01 4.842529925520e-01 4.822267166730e-01 4.802399910622e-01 4.782956219315e-01 4.763912554537e-01 4.745317166387e-01 4.727170569931e-01 4.709482943297e-01 4.692272045430e-01 4.675540629959e-01 4.659332002198e-01 4.643618508763e-01 4.628424094312e-01 4.613781141527e-01 4.599679919747e-01 4.586136334420e-01 4.573163314796e-01 4.560773571524e-01 4.548971581322e-01 4.537760453477e-01 4.527163301992e-01 4.517176196312e-01 4.507813394654e-01 4.499072074643e-01 4.490978097281e-01 4.483517076679e-01 4.476699574280e-01 4.470536858459e-01 4.465032269542e-01 4.460178926995e-01 4.455992363717e-01 4.452456217745e-01 4.449585611640e-01 4.447377785092e-01 4.445832929946e-01 4.444939374765e-01 4.444714146146e-01 4.445147094332e-01 4.446216972512e-01 4.447936330325e-01 4.450302222821e-01 4.453305064866e-01 4.456927099873e-01 4.461174445486e-01 4.466030803408e-01 4.471489076831e-01 4.477540627460e-01 4.484163299666e-01 4.491377709096e-01 4.499131361895e-01 4.507448506162e-01 4.516287926569e-01 4.525650470951e-01 4.535520551220e-01 4.545877647578e-01 4.556722953353e-01 4.568000997056e-01 4.579739798806e-01 4.591892752548e-01 4.604473022598e-01 4.617436885256e-01 4.630754247478e-01 4.644439592453e-01 4.658451489183e-01 4.672800231723e-01 4.687423858782e-01 4.702318654578e-01 4.717482834848e-01 4.732874193870e-01 4.748496775743e-01 4.764296253486e-01 4.780282043815e-01 4.796421200726e-01 4.812682039258e-01 4.829073710244e-01 4.845533047739e-01 4.862076891283e-01 4.878658430766e-01 4.895264247852e-01 4.911890673826e-01 4.928474820523e-01 4.945038871516e-01 4.961532522061e-01 4.977960860435e-01 4.994266957833e-01 5.010444771035e-01 5.026505464981e-01 5.042377159468e-01 5.058088049734e-01 5.073562686143e-01 5.088823564424e-01 5.103844658244e-01 5.118576059353e-01 5.133036120609e-01 5.147168081402e-01 5.160994929361e-01 5.174453506930e-01 5.187535089999e-01 5.200250141101e-01 5.212537046538e-01 5.224422950934e-01 5.235828469804e-01 5.246800489323e-01 5.257274609227e-01 5.267245647796e-01 5.276704284661e-01 5.285621692627e-01 5.293996536624e-01 5.301774786923e-01 5.308990122574e-01 5.315589569842e-01 5.321559577708e-01 5.326906730970e-01 5.331590859878e-01 5.335614954068e-01 5.338932145105e-01 5.341571553987e-01 5.343485047233e-01 5.344674699304e-01 5.345131187550e-01 5.344812489686e-01 5.343739941917e-01 5.341874176256e-01 5.339225609633e-01 5.335763234891e-01 5.331489684862e-01 5.326384199305e-01 5.320437415808e-01 5.313636192280e-01 5.305977187021e-01 5.297449511342e-01 5.288041739667e-01 5.277740133386e-01 5.266550580092e-01 5.254450222353e-01 5.241444403230e-01 5.227510285984e-01 5.212658738958e-01 5.196879988257e-01 5.180163711393e-01 5.162512008675e-01 5.143913386700e-01 5.124373706322e-01 5.103883867934e-01 5.082442965772e-01 5.060068504698e-01 5.036723951380e-01 5.012435844603e-01 4.987188901214e-01 4.961004152061e-01 4.933870280985e-01 4.905795507926e-01 4.876784323656e-01 4.846831229095e-01 4.815971190389e-01 4.784172726775e-01 4.751472726737e-01 4.717876154934e-01 4.683386370432e-01 4.648010061362e-01 4.611773774682e-01 4.574696228171e-01 4.536772555886e-01 4.498019677950e-01 4.458473725957e-01 4.418136035114e-01 4.377042850679e-01 4.335202125744e-01 4.292649011877e-01 4.249407349749e-01 4.205489851299e-01 4.160960698119e-01 4.115817356213e-01 4.070110144573e-01 4.023878144196e-01 3.977150861432e-01 3.929982087352e-01 3.882397682463e-01 3.834461164526e-01 3.786210065844e-01 3.737699619341e-01 3.688995759722e-01 3.640143963927e-01 3.591217048312e-01 3.542251087288e-01 3.493368108728e-01 3.444599363630e-01 3.396064643003e-01 3.347803936337e-01 3.299925658422e-01 3.252525618096e-01 3.205678334881e-01 3.159518079803e-01 3.114122089492e-01 3.069630978927e-01 3.026111809563e-01 2.983738496202e-01 2.942598236932e-01 2.902846156429e-01 2.864581420233e-01 2.827943931286e-01 2.793103040923e-01 2.760155733523e-01 2.729263386025e-01 2.700533105625e-01 2.674157697129e-01 2.650171407291e-01 2.628805925513e-01 2.610088107321e-01 2.594189716946e-01 2.581180440909e-01 2.571130500118e-01 2.564179004260e-01 2.560268545587e-01 2.559598327479e-01 2.562019584143e-01 2.567716890493e-01 2.576546551088e-01 2.588547386843e-01 2.603680665723e-01 2.621831309485e-01 2.643060821678e-01 2.667092221999e-01 2.694052148867e-01 2.723618385302e-01 2.755851505844e-01 2.790521454466e-01 2.827509714079e-01 2.866768346069e-01 2.907999646724e-01 2.951284247198e-01 2.996218003872e-01 3.042921214311e-01 3.091055161811e-01 3.140583565872e-01 3.191380659799e-01 3.243191544322e-01 3.296096448752e-01 3.349705504465e-01 3.404154192104e-01 3.459118735305e-01 3.514593776226e-01 3.570466407156e-01 3.626521891754e-01 3.682815654913e-01 3.739060364325e-01 3.795340996874e-01 3.851396770575e-01 3.907235140349e-01 3.962755115437e-01 4.017797463115e-01 4.072395715517e-01 4.126323958974e-01 4.179660370757e-01 4.232197673177e-01 4.283921228842e-01 4.334765237591e-01 4.384605028579e-01 4.433469282497e-01 4.481181247825e-01 4.527775125261e-01 4.573126290419e-01 4.617202842875e-01 4.659972097968e-01 4.701302249361e-01 4.741247339535e-01 4.779657023540e-01 4.816562440276e-01 4.851880175539e-01 4.885543767739e-01 4.917590867119e-01 4.947878755669e-01 4.976470198907e-01 5.003259637281e-01 5.028256563278e-01 5.051425904492e-01 5.072709290217e-01 5.092152244328e-01 5.109652621857e-01 5.125257639079e-01 5.138914717489e-01 5.150617662535e-01 5.160387780849e-01 5.168153293419e-01 5.173995268475e-01 5.177830139709e-01 5.179734403228e-01 5.179693702422e-01 5.177678399986e-01 5.173781065797e-01 5.167944112160e-01 5.160259965807e-01 5.150717220259e-01 5.139355735199e-01 5.126239148306e-01 5.111377813075e-01 5.094866086715e-01 5.076699250380e-01 5.056997086700e-01 5.035790104051e-01 5.013177360561e-01 4.989213795504e-01 4.963995144800e-01 4.937622172393e-01 4.910190159394e-01 4.881819746164e-01 4.852603723855e-01 4.822687549750e-01 4.792186548875e-01 4.761262528019e-01 4.730026313765e-01 4.698663381469e-01 4.667321584039e-01 4.636195296324e-01 4.605424146326e-01 4.575219366394e-01 4.545770211849e-01 4.517262608639e-01 4.489925121996e-01 4.463935881454e-01 4.439519487815e-01 4.416881558230e-01 4.396249033127e-01 4.377805154982e-01 4.361803375422e-01 4.348420630679e-01 4.337840519963e-01 4.330301338139e-01 4.325912221318e-01 4.324907498801e-01 4.327388571700e-01 4.333527811903e-01 4.343406658399e-01 4.357146096269e-01 4.374800340742e-01 4.396414810290e-01 4.422040437033e-01 4.451654760017e-01 4.485262700536e-01 4.522794430093e-01 4.564204059347e-01 4.609377918530e-01 4.658225059759e-01 4.710631096069e-01 4.766416694073e-01 4.825452910212e-01 4.887538216961e-01 4.952512682226e-01 5.020138968361e-01 5.090258233552e-01 5.162606217255e-01 5.236982866378e-01 5.313164898098e-01 5.390902737027e-01 5.470003712727e-01 5.550179538868e-01 5.631240285411e-01 5.712915662750e-01 5.795012610234e-01 5.877272917244e-01 5.959449534455e-01 6.041365429012e-01 6.122745298688e-01 6.203401886331e-01 6.283109162099e-01 6.361664533851e-01 6.438823727237e-01 6.514424489725e-01 6.588244561967e-01 6.660086256925e-01 6.729790621750e-01 6.797133271946e-01 6.861971331999e-01 6.924100494653e-01 6.983404793474e-01 7.039656296399e-01 7.092781211285e-01 7.142565888053e-01 7.188918575266e-01 7.231691364606e-01 7.270761813795e-01 7.306034072305e-01 7.337376264831e-01 7.364710229968e-01 7.387949399903e-01 7.407021822635e-01 7.421847612671e-01 7.432388416450e-01 7.438603876879e-01 7.440435947454e-01 7.437929467152e-01 7.430969633310e-01 7.419698762607e-01 7.404055983028e-01 7.384083279281e-01 7.359890532047e-01 7.331482951730e-01 7.299012913021e-01 7.262533451902e-01 7.222211003795e-01 7.178161081056e-01 7.130596947946e-01 7.079660123889e-01 7.025588042555e-01 6.968610543832e-01 6.908978205336e-01 6.847017873422e-01 6.782953912640e-01 6.717197889532e-01 6.650039459511e-01 6.581942024081e-01 6.513263045906e-01 6.444449873196e-01 6.375964729321e-01 6.308249919184e-01 6.241879841376e-01 6.177288109439e-01 6.115054266285e-01 6.055689026314e-01 5.999750955305e-01 5.947739305711e-01 5.900219364780e-01 5.857665043935e-01 5.820558497778e-01 5.789377267041e-01 5.764449913920e-01 5.746205072335e-01 5.734828064101e-01 5.730620212076e-01 5.733671342421e-01 5.744064964586e-01 5.761782380894e-01 5.786668812858e-01 5.818617707305e-01 5.857306244201e-01 5.902449925510e-01 5.953589909243e-01 6.010307578024e-01 6.072051091041e-01 6.138295808179e-01 6.208416428161e-01 6.281799806914e-01 6.357818230582e-01 6.435759806345e-01 6.515036563471e-01 6.594898220640e-01 6.674764230105e-01 6.753938429237e-01 6.831794182655e-01 6.907718723096e-01 6.981094268228e-01 7.051372782400e-01 7.117953733668e-01 7.180409476217e-01 7.238117795071e-01 7.290720508415e-01 7.337723344107e-01 7.378750454976e-01 7.413483079618e-01 7.441486263229e-01 7.462637433885e-01 7.476541137568e-01 7.483079698816e-01 7.482090969048e-01 7.473434751973e-01 7.457100265767e-01 7.433011047497e-01 7.401282775802e-01 7.361959601295e-01 7.315216519298e-01 7.261280319444e-01 7.200398235036e-01 7.132948937256e-01 7.059299984254e-01 6.979993173771e-01 6.895528671493e-01 6.806559856684e-01 6.713827911749e-01 6.618054186194e-01 6.520149077011e-01 6.421068292964e-01 6.321785377956e-01 6.223465795158e-01 6.127195016129e-01 6.034229443560e-01 5.945803013499e-01 5.863163667390e-01 5.787611120741e-01 5.720333883384e-01 5.662537868006e-01 5.615217854161e-01 5.579412028857e-01 5.555759006163e-01 5.544868671751e-01 5.547073360937e-01 5.562418428603e-01 5.590794914173e-01 5.631723352545e-01 5.684634347673e-01 5.748624914916e-01 5.822686009278e-01 5.905686213549e-01 5.996308740171e-01 6.093237746484e-01 6.195030108156e-01 6.300348912891e-01 6.407751474984e-01 6.515894118774e-01 6.623465322463e-01 6.729200990918e-01 6.831934419025e-01 6.930605349143e-01 7.024137748175e-01 7.111672255730e-01 7.192413790319e-01 7.265603278243e-01 7.330706462162e-01 7.387173236352e-01 7.434696388721e-01 7.472950388125e-01 7.501836858585e-01 7.521342361897e-01 7.531526139370e-01 7.532648396682e-01 7.525007137718e-01 7.509165837512e-01 7.485596160020e-01 7.455137226374e-01 7.418546050776e-01 7.376799839617e-01 7.331005254066e-01 7.282207396361e-01 7.231804219775e-01 7.180978031100e-01 7.131174056502e-01 7.083725526656e-01 7.040012684371e-01 7.001455570142e-01 6.969187768535e-01 6.944498901780e-01 6.928295564451e-01 6.921500956703e-01 6.924649233821e-01 6.938195936403e-01 6.962261691942e-01 6.996711546635e-01 7.041230468556e-01 7.095145364089e-01 7.157739631918e-01 7.227930492669e-01 7.304616578962e-01 7.386560727149e-01 7.472375230306e-01 7.560769669232e-01 7.650278516507e-01 7.739649273999e-01 7.827500075947e-01 7.912719062673e-01 7.994134093876e-01 8.070752756904e-01 8.141818950491e-01 8.206507649338e-01 8.264367246748e-01 8.314937701647e-01 8.358076636133e-01 8.393651802956e-01 8.421833340600e-01 8.442875238328e-01 8.457170243633e-01 8.465375228332e-01 8.468078064892e-01 8.466191139574e-01 8.460590693538e-01 8.452262972858e-01 8.442277515823e-01 8.431609919855e-01 8.421397849732e-01 8.412578498655e-01 8.406079390083e-01 8.402755691629e-01 8.403260253984e-01 8.408151354479e-01 8.417781462028e-01 8.432345499226e-01 8.451786822646e-01 8.475966046444e-01 8.504478035454e-01 8.536856062566e-01 8.572427231539e-01 8.610490643417e-01 8.650242654695e-01 8.690845122122e-01 8.731552947466e-01 8.771542002637e-01 8.810174030526e-01 8.846865612591e-01 8.881165691953e-01 8.912765469280e-01 8.941533298896e-01 8.967456227704e-01 8.990736945845e-01 9.011678746828e-01 9.030709440126e-01 9.048431356076e-01 9.065434559845e-01 9.082418487968e-01 9.100052052680e-01 9.118993740525e-01 9.139831508854e-01 9.163050822275e-01 9.189012340460e-01 9.217828023263e-01 9.249655990506e-01 9.284253671733e-01 9.321359106044e-01 9.360541995148e-01 9.401118658429e-01 9.442557437145e-01 9.484002213298e-01 9.524732493093e-01 9.563970996369e-01 9.600950402123e-01 9.634990375592e-01 9.665416911006e-01 9.691716839585e-01 9.713298360525e-01 9.729777994330e-01 9.740760309795e-01 9.745831806956e-01 9.744766427641e-01 9.737228452087e-01 9.723006876861e-01 9.701941681991e-01 9.673969631346e-01 9.639150609246e-01 9.597852070804e-01 9.550543930451e-01 9.498208821317e-01 9.442141402303e-01 9.384029838146e-01 9.326222171970e-01 9.271196023635e-01 9.222052024922e-01 9.181945379136e-01 9.154028161137e-01 9.141293381690e-01 9.145981266527e-01 9.169816329038e-01 9.213069788128e-01 9.275057562724e-01 9.353790055062e-01 9.445931160276e-01 9.547556588992e-01 9.653799294313e-01 9.759946282470e-01 9.861416883144e-01 9.954357508207e-01 1.003619646637e+00 1.010555304320e+00 1.016287809154e+00 1.021009754754e+00 1.025053680169e+00 1.028870351272e+00 1.032930110298e+00 1.037684726059e+00 1.041666794523e+00 1.045621257908e+00 1.049929520078e+00 1.054966486493e+00 1.060937992744e+00 1.067760079285e+00 1.074996660662e+00 1.081889147607e+00 1.087512211851e+00 1.090963799303e+00 1.091524610638e+00 1.088829592202e+00 1.082970512776e+00 1.074460584420e+00 1.064144801564e+00 1.053100799443e+00 1.042429100756e+00 1.033059507867e+00 1.025615075645e+00 1.020314150238e+00 1.016844698362e+00 1.014309009420e+00 1.011084994832e+00 1.003940420906e+00 9.887152012714e-01 9.993969857176e-01 9.717269491931e-01 9.109117416664e-01 8.360400086160e-01 7.753458690626e-01 7.568556548197e-01 7.909397022790e-01 8.623305095772e-01 9.434817896730e-01 1.010153673148e+00 1.046904209054e+00 1.047021167617e+00 1.011571034243e+00 9.485395055344e-01 8.724027139680e-01 8.029806381646e-01 7.616035285635e-01 7.620908757974e-01 8.019478490174e-01 8.647381989004e-01 9.305938653588e-01 9.837292139772e-01 1.014462363425e+00 1.019171118951e+00 9.997433831979e-01 9.631513643780e-01 9.206870638251e-01 8.860042681652e-01 8.712592585541e-01 8.818665999050e-01 9.138438943879e-01 9.561378299239e-01 9.960036732527e-01 1.023205314633e+00 1.032087359746e+00 1.022102589155e+00 9.973377265140e-01 9.654371473418e-01 9.354509946458e-01 9.149943262950e-01 9.072874324137e-01 9.100497224253e-01 9.170166979056e-01 9.210595908112e-01 9.171748108061e-01 9.040836386028e-01 8.846781321077e-01 8.650470887905e-01 8.524900554652e-01 8.524811179424e-01 8.660908656592e-01 8.894275199547e-01 9.154285667991e-01 9.367938772551e-01 9.482574841786e-01 9.480277348280e-01 9.381201494644e-01 9.240165130992e-01 9.133112975562e-01 9.133350238796e-01 9.282806256308e-01 9.572195905629e-01 9.944954983464e-01 1.031890956593e+00 1.061386446279e+00 1.077080999238e+00 1.076354710574e+00 1.060234132169e+00 1.033187027619e+00 1.002293190972e+00 9.754629112207e-01 9.591181127842e-01 9.557899073157e-01 9.633260977778e-01 9.761432875596e-01 9.878313159291e-01 9.935857496802e-01 9.915254631655e-01 9.829861403870e-01 9.716424702889e-01 9.620771598983e-01 9.578948500823e-01 9.603929301475e-01 9.683201469008e-01 9.788324104131e-01 9.890899366081e-01 9.973999334598e-01 1.003706252067e+00 1.009855548007e+00
 7.502764990981e-01 7.498321108439e-01 7.494024138583e-01 7.491013216154e-01 7.489575762711e-01 7.489045852218e-01 7.488339683223e-01 7.486576449777e-01 7.483408179895e-01 7.479129985456e-01 7.474470295853e-01 7.470288546573e-01 7.467195181061e-01 7.465172381951e-01 7.463583271148e-01 7.461526349842e-01 7.458316510102e-01 7.453926069512e-01 7.448918972329e-01 7.444048087947e-01 7.439759172383e-01 7.436068018303e-01 7.432622631913e-01 7.428995116316e-01 7.424898642895e-01 7.420281027335e-01 7.415209301026e-01 7.409824295490e-01 7.404250241830e-01 7.398578178853e-01 7.392950789531e-01 7.387510890058e-01 7.382376650733e-01 7.377569225754e-01 7.372875628677e-01 7.367807346357e-01 7.361820821344e-01 7.354821531798e-01 7.347507213061e-01 7.341014817430e-01 7.336164245634e-01 7.332757498925e-01 7.329672622510e-01 7.325547078707e-01 7.319725663213e-01 7.312686358698e-01 7.305734688285e-01 7.300076383742e-01 7.295989664739e-01 7.292638889425e-01 7.288828840210e-01 7.283785668242e-01 7.277549123963e-01 7.270665302813e-01 7.263720039490e-01 7.257015048295e-01 7.250507129427e-01 7.244079162505e-01 7.237746646380e-01 7.231632963092e-01 7.225667042344e-01 7.219360337984e-01 7.212152493999e-01 7.204001176695e-01 7.195615050036e-01 7.187990039990e-01 7.181782052756e-01 7.176779171875e-01 7.171958935237e-01 7.166159970452e-01 7.158868474368e-01 7.150601219047e-01 7.142409408863e-01 7.134964558271e-01 7.128291986218e-01 7.121935825968e-01 7.115433376609e-01 7.108515689710e-01 7.101121464159e-01 7.093287226105e-01 7.084939400191e-01 7.076066715070e-01 7.067006112412e-01 7.058489438687e-01 7.051092843525e-01 7.044694654825e-01 7.038413355311e-01 7.031249573880e-01 7.022642299586e-01 7.012970199453e-01 7.003299273230e-01 6.994688941324e-01 6.987416205185e-01 6.980825645024e-01 6.973929556305e-01 6.966055834876e-01 6.957121028706e-01 6.947511111050e-01 6.937790276584e-01 6.928399405332e-01 6.919498508898e-01 6.911015202156e-01 6.902795788769e-01 6.894645283750e-01 6.886234817473e-01 6.877301960511e-01 6.867762969606e-01 6.857805790404e-01 6.847732351115e-01 6.837906090363e-01 6.828668317748e-01 6.820104208759e-01 6.811920452950e-01 6.803516190398e-01 6.794274377877e-01 6.783917242426e-01 6.772712518274e-01 6.761472211794e-01 6.751140865290e-01 6.742155329837e-01 6.734113432994e-01 6.726045174933e-01 6.716994571716e-01 6.706484921718e-01 6.694802237871e-01 6.682882533619e-01 6.671723708377e-01 6.661856492559e-01 6.653081761102e-01 6.644643306524e-01 6.635543922162e-01 6.625109918093e-01 6.613333745957e-01 6.600951630374e-01 6.588968954860e-01 6.578110020311e-01 6.568469199617e-01 6.559469280983e-01 6.550168506307e-01 6.539794970658e-01 6.528162581610e-01 6.515744841372e-01 6.503330015902e-01 6.491668840444e-01 6.481110163633e-01 6.471358573012e-01 6.461673094141e-01 6.451278799552e-01 6.439856524387e-01 6.427589511092e-01 6.415081591732e-01 6.403011444573e-01 6.391709234199e-01 6.381046755443e-01 6.370560930017e-01 6.359760915184e-01 6.348321838557e-01 6.336231526421e-01 6.323793888757e-01 6.311458991204e-01 6.299506508846e-01 6.288018318607e-01 6.276797300884e-01 6.265524278498e-01 6.253903830859e-01 6.241848479601e-01 6.229487668028e-01 6.217041090110e-01 6.204726874045e-01 6.192667736050e-01 6.180821139021e-01 6.168981354176e-01 6.156965441380e-01 6.144727458702e-01 6.132302385064e-01 6.119790010565e-01 6.107287720168e-01 6.094857564306e-01 6.082449985699e-01 6.070040918820e-01 6.057644726982e-01 6.045224002730e-01 6.032789760130e-01 6.020289463981e-01 6.007712125690e-01 5.995075380225e-01 5.982413459497e-01 5.969793147361e-01 5.957254163096e-01 5.944757274189e-01 5.932230108657e-01 5.919612747654e-01 5.906922674160e-01 5.894153605770e-01 5.881387720686e-01 5.868655638465e-01 5.855937621699e-01 5.843186737416e-01 5.830408674551e-01 5.817597244041e-01 5.804744433024e-01 5.791894474888e-01 5.779052743512e-01 5.766233947549e-01 5.753385984053e-01 5.740511709659e-01 5.727586074098e-01 5.714627723430e-01 5.701679692630e-01 5.688788999434e-01 5.675929901406e-01 5.663087684395e-01 5.650226793651e-01 5.637313853835e-01 5.624369705183e-01 5.611445651598e-01 5.598579882906e-01 5.585759794760e-01 5.572980926928e-01 5.560201817177e-01 5.547405988090e-01 5.534599658554e-01 5.521823690856e-01 5.509083531278e-01 5.496364305185e-01 5.483661713376e-01 5.470989800677e-01 5.458312174699e-01 5.445653258642e-01 5.433032693554e-01 5.420449309297e-01 5.407896895399e-01 5.395363564422e-01 5.382834319964e-01 5.370301037415e-01 5.357804785308e-01 5.345382592141e-01 5.333006239279e-01 5.320676290698e-01 5.308373011896e-01 5.296075913429e-01 5.283778517358e-01 5.271540017519e-01 5.259354635610e-01 5.247264147543e-01 5.235255051493e-01 5.223280761697e-01 5.211337692819e-01 5.199414662591e-01 5.187538049627e-01 5.175742756406e-01 5.164035783849e-01 5.152447204463e-01 5.140919242275e-01 5.129434734184e-01 5.117983449592e-01 5.106592054600e-01 5.095280699393e-01 5.084073560897e-01 5.072969729256e-01 5.061954113791e-01 5.050979437603e-01 5.040077820122e-01 5.029246346333e-01 5.018481007967e-01 5.007825843546e-01 4.997265419204e-01 4.986788574333e-01 4.976384120840e-01 4.966087279039e-01 4.955886957730e-01 4.945782027409e-01 4.935773039159e-01 4.925866148140e-01 4.916062294170e-01 4.906356585546e-01 4.896748020406e-01 4.887262550236e-01 4.877896070936e-01 4.868654396582e-01 4.859531876327e-01 4.850516098935e-01 4.841614929633e-01 4.832833527768e-01 4.824185900274e-01 4.815666135728e-01 4.807297338397e-01 4.799053064927e-01 4.790942877996e-01 4.782959601184e-01 4.775103440871e-01 4.767383980155e-01 4.759824925315e-01 4.752405435846e-01 4.745149849470e-01 4.738025802714e-01 4.731050271089e-01 4.724207041963e-01 4.717530530047e-01 4.711011452279e-01 4.704658457609e-01 4.698466431223e-01 4.692422060838e-01 4.686541628269e-01 4.680822463422e-01 4.675265879302e-01 4.669894695043e-01 4.664693158992e-01 4.659664108719e-01 4.654817576757e-01 4.650124242031e-01 4.645618573587e-01 4.641286911625e-01 4.637128198343e-01 4.633172159959e-01 4.629411759468e-01 4.625830202934e-01 4.622428281420e-01 4.619207319201e-01 4.616185461505e-01 4.613357326913e-01 4.610745694642e-01 4.608331377983e-01 4.606107229874e-01 4.604074943106e-01 4.602237017415e-01 4.600607488315e-01 4.599197797605e-01 4.597974726154e-01 4.596953288670e-01 4.596143840637e-01 4.595524465943e-01 4.595106569188e-01 4.594923403195e-01 4.594940858102e-01 4.595159528563e-01 4.595588748742e-01 4.596211781002e-01 4.597051878973e-01 4.598133556765e-01 4.599429493015e-01 4.600926194219e-01 4.602651708260e-01 4.604580797211e-01 4.606710241086e-01 4.609092511942e-01 4.611680816908e-01 4.614496397093e-01 4.617512959999e-01 4.620752451715e-01 4.624196093802e-01 4.627865880947e-01 4.631743025354e-01 4.635834740753e-01 4.640157086598e-01 4.644693221203e-01 4.649433107417e-01 4.654402973993e-01 4.659591203709e-01 4.664971180133e-01 4.670590739007e-01 4.676404651236e-01 4.682437738577e-01 4.688711714732e-01 4.695171029305e-01 4.701838913666e-01 4.708724466400e-01 4.715813455546e-01 4.723105985163e-01 4.730617010733e-01 4.738348191498e-01 4.746265586155e-01 4.754395272218e-01 4.762713310111e-01 4.771215598959e-01 4.779930223988e-01 4.788844335379e-01 4.797968683749e-01 4.807289573744e-01 4.816777232310e-01 4.826449171033e-01 4.836331034384e-01 4.846404227450e-01 4.856676113093e-01 4.867147539058e-01 4.877783947867e-01 4.888600982809e-01 4.899606077314e-01 4.910787598340e-01 4.922152534871e-01 4.933702356562e-01 4.945413345204e-01 4.957300627047e-01 4.969357436981e-01 4.981571125866e-01 4.993962404672e-01 5.006518740757e-01 5.019228202582e-01 5.032102586006e-01 5.045131422404e-01 5.058300918460e-01 5.071635634937e-01 5.085117528362e-01 5.098739033477e-01 5.112519654108e-01 5.126430064691e-01 5.140475662006e-01 5.154655337347e-01 5.168979504711e-01 5.183444113605e-01 5.198034225431e-01 5.212758059586e-01 5.227594715832e-01 5.242562270096e-01 5.257638484256e-01 5.272853222017e-01 5.288188775434e-01 5.303630700341e-01 5.319169541480e-01 5.334816640047e-01 5.350580234344e-01 5.366437694845e-01 5.382402449572e-01 5.398451866789e-01 5.414602159314e-01 5.430837797000e-01 5.447154882419e-01 5.463562967863e-01 5.480062758368e-01 5.496630945265e-01 5.513273849455e-01 5.529998763903e-01 5.546807079466e-01 5.563663752757e-01 5.580598002414e-01 5.597595947213e-01 5.614649355613e-01 5.631758959154e-01 5.648929763758e-01 5.666151402274e-01 5.683418596424e-01 5.700732566071e-01 5.718090529620e-01 5.735491794904e-01 5.752927388461e-01 5.770403445521e-01 5.787921403353e-01 5.805445486566e-01 5.823007320887e-01 5.840600577266e-01 5.858212744171e-01 5.875851258910e-01 5.893493814425e-01 5.911159659954e-01 5.928817949494e-01 5.946494232598e-01 5.964174624355e-01 5.981856783481e-01 5.999541656376e-01 6.017221943818e-01 6.034879820597e-01 6.052525562517e-01 6.070177134100e-01 6.087801597635e-01 6.105412289350e-01 6.123012869797e-01 6.140570082284e-01 6.158111997454e-01 6.175608635957e-01 6.193097251595e-01 6.210541408748e-01 6.227951229625e-01 6.245320615245e-01 6.262632792322e-01 6.279913631263e-01 6.297143279837e-01 6.314315065815e-01 6.331448804032e-01 6.348515611368e-01 6.365527200527e-01 6.382464923265e-01 6.399349194289e-01 6.416149863277e-01 6.432899376317e-01 6.449567463994e-01 6.466156963499e-01 6.482684041116e-01 6.499100606200e-01 6.515444412716e-01 6.531699180532e-01 6.547870099673e-01 6.563951888290e-01 6.579927409044e-01 6.595807936417e-01 6.611590057449e-01 6.627271656226e-01 6.642845180096e-01 6.658316689693e-01 6.673666859706e-01 6.688921133095e-01 6.704045537116e-01 6.719046582789e-01 6.733942983403e-01 6.748696565534e-01 6.763335776590e-01 6.777850670166e-01 6.792228480885e-01 6.806468478775e-01 6.820572520666e-01 6.834542186047e-01 6.848367865099e-01 6.862050454812e-01 6.875582670325e-01 6.888978479721e-01 6.902215133271e-01 6.915280816199e-01 6.928205732048e-01 6.940966444404e-01 6.953573109283e-01 6.966008746698e-01 6.978272871290e-01 6.990380451480e-01 7.002313117079e-01 7.014056077585e-01 7.025640259240e-01 7.037030829585e-01 7.048257394731e-01 7.059296523974e-01 7.070133071764e-01 7.080795893849e-01 7.091263782868e-01 7.101534295939e-01 7.111628518962e-01 7.121512493690e-01 7.131189962890e-01 7.140676298320e-01 7.149943310157e-01 7.159024743592e-01 7.167883657627e-01 7.176531562122e-01 7.184969935589e-01 7.193185093378e-01 7.201194529076e-01 7.208972458293e-01 7.216530681740e-01 7.223873494448e-01 7.230980874107e-01 7.237861782899e-01 7.244512835927e-01 7.250937325775e-01 7.257118479743e-01 7.263067025276e-01 7.268775585472e-01 7.274245120077e-01 7.279469105924e-01 7.284447704180e-01 7.289195881750e-01 7.293672910175e-01 7.297910750947e-01 7.301896552101e-01 7.305616610074e-01 7.309092972597e-01 7.312311048609e-01 7.315261277157e-01 7.317961528850e-01 7.320388638677e-01 7.322549081818e-01 7.324457105286e-01 7.326084744683e-01 7.327448722201e-01 7.328540534878e-01 7.329355242489e-01 7.329907084812e-01 7.330171616371e-01 7.330168912266e-01 7.329881578096e-01 7.329312169407e-01 7.328463555516e-01 7.327325320423e-01 7.325909828670e-01 7.324205681288e-01 7.322224157451e-01 7.319948466054e-01 7.317373140834e-01 7.314520158831e-01 7.311373000460e-01 7.307932442817e-01 7.304193366445e-01 7.300169918206e-01 7.295838166117e-01 7.291214273872e-01 7.286291798174e-01 7.281075647663e-01 7.275563047532e-01 7.269748245959e-01 7.263620290628e-01 7.257209446251e-01 7.250500410091e-01 7.243472783449e-01 7.236143290655e-01 7.228520578530e-01 7.220587681436e-01 7.212355114596e-01 7.203821763266e-01 7.194971384222e-01 7.185822238299e-01 7.176376830406e-01 7.166606613944e-01 7.156544683532e-01 7.146184265699e-01 7.135509197897e-01 7.124538831821e-01 7.113256873601e-01 7.101681216490e-01 7.089783295339e-01 7.077586995007e-01 7.065100869840e-01 7.052301423354e-01 7.039209058867e-01 7.025814940276e-01 7.012111047808e-01 6.998130846427e-01 6.983822500998e-01 6.969245176016e-01 6.954357617430e-01 6.939177538507e-01 6.923697650223e-01 6.907938180840e-01 6.891887631960e-01 6.875535348608e-01 6.858906141309e-01 6.841980205768e-01 6.824785614279e-01 6.807299939283e-01 6.789534717244e-01 6.771497351375e-01 6.753173869644e-01 6.734586981301e-01 6.715726244164e-01 6.696591839412e-01 6.677202667826e-01 6.657548810910e-01 6.637625215220e-01 6.617451887071e-01 6.597025963317e-01 6.576345883349e-01 6.555423772153e-01 6.534243650380e-01 6.512834546390e-01 6.491183477394e-01 6.469316332929e-01 6.447218116087e-01 6.424870805244e-01 6.402319126109e-01 6.379547770876e-01 6.356580727082e-01 6.333396863594e-01 6.310017355834e-01 6.286436960310e-01 6.262655587267e-01 6.238698278284e-01 6.214552963167e-01 6.190248689144e-01 6.165773724126e-01 6.141132288429e-01 6.116322786084e-01 6.091367678225e-01 6.066274038091e-01 6.041047555628e-01 6.015676247886e-01 5.990198730163e-01 5.964594636344e-01 5.938872318196e-01 5.913060046222e-01 5.887146564289e-01 5.861164100698e-01 5.835098152383e-01 5.808959505161e-01 5.782762752032e-01 5.756501931594e-01 5.730222644552e-01 5.703894008184e-01 5.677551292752e-01 5.651190184446e-01 5.624821116373e-01 5.598466294069e-01 5.572119550969e-01 5.545801990747e-01 5.519527520727e-01 5.493296723671e-01 5.467129064043e-01 5.441027319308e-01 5.415005465732e-01 5.389084806804e-01 5.363256358678e-01 5.337558724114e-01 5.311983979959e-01 5.286557561568e-01 5.261292800229e-01 5.236169357659e-01 5.211245137050e-01 5.186501070989e-01 5.161976397134e-01 5.137673991536e-01 5.113585469934e-01 5.089765782416e-01 5.066186519535e-01 5.042899083492e-01 5.019888922544e-01 4.997189846420e-01 4.974808406673e-01 4.952747656673e-01 4.931039913599e-01 4.909673139670e-01 4.888697058103e-01 4.868108329721e-01 4.847911501902e-01 4.828134071922e-01 4.808787092149e-01 4.789875562593e-01 4.771418347962e-01 4.753432917783e-01 4.735935135457e-01 4.718922301234e-01 4.702418620411e-01 4.686436902137e-01 4.670979682774e-01 4.656090261186e-01 4.641733459894e-01 4.627951225691e-01 4.614751823972e-01 4.602133333919e-01 4.590119583256e-01 4.578712194639e-01 4.567923192527e-01 4.557742717185e-01 4.548207416496e-01 4.539314633961e-01 4.531044206478e-01 4.523449124813e-01 4.516494521918e-01 4.510206946130e-01 4.504579918739e-01 4.499627972246e-01 4.495346818023e-01 4.491736762294e-01 4.488796995473e-01 4.486525374011e-01 4.484925361052e-01 4.484007809834e-01 4.483742946400e-01 4.484145892635e-01 4.485208464330e-01 4.486935741547e-01 4.489310571476e-01 4.492313887335e-01 4.495968576261e-01 4.500251323768e-01 4.505150658175e-01 4.510655977050e-01 4.516769950399e-01 4.523469348382e-01 4.530746049205e-01 4.538587181799e-01 4.546987496171e-01 4.555919054903e-01 4.565377029847e-01 4.575352301527e-01 4.585819395986e-01 4.596761776618e-01 4.608167154510e-01 4.620024411112e-01 4.632287300728e-01 4.644982369526e-01 4.658057926930e-01 4.671511383339e-01 4.685319614827e-01 4.699459468793e-01 4.713918809606e-01 4.728663026638e-01 4.743689227773e-01 4.758967973745e-01 4.774471791589e-01 4.790201944566e-01 4.806107428230e-01 4.822203999669e-01 4.838421515924e-01 4.854781123537e-01 4.871235231077e-01 4.887773820337e-01 4.904383178561e-01 4.921016256718e-01 4.937672543771e-01 4.954322237638e-01 4.970951015470e-01 4.987541253749e-01 5.004023198437e-01 5.020448505742e-01 5.036744393089e-01 5.052901162405e-01 5.068912852490e-01 5.084730497442e-01 5.100363143811e-01 5.115763847512e-01 5.130920622059e-01 5.145806484049e-01 5.160416657659e-01 5.174724291181e-01 5.188683207687e-01 5.202324134738e-01 5.215559912031e-01 5.228444111468e-01 5.240904053400e-01 5.252934975012e-01 5.264531898505e-01 5.275644332324e-01 5.286303839891e-01 5.296423297142e-01 5.306057050310e-01 5.315127306157e-01 5.323641982927e-01 5.331579972090e-01 5.338918539703e-01 5.345659373561e-01 5.351749856646e-01 5.357225755774e-01 5.362027423364e-01 5.366151987506e-01 5.369573172415e-01 5.372288614130e-01 5.374309870674e-01 5.375558877259e-01 5.376072159248e-01 5.375819489938e-01 5.374786630259e-01 5.372964977733e-01 5.370328632891e-01 5.366884873098e-01 5.362607088436e-01 5.357494175193e-01 5.351519338512e-01 5.344679064576e-01 5.336972456001e-01 5.328373091812e-01 5.318893945088e-01 5.308505515859e-01 5.297211618333e-01 5.284998214833e-01 5.271858828040e-01 5.257800903390e-01 5.242783283636e-01 5.226849535516e-01 5.209955195057e-01 5.192110862720e-01 5.173316594606e-01 5.153544059816e-01 5.132842218150e-01 5.111158021298e-01 5.088508744139e-01 5.064902911511e-01 5.040329624492e-01 5.014801035230e-01 4.988304035889e-01 4.960865848329e-01 4.932468845414e-01 4.903119487020e-01 4.872840385297e-01 4.841630982704e-01 4.809480730269e-01 4.776418897164e-01 4.742459822685e-01 4.707593325939e-01 4.671853708758e-01 4.635246133400e-01 4.597778783215e-01 4.559472533144e-01 4.520353849172e-01 4.480432742502e-01 4.439719816684e-01 4.398262654655e-01 4.356065249158e-01 4.313166272787e-01 4.269586281783e-01 4.225365035302e-01 4.180521421499e-01 4.135099861772e-01 4.089127582693e-01 4.042664345643e-01 3.995719831612e-01 3.948360432761e-01 3.900634049342e-01 3.852560903361e-01 3.804249168458e-01 3.755708936825e-01 3.707027290528e-01 3.658236668673e-01 3.609435257778e-01 3.560666673420e-01 3.512035975278e-01 3.463604252411e-01 3.415459883895e-01 3.367685668145e-01 3.320377682267e-01 3.273643999494e-01 3.227570355777e-01 3.182280685231e-01 3.137854130414e-01 3.094450667231e-01 3.052157767804e-01 3.011112615997e-01 2.971444136023e-01 2.933266170243e-01 2.896762670578e-01 2.861998225272e-01 2.829171306241e-01 2.798365718979e-01 2.769792554939e-01 2.743505135829e-01 2.719682409877e-01 2.698426877786e-01 2.679872213855e-01 2.664137266421e-01 2.651260951883e-01 2.641427957156e-01 2.634587480800e-01 2.630951839100e-01 2.630416412990e-01 2.633109615397e-01 2.639013741343e-01 2.648087287947e-01 2.660416179211e-01 2.675784910292e-01 2.694356323145e-01 2.715848585066e-01 2.740350881283e-01 2.767667345965e-01 2.797722601337e-01 2.830450275461e-01 2.865596918295e-01 2.903238359186e-01 2.943004858465e-01 2.984989197607e-01 3.028858855209e-01 3.074597773511e-01 3.122038780484e-01 3.170969408521e-01 3.221416670322e-01 3.273010715335e-01 3.325868479274e-01 3.379640024655e-01 3.434346502232e-01 3.489792708518e-01 3.545839912197e-01 3.602470467639e-01 3.659407268501e-01 3.716722492530e-01 3.774131622971e-01 3.831663512137e-01 3.889154442237e-01 3.946483119713e-01 4.003647887084e-01 4.060413552571e-01 4.116844636101e-01 4.172717624239e-01 4.228043323899e-01 4.282715960044e-01 4.336602841492e-01 4.389732988301e-01 4.441906924395e-01 4.493184406601e-01 4.543377259291e-01 4.592503595904e-01 4.640460436931e-01 4.687169231610e-01 4.732648840320e-01 4.776734189123e-01 4.819452880006e-01 4.860690760309e-01 4.900455107478e-01 4.938662165474e-01 4.975247533473e-01 5.010237541332e-01 5.043488877148e-01 5.075048232688e-01 5.104840845637e-01 5.132842438459e-01 5.159015620818e-01 5.183309552366e-01 5.205750112519e-01 5.226260240041e-01 5.244845741727e-01 5.261487265421e-01 5.276141579819e-01 5.288854320663e-01 5.299549787852e-01 5.308257600524e-01 5.314967706373e-01 5.319682704877e-01 5.322426211036e-01 5.323144281581e-01 5.321932342213e-01 5.318727261399e-01 5.313617990512e-01 5.306594912383e-01 5.297683384418e-01 5.286945104712e-01 5.274377150862e-01 5.260089768415e-01 5.244066092591e-01 5.226395733492e-01 5.207147993222e-01 5.186367921215e-01 5.164148843285e-01 5.140560139893e-01 5.115708390452e-01 5.089652114079e-01 5.062531643346e-01 5.034431940553e-01 5.005497357831e-01 4.975813646351e-01 4.945552155631e-01 4.914819843503e-01 4.883792092648e-01 4.852616535675e-01 4.821454765522e-01 4.790485670456e-01 4.759861830932e-01 4.729818092175e-01 4.700495338794e-01 4.672126393150e-01 4.644908975714e-01 4.619047037450e-01 4.594748942375e-01 4.572237045677e-01 4.551703441799e-01 4.533375594463e-01 4.517490090607e-01 4.504199073868e-01 4.493748600108e-01 4.486287567468e-01 4.482046849062e-01 4.481136390316e-01 4.483732643290e-01 4.489987338128e-01 4.499987125119e-01 4.513853009190e-01 4.531627992713e-01 4.553389714421e-01 4.579152203415e-01 4.608940178286e-01 4.642707602789e-01 4.680426560078e-01 4.722045046904e-01 4.767444471303e-01 4.816546378122e-01 4.869196788443e-01 4.925280433970e-01 4.984612936933e-01 5.047039685699e-01 5.112337944646e-01 5.180345455143e-01 5.250836379561e-01 5.323579012531e-01 5.398376722912e-01 5.474966417640e-01 5.553149283147e-01 5.632649930180e-01 5.713272157581e-01 5.794755003237e-01 5.876842866053e-01 5.959341852970e-01 6.041956280801e-01 6.124514327823e-01 6.206728569905e-01 6.288411846902e-01 6.369312400636e-01 6.449211702762e-01 6.527902532062e-01 6.605171336058e-01 6.680797274807e-01 6.754565592397e-01 6.826317867856e-01 6.895816953673e-01 6.962909720446e-01 7.027380676624e-01 7.089088647821e-01 7.147832087017e-01 7.203487414309e-01 7.255867420370e-01 7.304825102342e-01 7.350249462506e-01 7.391967562045e-01 7.429908504609e-01 7.463908107645e-01 7.493887003311e-01 7.519749528172e-01 7.541417024451e-01 7.558790697723e-01 7.571819002437e-01 7.580491933106e-01 7.584667577386e-01 7.584443910227e-01 7.579709477115e-01 7.570508459065e-01 7.556878581721e-01 7.538782629192e-01 7.516345385089e-01 7.489567623325e-01 7.458592313151e-01 7.423450445332e-01 7.384332684747e-01 7.341326191777e-01 7.294622667103e-01 7.244390712672e-01 7.190823622881e-01 7.134193254262e-01 7.074681751854e-01 7.012653810594e-01 6.948332410495e-01 6.882106091990e-01 6.814288794686e-01 6.745288636925e-01 6.675517400301e-01 6.605357096117e-01 6.535352684962e-01 6.465890902481e-01 6.397555071504e-01 6.330810813337e-01 6.266213067523e-01 6.204289315595e-01 6.145622934370e-01 6.090745592095e-01 6.040171283007e-01 5.994467646251e-01 5.954087051570e-01 5.919566248160e-01 5.891244505166e-01 5.869584269703e-01 5.854837116112e-01 5.847265924790e-01 5.847066459248e-01 5.854302870121e-01 5.869032558234e-01 5.891115244195e-01 5.920453633043e-01 5.956765815057e-01 5.999784459194e-01 6.049083448619e-01 6.104229119394e-01 6.164697023659e-01 6.229940589924e-01 6.299380062948e-01 6.372337289835e-01 6.448234940192e-01 6.526307041713e-01 6.605971625231e-01 6.686470785535e-01 6.767158721028e-01 6.847390693243e-01 6.926470986017e-01 7.003785630366e-01 7.078670607323e-01 7.150615313080e-01 7.218947229166e-01 7.283204820406e-01 7.342823634014e-01 7.397330493614e-01 7.446310059132e-01 7.489274068992e-01 7.525963499636e-01 7.555885529859e-01 7.578884100327e-01 7.594655341934e-01 7.602949144935e-01 7.603669709216e-01 7.596621466953e-01 7.581815592029e-01 7.559176234378e-01 7.528784658307e-01 7.490706959215e-01 7.445103157496e-01 7.392227270858e-01 7.332289059578e-01 7.265713884666e-01 7.192864725969e-01 7.114232042875e-01 7.030423922990e-01 6.942025865773e-01 6.849816058427e-01 6.754570347688e-01 6.657141541276e-01 6.558564618456e-01 6.459785770989e-01 6.362000006653e-01 6.266328262800e-01 6.173993985332e-01 6.086302985401e-01 6.004476453745e-01 5.929827449373e-01 5.863538229253e-01 5.806851205623e-01 5.760744817525e-01 5.726178226325e-01 5.703926659326e-01 5.694466563444e-01 5.698170443708e-01 5.715066739795e-01 5.745026168487e-01 5.787573131650e-01 5.842078164154e-01 5.907713305693e-01 5.983395791046e-01 6.067992406008e-01 6.160189937126e-01 6.258653379026e-01 6.361952947886e-01 6.468705095165e-01 6.577494654400e-01 6.686943463182e-01 6.795736164600e-01 6.902629444181e-01 7.006400701167e-01 7.105997668276e-01 7.200406257413e-01 7.288678459629e-01 7.370070453916e-01 7.443814671445e-01 7.509379943165e-01 7.566255064754e-01 7.614091692104e-01 7.652632813777e-01 7.681743571761e-01 7.701473706319e-01 7.711877239051e-01 7.713286549845e-01 7.705968951976e-01 7.690534737975e-01 7.667522531239e-01 7.637718518285e-01 7.602029881707e-01 7.561342107574e-01 7.516860127921e-01 7.469648884827e-01 7.421063058437e-01 7.372378237913e-01 7.324960702998e-01 7.280238403919e-01 7.239477927487e-01 7.204102014527e-01 7.175240745315e-01 7.154095990466e-01 7.141538223804e-01 7.138381317452e-01 7.145182687425e-01 7.162217178828e-01 7.189611644326e-01 7.227108928513e-01 7.274404669014e-01 7.330730464061e-01 7.395309344928e-01 7.467109882378e-01 7.544926574068e-01 7.627567560109e-01 7.713629384646e-01 7.801839208707e-01 7.890757211424e-01 7.979148978734e-01 8.065710909297e-01 8.149299500225e-01 8.228884327437e-01 8.303462961933e-01 8.372315963454e-01 8.434752615689e-01 8.490349543973e-01 8.538703724154e-01 8.579736905739e-01 8.613449013367e-01 8.639962055539e-01 8.659727515768e-01 8.673100474049e-01 8.680827086201e-01 8.683566429383e-01 8.682216042742e-01 8.677731111923e-01 8.671017545688e-01 8.663248921522e-01 8.655323423470e-01 8.648304034500e-01 8.643145291907e-01 8.640656593467e-01 8.641590794058e-01 8.646516598107e-01 8.655890558086e-01 8.669924641323e-01 8.688723312874e-01 8.712105687914e-01 8.739835771064e-01 8.771416403873e-01 8.806305137167e-01 8.843793735800e-01 8.883087838038e-01 8.923485508462e-01 8.964055976895e-01 9.004137783689e-01 9.042983737602e-01 9.079976538327e-01 9.114643873342e-01 9.146627427519e-01 9.175733337797e-01 9.201906886409e-01 9.225288108194e-01 9.246111714823e-01 9.264807265515e-01 9.281858012776e-01 9.297905174226e-01 9.313575010030e-01 9.329569269970e-01 9.346510407784e-01 9.365030081917e-01 9.385642830041e-01 9.408695045000e-01 9.434541335245e-01 9.463152150435e-01 9.494530693056e-01 9.528469912401e-01 9.564504660367e-01 9.602280013825e-01 9.641062498236e-01 9.680258877626e-01 9.719166465232e-01 9.757030953615e-01 9.793210438658e-01 9.826952329316e-01 9.857725856955e-01 9.884851591169e-01 9.907872201794e-01 9.926262961714e-01 9.939536330432e-01 9.947290286187e-01 9.949041126896e-01 9.944397442880e-01 9.932993954468e-01 9.914460223095e-01 9.888564839246e-01 9.855259461361e-01 9.814641418089e-01 9.767170251998e-01 9.713699116523e-01 9.655389122848e-01 9.594162601300e-01 9.532163360598e-01 9.472282487594e-01 9.417700991399e-01 9.371841048162e-01 9.338296893044e-01 9.320211031405e-01 9.320438674620e-01 9.340666096696e-01 9.381630415268e-01 9.442732609947e-01 9.521758103661e-01 9.615635678890e-01 9.719881454342e-01 9.829636587397e-01 9.939796025765e-01 1.004545568807e+00 1.014274273042e+00 1.022870550815e+00 1.030212543278e+00 1.036340305601e+00 1.041452685680e+00 1.045912613106e+00 1.050163185019e+00 1.054689562453e+00 1.058255984633e+00 1.061667241563e+00 1.065407005028e+00 1.069963971695e+00 1.075648054185e+00 1.082456448408e+00 1.090007986416e+00 1.097545315369e+00 1.104097524197e+00 1.108677886105e+00 1.110448455298e+00 1.108879015864e+00 1.103879646947e+00 1.095781041137e+00 1.085252490885e+00 1.073223256377e+00 1.060735204575e+00 1.048762932615e+00 1.038107804719e+00 1.029305907875e+00 1.022473594256e+00 1.017131893749e+00 1.011939390997e+00 1.003339937026e+00 9.995055815406e-01 1.007978372641e+00 9.743089808221e-01 9.106979925497e-01 8.381605847216e-01 7.847602403258e-01 7.754251041835e-01 8.156488847227e-01 8.877913726143e-01 9.653346345874e-01 1.026170544141e+00 1.056740068967e+00 1.051736839362e+00 1.013172995770e+00 9.495437960640e-01 8.753283194562e-01 8.096876934039e-01 7.724574830988e-01 7.756447776844e-01 8.159213854407e-01 8.773771527139e-01 9.410308291904e-01 9.915874125373e-01 1.019405183431e+00 1.020702805266e+00 9.973021761988e-01 9.565210651371e-01 9.106645254011e-01 8.750407337779e-01 8.633863302161e-01 8.812983653487e-01 9.230596447796e-01 9.750028948165e-01 1.022141459499e+00 1.052878120240e+00 1.061097462992e+00 1.046678885173e+00 1.015077796140e+00 9.762445091912e-01 9.421041979240e-01 9.227048537721e-01 9.218740496103e-01 9.355400195003e-01 9.541454625725e-01 9.672367459028e-01 9.673661843976e-01 9.520130870722e-01 9.241529109931e-01 8.914554592116e-01 8.643280034315e-01 8.522317923765e-01 8.594455569354e-01 8.828960679052e-01 9.138612281927e-01 9.421573397592e-01 9.596723385659e-01 9.624705559689e-01 9.513802680336e-01 9.318233208854e-01 9.125928573773e-01 9.033889857007e-01 9.112409789295e-01 9.372574144783e-01 9.762101927962e-01 1.018919603393e+00 1.055846689907e+00 1.079655875895e+00 1.086654481233e+00 1.077185206542e+00 1.055330078973e+00 1.027990282511e+00 1.003034550294e+00 9.869829112048e-01 9.826428632332e-01 9.883039775286e-01 9.988919765850e-01 1.008471826159e+00 1.012614846273e+00 1.009693996875e+00 1.001109155875e+00 9.903265914361e-01 9.813859458388e-01 9.771111612493e-01 9.780571500338e-01 9.825943935708e-01 9.881001451245e-01 9.925588506191e-01 9.955469535473e-01 9.983930319907e-01 1.003957698602e+00
 7.546017154545e-01 7.542206224845e-01 7.538585567613e-01 7.536286819770e-01 7.535537913310e-01 7.535635207636e-01 7.535523749218e-01 7.534350614861e-01 7.531803413081e-01 7.528169049800e-01 7.524166405767e-01 7.520677581479e-01 7.518279983067e-01 7.516896799204e-01 7.515910056793e-01 7.514431105523e-01 7.511822720496e-01 7.508074757877e-01 7.503745329201e-01 7.499548389779e-01 7.495924818685e-01 7.492854132679e-01 7.489985784192e-01 7.486913630860e-01 7.483417241432e-01 7.479449975235e-01 7.475066395568e-01 7.470366660709e-01 7.465428052816e-01 7.460355872261e-01 7.455320863170e-01 7.450482015701e-01 7.446009433864e-01 7.441910711638e-01 7.437926332131e-01 7.433530861614e-01 7.428158584967e-01 7.421784555971e-01 7.415128535113e-01 7.409333051889e-01 7.405189322099e-01 7.402484002374e-01 7.400058361029e-01 7.396559106472e-01 7.391367031180e-01 7.384990623552e-01 7.378730987214e-01 7.373766596640e-01 7.370329563602e-01 7.367600884135e-01 7.364396444662e-01 7.359965068327e-01 7.354377888452e-01 7.348156968569e-01 7.341888661896e-01 7.335832908151e-01 7.329939077802e-01 7.324114126562e-01 7.318390476697e-01 7.312930994234e-01 7.307649576094e-01 7.302026390383e-01 7.295475039077e-01 7.287958514950e-01 7.280203521600e-01 7.273232238063e-01 7.267706308811e-01 7.263375235684e-01 7.259222479630e-01 7.254052992229e-01 7.247392060595e-01 7.239773333466e-01 7.232241745892e-01 7.225471216076e-01 7.219433804964e-01 7.213700819332e-01 7.207804204774e-01 7.201492744688e-01 7.194726903951e-01 7.187558955154e-01 7.179880514000e-01 7.171654681810e-01 7.163209190808e-01 7.155307354921e-01 7.148536157413e-01 7.142768861741e-01 7.137140468078e-01 7.130623913154e-01 7.122672433327e-01 7.113640244997e-01 7.104602390783e-01 7.096604206404e-01 7.089939950995e-01 7.083956051599e-01 7.077681562929e-01 7.070445497335e-01 7.062145107536e-01 7.053158727702e-01 7.044047106539e-01 7.035272267646e-01 7.026998313015e-01 7.019141508138e-01 7.011546517035e-01 7.003999868469e-01 6.996186770858e-01 6.987856189586e-01 6.978932478642e-01 6.969625427034e-01 6.960178996004e-01 6.950956711015e-01 6.942284559668e-01 6.934268400999e-01 6.926656160275e-01 6.918852470280e-01 6.910245685833e-01 6.900527985232e-01 6.889928427701e-01 6.879269630675e-01 6.869488525112e-01 6.861047933527e-01 6.853564430706e-01 6.846088270897e-01 6.837640838620e-01 6.827734198917e-01 6.816650285412e-01 6.805288414395e-01 6.794661276555e-01 6.785328261995e-01 6.777098514728e-01 6.769227592163e-01 6.760714828195e-01 6.750865596642e-01 6.739654492509e-01 6.727812141586e-01 6.716357903992e-01 6.706022421056e-01 6.696920504116e-01 6.688461003889e-01 6.679716029630e-01 6.669896245740e-01 6.658809471845e-01 6.646912850568e-01 6.635007086211e-01 6.623860299062e-01 6.613820133327e-01 6.604597814465e-01 6.595424925957e-01 6.585538482962e-01 6.574618232398e-01 6.562844257376e-01 6.550836357472e-01 6.539254862883e-01 6.528443205790e-01 6.518261044385e-01 6.508246845330e-01 6.497919916709e-01 6.486961843828e-01 6.475341668989e-01 6.463374124650e-01 6.451491104245e-01 6.440001747656e-01 6.428965229180e-01 6.418187711251e-01 6.407360628842e-01 6.396191937958e-01 6.384570693652e-01 6.372631232386e-01 6.360614525939e-01 6.348720884763e-01 6.337080502602e-01 6.325644285696e-01 6.314207123888e-01 6.302583841043e-01 6.290734958352e-01 6.278701185266e-01 6.266564513486e-01 6.254450913735e-01 6.242385636949e-01 6.230348443519e-01 6.218302069602e-01 6.206264321547e-01 6.194198299818e-01 6.182108359190e-01 6.169942736024e-01 6.157704609297e-01 6.145390791359e-01 6.133043057767e-01 6.120747920535e-01 6.108516445516e-01 6.096317390400e-01 6.084075573978e-01 6.071751513428e-01 6.059336000002e-01 6.046839906599e-01 6.034345015688e-01 6.021876244818e-01 6.009398114930e-01 5.996897466877e-01 5.984362437299e-01 5.971772523184e-01 5.959146775008e-01 5.946514827360e-01 5.933888064130e-01 5.921255096512e-01 5.908598198973e-01 5.895901297911e-01 5.883157123695e-01 5.870369242776e-01 5.857582732513e-01 5.844839651020e-01 5.832118931153e-01 5.819413549494e-01 5.806674399058e-01 5.793869429116e-01 5.781033719380e-01 5.768212919289e-01 5.755438599705e-01 5.742711322595e-01 5.729998448891e-01 5.717275848789e-01 5.704527960474e-01 5.691763939576e-01 5.679023331241e-01 5.666307955855e-01 5.653594792706e-01 5.640899889563e-01 5.628207092707e-01 5.615512654494e-01 5.602818226741e-01 5.590158471225e-01 5.577522309354e-01 5.564897665757e-01 5.552282286569e-01 5.539658453589e-01 5.527036055574e-01 5.514436763926e-01 5.501885221360e-01 5.489373752170e-01 5.476900332243e-01 5.464443509643e-01 5.451974414389e-01 5.439507348559e-01 5.427077327491e-01 5.414700487845e-01 5.402396169410e-01 5.390156708863e-01 5.377947797938e-01 5.365743560318e-01 5.353557516026e-01 5.341393725690e-01 5.329308674546e-01 5.317300277372e-01 5.305388315555e-01 5.293540413822e-01 5.281705394373e-01 5.269907929391e-01 5.258133328839e-01 5.246426777350e-01 5.234813562937e-01 5.223303792446e-01 5.211858565656e-01 5.200448066808e-01 5.189083282913e-01 5.177765304005e-01 5.166524330102e-01 5.155366595248e-01 5.144291871523e-01 5.133278159585e-01 5.122340636745e-01 5.111476332669e-01 5.100691744348e-01 5.089995230960e-01 5.079372832360e-01 5.068842975553e-01 5.058396479354e-01 5.048033439064e-01 5.037772872736e-01 5.027602971550e-01 5.017531022361e-01 5.007579525221e-01 4.997725697002e-01 4.987964998354e-01 4.978304413515e-01 4.968739163401e-01 4.959294901232e-01 4.949981140659e-01 4.940782696446e-01 4.931697735621e-01 4.922727666733e-01 4.913869204944e-01 4.905120716523e-01 4.896506559610e-01 4.888027117500e-01 4.879687899847e-01 4.871471557560e-01 4.863384520740e-01 4.855422419192e-01 4.847580782788e-01 4.839886486956e-01 4.832338838763e-01 4.824938140766e-01 4.817681913835e-01 4.810558517345e-01 4.803590244431e-01 4.796766964509e-01 4.790106688914e-01 4.783589637040e-01 4.777234015291e-01 4.771054737888e-01 4.765020720802e-01 4.759147041172e-01 4.753425596197e-01 4.747871270514e-01 4.742490661497e-01 4.737290269424e-01 4.732266320039e-01 4.727407200801e-01 4.722725727020e-01 4.718212718835e-01 4.713877787866e-01 4.709733766022e-01 4.705793074916e-01 4.702032101152e-01 4.698444854410e-01 4.695049242358e-01 4.691830523755e-01 4.688815413074e-01 4.686008112175e-01 4.683379452266e-01 4.680947679535e-01 4.678701355299e-01 4.676636908196e-01 4.674777703907e-01 4.673134306551e-01 4.671691441549e-01 4.670442960857e-01 4.669401094156e-01 4.668541216362e-01 4.667887525132e-01 4.667461008122e-01 4.667264147977e-01 4.667256763095e-01 4.667464469412e-01 4.667875145766e-01 4.668483820873e-01 4.669340698987e-01 4.670394832162e-01 4.671666942166e-01 4.673158701619e-01 4.674852965295e-01 4.676752305689e-01 4.678894522454e-01 4.681224134436e-01 4.683772774955e-01 4.686555191958e-01 4.689550945570e-01 4.692757629011e-01 4.696186726628e-01 4.699821916514e-01 4.703672830435e-01 4.707748346923e-01 4.712042534749e-01 4.716538865376e-01 4.721283491247e-01 4.726223971689e-01 4.731376830922e-01 4.736758555321e-01 4.742338207863e-01 4.748120959679e-01 4.754140229480e-01 4.760373388228e-01 4.766811412493e-01 4.773468339186e-01 4.780318523270e-01 4.787352547944e-01 4.794613423784e-01 4.802089806058e-01 4.809775102695e-01 4.817675949240e-01 4.825754729138e-01 4.834016235793e-01 4.842506942917e-01 4.851197223371e-01 4.860096571132e-01 4.869207068401e-01 4.878497868410e-01 4.887988677850e-01 4.897667604081e-01 4.907541542194e-01 4.917605718248e-01 4.927876680914e-01 4.938318360968e-01 4.948952064178e-01 4.959771445335e-01 4.970758319255e-01 4.981940977350e-01 4.993294631474e-01 5.004824380580e-01 5.016540026911e-01 5.028415945833e-01 5.040464280768e-01 5.052668632483e-01 5.065052956103e-01 5.077597994250e-01 5.090309626085e-01 5.103175905670e-01 5.116181078590e-01 5.129353760885e-01 5.142678362143e-01 5.156160065817e-01 5.169796227177e-01 5.183570186393e-01 5.197486563864e-01 5.211557274985e-01 5.225744137387e-01 5.240090658518e-01 5.254578764045e-01 5.269184710002e-01 5.283919560950e-01 5.298782888598e-01 5.313765008963e-01 5.328867410404e-01 5.344100094746e-01 5.359430168404e-01 5.374884046412e-01 5.390452911547e-01 5.406110441550e-01 5.421879064259e-01 5.437759229467e-01 5.453735310197e-01 5.469821614097e-01 5.485987606665e-01 5.502237371809e-01 5.518597938548e-01 5.535031756659e-01 5.551550886323e-01 5.568163518111e-01 5.584835141805e-01 5.601588289255e-01 5.618424894911e-01 5.635317962600e-01 5.652275428178e-01 5.669306866354e-01 5.686387891222e-01 5.703528528835e-01 5.720730733260e-01 5.737993783947e-01 5.755299202366e-01 5.772651876799e-01 5.790036349484e-01 5.807475692489e-01 5.824957242145e-01 5.842482147583e-01 5.860032044002e-01 5.877599686470e-01 5.895201518607e-01 5.912833404220e-01 5.930477365085e-01 5.948153082174e-01 5.965829324729e-01 5.983521588231e-01 6.001220451544e-01 6.018948257342e-01 6.036647749238e-01 6.054368854231e-01 6.072079819664e-01 6.089791000897e-01 6.107493704480e-01 6.125180746560e-01 6.142865587291e-01 6.160534080500e-01 6.178178680159e-01 6.195800980925e-01 6.213402796568e-01 6.230978932576e-01 6.248518538048e-01 6.266025488317e-01 6.283510432042e-01 6.300950762090e-01 6.318344110506e-01 6.335694755520e-01 6.352999955981e-01 6.370254735631e-01 6.387458808632e-01 6.404610985477e-01 6.421700568037e-01 6.438720780203e-01 6.455681822107e-01 6.472578800257e-01 6.489407384047e-01 6.506154881248e-01 6.522847585363e-01 6.539451430637e-01 6.555965674769e-01 6.572412142632e-01 6.588755506355e-01 6.605017845807e-01 6.621190229568e-01 6.637274097100e-01 6.653257612838e-01 6.669140841180e-01 6.684913148175e-01 6.700594450857e-01 6.716157680716e-01 6.731617385511e-01 6.746968572018e-01 6.762188572957e-01 6.777305408052e-01 6.792295971214e-01 6.807151307786e-01 6.821906484775e-01 6.836511151719e-01 6.850989273295e-01 6.865343580810e-01 6.879542864599e-01 6.893620621538e-01 6.907540623982e-01 6.921324229078e-01 6.934965007310e-01 6.948447207996e-01 6.961776538043e-01 6.974951014146e-01 6.987979058405e-01 7.000833396881e-01 7.013531100014e-01 7.026056365948e-01 7.038419756398e-01 7.050614339177e-01 7.062632749825e-01 7.074486168096e-01 7.086144465932e-01 7.097632793828e-01 7.108943700470e-01 7.120056762458e-01 7.130994007228e-01 7.141737435339e-01 7.152279120734e-01 7.162645724724e-01 7.172791929580e-01 7.182750305198e-01 7.192516518899e-01 7.202067432911e-01 7.211419529750e-01 7.220553130383e-01 7.229474789263e-01 7.238192056787e-01 7.246674401334e-01 7.254963519922e-01 7.263033656929e-01 7.270867799174e-01 7.278471793359e-01 7.285854112717e-01 7.293013440914e-01 7.299940077892e-01 7.306635676289e-01 7.313085029328e-01 7.319310141866e-01 7.325291571148e-01 7.331021869392e-01 7.336513467567e-01 7.341765351516e-01 7.346766834462e-01 7.351514409276e-01 7.356006440133e-01 7.360253532065e-01 7.364247809657e-01 7.367970423213e-01 7.371448766311e-01 7.374658473317e-01 7.377608613738e-01 7.380282351447e-01 7.382690829493e-01 7.384845894320e-01 7.386721367494e-01 7.388324824617e-01 7.389652056393e-01 7.390710299746e-01 7.391489702082e-01 7.391989989114e-01 7.392212995413e-01 7.392142797833e-01 7.391804521956e-01 7.391176954898e-01 7.390258962770e-01 7.389053379766e-01 7.387561959338e-01 7.385781429638e-01 7.383703028414e-01 7.381335932626e-01 7.378679422205e-01 7.375731876940e-01 7.372472612502e-01 7.368924546041e-01 7.365073630452e-01 7.360928769602e-01 7.356480623671e-01 7.351740996087e-01 7.346684464819e-01 7.341328860033e-01 7.335667343896e-01 7.329707686580e-01 7.323442342119e-01 7.316868562478e-01 7.309988507577e-01 7.302802022702e-01 7.295304712700e-01 7.287508979150e-01 7.279389679976e-01 7.270970632798e-01 7.262244927084e-01 7.253198956856e-01 7.243849541570e-01 7.234190557782e-01 7.224228998026e-01 7.213939037961e-01 7.203356751108e-01 7.192457056896e-01 7.181255409841e-01 7.169735381532e-01 7.157910767026e-01 7.145769729110e-01 7.133329805548e-01 7.120579460044e-01 7.107516491261e-01 7.094161076555e-01 7.080486452787e-01 7.066516994852e-01 7.052244540873e-01 7.037665790883e-01 7.022776690352e-01 7.007597379961e-01 6.992114238431e-01 6.976336400263e-01 6.960260497567e-01 6.943890871182e-01 6.927229410570e-01 6.910264769659e-01 6.893014909134e-01 6.875477429674e-01 6.857658421634e-01 6.839555105629e-01 6.821163311916e-01 6.802499754912e-01 6.783554888232e-01 6.764333050514e-01 6.744836976342e-01 6.725079139903e-01 6.705057138133e-01 6.684783904286e-01 6.664216073312e-01 6.643414042257e-01 6.622353605393e-01 6.601039603943e-01 6.579485978153e-01 6.557678251112e-01 6.535648127270e-01 6.513386601766e-01 6.490868296916e-01 6.468144496704e-01 6.445187529718e-01 6.422031256208e-01 6.398645521398e-01 6.375063071321e-01 6.351276959863e-01 6.327284635216e-01 6.303103925782e-01 6.278733648451e-01 6.254190625869e-01 6.229468766999e-01 6.204574665875e-01 6.179522251515e-01 6.154307176422e-01 6.128945083220e-01 6.103453654721e-01 6.077809547943e-01 6.052045805560e-01 6.026140705971e-01 6.000151544816e-01 5.974046238811e-01 5.947832391805e-01 5.921538371481e-01 5.895158951199e-01 5.868711583401e-01 5.842193141770e-01 5.815624754586e-01 5.789015847196e-01 5.762356381959e-01 5.735675908336e-01 5.708977095339e-01 5.682266576222e-01 5.655570231051e-01 5.628872276762e-01 5.602202577851e-01 5.575581145534e-01 5.548992182963e-01 5.522470700234e-01 5.496000829862e-01 5.469626882840e-01 5.443334588275e-01 5.417141504086e-01 5.391089108418e-01 5.365143557727e-01 5.339349099164e-01 5.313697312519e-01 5.288217632592e-01 5.262926736878e-01 5.237815394662e-01 5.212930480937e-01 5.188251541042e-01 5.163806861354e-01 5.139614601934e-01 5.115678687761e-01 5.092031558009e-01 5.068672386841e-01 5.045618334133e-01 5.022880124230e-01 5.000475210022e-01 4.978419800860e-01 4.956722752060e-01 4.935412207513e-01 4.914485070535e-01 4.893962656421e-01 4.873862634591e-01 4.854189010270e-01 4.834976073859e-01 4.816216939404e-01 4.797931754419e-01 4.780146274190e-01 4.762852039628e-01 4.746083540511e-01 4.729845478912e-01 4.714130502426e-01 4.698984223319e-01 4.684387426215e-01 4.670376463754e-01 4.656953784322e-01 4.644127116073e-01 4.631900971426e-01 4.620292383748e-01 4.609315057774e-01 4.598974930490e-01 4.589270932567e-01 4.580218729229e-01 4.571822553763e-01 4.564086390134e-01 4.557017059226e-01 4.550623361415e-01 4.544903332509e-01 4.539871003486e-01 4.535501109339e-01 4.531829197115e-01 4.528840776891e-01 4.526526912379e-01 4.524890828655e-01 4.523944633711e-01 4.523672671110e-01 4.524076489463e-01 4.525140859906e-01 4.526884655665e-01 4.529280813090e-01 4.532328181221e-01 4.536025462422e-01 4.540355681696e-01 4.545327361593e-01 4.550915906027e-01 4.557099502135e-01 4.563885402067e-01 4.571267439620e-01 4.579211224401e-01 4.587700041251e-01 4.596748059039e-01 4.606334830361e-01 4.616419831211e-01 4.627012791288e-01 4.638081295501e-01 4.649609334804e-01 4.661604881920e-01 4.674011488084e-01 4.686838719600e-01 4.700050764683e-01 4.713649454593e-01 4.727587646099e-01 4.741865925298e-01 4.756466357922e-01 4.771345950281e-01 4.786503347327e-01 4.801906791314e-01 4.817536975916e-01 4.833378128940e-01 4.849396801428e-01 4.865593520709e-01 4.881920936282e-01 4.898365039067e-01 4.914917061923e-01 4.931530629981e-01 4.948205356091e-01 4.964903536213e-01 4.981613190873e-01 4.998309923268e-01 5.014962005662e-01 5.031561984097e-01 5.048062047822e-01 5.064482296315e-01 5.080750442015e-01 5.096886014576e-01 5.112835241335e-01 5.128605029966e-01 5.144144412597e-01 5.159435658409e-01 5.174492780022e-01 5.189255073344e-01 5.203719585328e-01 5.217847518935e-01 5.231645782322e-01 5.245084314067e-01 5.258109353885e-01 5.270757680463e-01 5.282950595492e-01 5.294711177503e-01 5.306004760383e-01 5.316811762574e-01 5.327111924994e-01 5.336870849331e-01 5.346117714713e-01 5.354774383351e-01 5.362856219167e-01 5.370342028162e-01 5.377205825335e-01 5.383448087711e-01 5.389019758428e-01 5.393948847839e-01 5.398175859103e-01 5.401704680705e-01 5.404520783013e-01 5.406603049649e-01 5.407941126505e-01 5.408515647615e-01 5.408327729593e-01 5.407325753579e-01 5.405537572416e-01 5.402922364459e-01 5.399483051886e-01 5.395206427183e-01 5.390062274452e-01 5.384071570533e-01 5.377190705015e-01 5.369429970734e-01 5.360774385240e-01 5.351210162268e-01 5.340742553725e-01 5.329334783928e-01 5.317020687873e-01 5.303743163205e-01 5.289543178333e-01 5.274384700885e-01 5.258253382925e-01 5.241202803401e-01 5.223152461963e-01 5.204148420911e-01 5.184165085812e-01 5.163218383487e-01 5.141295959334e-01 5.118380574278e-01 5.094509521601e-01 5.069662638712e-01 5.043834663920e-01 5.017042231617e-01 4.989294261699e-01 4.960579695323e-01 4.930904946813e-01 4.900294182649e-01 4.868729151419e-01 4.836240962876e-01 4.802828330147e-01 4.768507708174e-01 4.733277951873e-01 4.697163456620e-01 4.660192995782e-01 4.622353086861e-01 4.583693162398e-01 4.544196962043e-01 4.503916252819e-01 4.462860128031e-01 4.421055862573e-01 4.378526635564e-01 4.335316872346e-01 4.291432688812e-01 4.246918647037e-01 4.201809230992e-01 4.156136021262e-01 4.109954575939e-01 4.063280536806e-01 4.016184007735e-01 3.968687753376e-01 3.920858003017e-01 3.872751303533e-01 3.824422318653e-01 3.775917746362e-01 3.727319408069e-01 3.678692731690e-01 3.630101609920e-01 3.581630378125e-01 3.533346791064e-01 3.485356322640e-01 3.437730072086e-01 3.390565700264e-01 3.343964774933e-01 3.298030913828e-01 3.252857795191e-01 3.208582017930e-01 3.165308452765e-01 3.123139277327e-01 3.082235683372e-01 3.042692005252e-01 3.004669659691e-01 2.968279167444e-01 2.933697377121e-01 2.900996237826e-01 2.870376126700e-01 2.841940522681e-01 2.815829323835e-01 2.792185656380e-01 2.771097443286e-01 2.752763252392e-01 2.737164377019e-01 2.724546994185e-01 2.714866784717e-01 2.708304091022e-01 2.704856594125e-01 2.704565038818e-01 2.707544673936e-01 2.713657908044e-01 2.723093427667e-01 2.735631952863e-01 2.751426659059e-01 2.770268425856e-01 2.792185444305e-01 2.817102221561e-01 2.844821566917e-01 2.875413718466e-01 2.908551687554e-01 2.944355937890e-01 2.982469222245e-01 3.022936755256e-01 3.065534059255e-01 3.110106477734e-01 3.156632677918e-01 3.204766543198e-01 3.254624014997e-01 3.305816219205e-01 3.358412479848e-01 3.412155404125e-01 3.466931247370e-01 3.522679617427e-01 3.579121129391e-01 3.636350452162e-01 3.694009432469e-01 3.752189484162e-01 3.810635136854e-01 3.869273063543e-01 3.928056128498e-01 3.986762978998e-01 4.045444376664e-01 4.103822966762e-01 4.161977562506e-01 4.219705701773e-01 4.276946651818e-01 4.333654608869e-01 4.389646873432e-01 4.444990188510e-01 4.499440748990e-01 4.553069129830e-01 4.605715109628e-01 4.657320410176e-01 4.707852265750e-01 4.757175345723e-01 4.805327709297e-01 4.852129821662e-01 4.897630385931e-01 4.941694971377e-01 4.984287182393e-01 5.025398631756e-01 5.064913494941e-01 5.102837487077e-01 5.139084520443e-01 5.173641996676e-01 5.206451526076e-01 5.237464872441e-01 5.266694702821e-01 5.294032448469e-01 5.319516076835e-01 5.343081543750e-01 5.364699287803e-01 5.384374196569e-01 5.402049912543e-01 5.417757723604e-01 5.431428259716e-01 5.443095567953e-01 5.452737529460e-01 5.460318569421e-01 5.465932024330e-01 5.469462997934e-01 5.471010330904e-01 5.470545589736e-01 5.468089084949e-01 5.463682746923e-01 5.457303736386e-01 5.449054010730e-01 5.438891180656e-01 5.426912640361e-01 5.413144809322e-01 5.397636568435e-01 5.380446575804e-01 5.361627954662e-01 5.341271671578e-01 5.319428318043e-01 5.296213325055e-01 5.271673124053e-01 5.245942261314e-01 5.219091097388e-01 5.191268769626e-01 5.162566194912e-01 5.133113449334e-01 5.103049909470e-01 5.072510326276e-01 5.041656804712e-01 5.010624462764e-01 4.979615829229e-01 4.948766375651e-01 4.918285407638e-01 4.888337070286e-01 4.859126724206e-01 4.830851366206e-01 4.803732100215e-01 4.777950097252e-01 4.753737916249e-01 4.731304230513e-01 4.710854419071e-01 4.692631515094e-01 4.676800101871e-01 4.663617796073e-01 4.653236969370e-01 4.645863512093e-01 4.641710164428e-01 4.640881584579e-01 4.643601774429e-01 4.649944121516e-01 4.660057440678e-01 4.674026399824e-01 4.691934225507e-01 4.713840855334e-01 4.739743256388e-01 4.769693599258e-01 4.803632792582e-01 4.841562583397e-01 4.883380406202e-01 4.929014798757e-01 4.978360195506e-01 5.031298273535e-01 5.087666526937e-01 5.147322224096e-01 5.210075509845e-01 5.275735756674e-01 5.344110302879e-01 5.414970675961e-01 5.488135230911e-01 5.563320402149e-01 5.640340678672e-01 5.718929697791e-01 5.798863515967e-01 5.879908012441e-01 5.961770796599e-01 6.044288419321e-01 6.127140824223e-01 6.210131082843e-01 6.292993404091e-01 6.375524150382e-01 6.457453745792e-01 6.538557943248e-01 6.618622853623e-01 6.697413515762e-01 6.774719459865e-01 6.850302144132e-01 6.923990844451e-01 6.995554064243e-01 7.064808383637e-01 7.131542191859e-01 7.195593179159e-01 7.256767622607e-01 7.314895764448e-01 7.369822543436e-01 7.421362924174e-01 7.469414191535e-01 7.513786000641e-01 7.554370709961e-01 7.591035619028e-01 7.623680541951e-01 7.652168963487e-01 7.676430241735e-01 7.696387856582e-01 7.711931238906e-01 7.723062723406e-01 7.729657771771e-01 7.731736967120e-01 7.729264937088e-01 7.722211861374e-01 7.710623448914e-01 7.694483184361e-01 7.673867679168e-01 7.648794332509e-01 7.619360872581e-01 7.585649416433e-01 7.547798316989e-01 7.505888491351e-01 7.460122998999e-01 7.410669549135e-01 7.357683261810e-01 7.301463439896e-01 7.242179238357e-01 7.180174914728e-01 7.115661388596e-01 7.049043866693e-01 6.980644574552e-01 6.910829547579e-01 6.840030986147e-01 6.768638939850e-01 6.697174823981e-01 6.626064164274e-01 6.555841629530e-01 6.487009984769e-01 6.420120777410e-01 6.355733505954e-01 6.294389227842e-01 6.236685338961e-01 6.183133361658e-01 6.134326100984e-01 6.090721033589e-01 6.052886440038e-01 6.021222269958e-01 5.996143690025e-01 5.978026847143e-01 5.967102349113e-01 5.963635385944e-01 5.967699068648e-01 5.979396198623e-01 5.998634712281e-01 6.025306173396e-01 6.059217807936e-01 6.100032850145e-01 6.147429903776e-01 6.200933177539e-01 6.260073990648e-01 6.324264765592e-01 6.392947834842e-01 6.465431643133e-01 6.541137084126e-01 6.619316724121e-01 6.699302312247e-01 6.780409082314e-01 6.861916601404e-01 6.943179658446e-01 7.023458365506e-01 7.102169783958e-01 7.178597408297e-01 7.252179834144e-01 7.322284927568e-01 7.388367139283e-01 7.449908077903e-01 7.506354780214e-01 7.557322427509e-01 7.602277538210e-01 7.640936401091e-01 7.672862357520e-01 7.697753344302e-01 7.715407818637e-01 7.725520771689e-01 7.727997745700e-01 7.722630764676e-01 7.709409589115e-01 7.688285609274e-01 7.659289089057e-01 7.622546328469e-01 7.578151100657e-01 7.526393233635e-01 7.467490931977e-01 7.401835632065e-01 7.329854125297e-01 7.252007691828e-01 7.168920452279e-01 7.081200422313e-01 6.989600484567e-01 6.894963209083e-01 6.798120147026e-01 6.700141474194e-01 6.601997927980e-01 6.504844348072e-01 6.409897234090e-01 6.318332596781e-01 6.231483310459e-01 6.150595744632e-01 6.076972962930e-01 6.011815069432e-01 5.956319685872e-01 5.911546246489e-01 5.878367617071e-01 5.857583304611e-01 5.849657333683e-01 5.854955855080e-01 5.873489072950e-01 5.905089892006e-01 5.949317974426e-01 6.005509420484e-01 6.072807128839e-01 6.150147153577e-01 6.236365470424e-01 6.330151648629e-01 6.430148350764e-01 6.534945329910e-01 6.643109309442e-01 6.753242863502e-01 6.863964530622e-01 6.973927432673e-01 7.081915579649e-01 7.186694537554e-01 7.287163462130e-01 7.382361973257e-01 7.471330333023e-01 7.553300516604e-01 7.627548291975e-01 7.693519417070e-01 7.750728049321e-01 7.798818385016e-01 7.837601248202e-01 7.866914437489e-01 7.886835717902e-01 7.897441346047e-01 7.899084931605e-01 7.892101826450e-01 7.877054438470e-01 7.854621843733e-01 7.825502013258e-01 7.790706909299e-01 7.751139633494e-01 7.707990671200e-01 7.662425060707e-01 7.615727181977e-01 7.569247434949e-01 7.524290372223e-01 7.482311530251e-01 7.444569539408e-01 7.412408248660e-01 7.386963316611e-01 7.369324354613e-01 7.360400717843e-01 7.360832492932e-01 7.371190587350e-01 7.391619271975e-01 7.422233295588e-01 7.462673332630e-01 7.512555011300e-01 7.571148994478e-01 7.637540202407e-01 7.710746794094e-01 7.789530411274e-01 7.872683692551e-01 7.958837817918e-01 8.046689880290e-01 8.134869998236e-01 8.222133106403e-01 8.307277901971e-01 8.389129218520e-01 8.466760636377e-01 8.539241405031e-01 8.605893735010e-01 8.666051931809e-01 8.719396283945e-01 8.765651681797e-01 8.804671492609e-01 8.836672382186e-01 8.861747883484e-01 8.880447676837e-01 8.893190838654e-01 8.900725116949e-01 8.903851235072e-01 8.903357714509e-01 8.900352109464e-01 8.895689332810e-01 8.890444120689e-01 8.885612598765e-01 8.882122498201e-01 8.880867569137e-01 8.882603560377e-01 8.887982676432e-01 8.897427760246e-01 8.911300640410e-01 8.929700565396e-01 8.952591436931e-01 8.979731139577e-01 9.010737723324e-01 9.045081294557e-01 9.082095019119e-01 9.121093255114e-01 9.161227529384e-01 9.201779174575e-01 9.241915654512e-01 9.280917520853e-01 9.318179352518e-01 9.353142132672e-01 9.385415741812e-01 9.414741188811e-01 9.441052130317e-01 9.464375983020e-01 9.484944414391e-01 9.503090005979e-01 9.519311801273e-01 9.534158576830e-01 9.548271325411e-01 9.562314711628e-01 9.576950028608e-01 9.592800920845e-01 9.610383016804e-01 9.630187827717e-01 9.652446216167e-01 9.677387568137e-01 9.705033699476e-01 9.735148151467e-01 9.767583246296e-01 9.801809363630e-01 9.837383523036e-01 9.873772272733e-01 9.910236056764e-01 9.946243283870e-01 9.981070660458e-01 1.001414487077e+00 1.004483483468e+00 1.007256943087e+00 1.009681882704e+00 1.011699709799e+00 1.013263434689e+00 1.014311799947e+00 1.014791724665e+00 1.014648057649e+00 1.013822974618e+00 1.012264971600e+00 1.009934351692e+00 1.006801786098e+00 1.002863952848e+00 9.981561568103e-01 9.927381497742e-01 9.867457791354e-01 9.803415291383e-01 9.737703479163e-01 9.673255857631e-01 9.613419477739e-01 9.562049507847e-01 9.522835002616e-01 9.499523353969e-01 9.495047804114e-01 9.511545187508e-01 9.549981754730e-01 9.609645126785e-01 9.688686978606e-01 9.783552467924e-01 9.889750559926e-01 1.000215873183e+00 1.011522669297e+00 1.022402276183e+00 1.032427780868e+00 1.041302711999e+00 1.048908890926e+00 1.055277332423e+00 1.060643775544e+00 1.065373357112e+00 1.069928193360e+00 1.073226448060e+00 1.076169024781e+00 1.079329534143e+00 1.083309586868e+00 1.088535989442e+00 1.095107863872e+00 1.102731402523e+00 1.110694183224e+00 1.118018713198e+00 1.123672847124e+00 1.126729609890e+00 1.126522891216e+00 1.122789577429e+00 1.115668334993e+00 1.105624715109e+00 1.093388465990e+00 1.079852951272e+00 1.065935564232e+00 1.052501075160e+00 1.040308868944e+00 1.029854842742e+00 1.021113802860e+00 1.013090449367e+00 1.001809218180e+00 1.015518225759e+00 1.012893516795e+00 9.737883187360e-01 9.101623532002e-01 8.437113824556e-01 8.008133634403e-01 8.013282733083e-01 8.453866212152e-01 9.142545029961e-01 9.838878514066e-01 1.035295612930e+00 1.057475068914e+00 1.046980006557e+00 1.007007510479e+00 9.464916623552e-01 8.793622628209e-01 8.228484207157e-01 7.934253017295e-01 7.998137078916e-01 8.379539807644e-01 8.938728465587e-01 9.509992336345e-01 9.955550397578e-01 1.018452810089e+00 1.015882379428e+00 9.894555224966e-01 9.464538320006e-01 8.996005856153e-01 8.651038999232e-01 8.575106588642e-01 8.821877267447e-01 9.319208219082e-01 9.911469127196e-01 1.043387984372e+00 1.076173953571e+00 1.083107401802e+00 1.064422900301e+00 1.026707974763e+00 9.819204232919e-01 9.446310799504e-01 9.271896710944e-01 9.339142849148e-01 9.588696142682e-01 9.893678906130e-01 1.012012819232e+00 1.017300003893e+00 1.001608009829e+00 9.677447335959e-01 9.243089758443e-01 8.839535118783e-01 8.596055473173e-01 8.590076297378e-01 8.806714805771e-01 9.148919322985e-01 9.489912915344e-01 9.722196641296e-01 9.785538631951e-01 9.674848279505e-01 9.439322886242e-01 9.171934158087e-01 8.986272067820e-01 8.978062709151e-01 9.182279525310e-01 9.557698001776e-01 1.000901514420e+00 1.042940772724e+00 1.073334444042e+00 1.087404235363e+00 1.084796356710e+00 1.069096204299e+00 1.046813576742e+00 1.025475934311e+00 1.011359077479e+00 1.007258794441e+00 1.011778250458e+00 1.020414927934e+00 1.027903993619e+00 1.030442193442e+00 1.026868084418e+00 1.018778492435e+00 1.009453802935e+00 1.002306225216e+00 9.991927780262e-01 9.996918118073e-01 1.001557250829e+00 1.002184268392e+00 1.000266444386e+00 9.966820571683e-01 9.943605934297e-01 9.975349009850e-01
 7.582652589229e-01 7.579481144260e-01 7.576547333980e-01 7.574961802491e-01 7.574898519773e-01 7.575626225605e-01 7.576104210628e-01 7.575524599753e-01 7.573608732732e-01 7.570620237698e-01 7.567292799668e-01 7.564505019701e-01 7.562790375570e-01 7.562054135613e-01 7.561675747779e-01 7.560771027312e-01 7.558762831862e-01 7.555668474984e-01 7.552021462627e-01 7.548504332148e-01 7.545551401356e-01 7.543104930958e-01 7.540815160349e-01 7.538312793822e-01 7.535425416764e-01 7.532118494649e-01 7.528440096578e-01 7.524426765494e-01 7.520125568708e-01 7.515654679717e-01 7.511206584293e-01 7.506984184425e-01 7.503186049227e-01 7.499798584298e-01 7.496537734766e-01 7.492810054595e-01 7.488069296462e-01 7.482328038778e-01 7.476326424750e-01 7.471243553626e-01 7.467820388403e-01 7.465824063515e-01 7.464060199763e-01 7.461195245996e-01 7.456642398042e-01 7.450942545572e-01 7.445380898578e-01 7.441122956973e-01 7.438350067435e-01 7.436243706239e-01 7.433648708459e-01 7.429839344742e-01 7.424905043430e-01 7.419376939703e-01 7.413791540824e-01 7.408390963042e-01 7.403124815985e-01 7.397909235077e-01 7.392807008021e-01 7.388016984194e-01 7.383426491930e-01 7.378498483762e-01 7.372616021099e-01 7.365759361369e-01 7.358649862230e-01 7.352345586546e-01 7.347499236670e-01 7.343860133727e-01 7.340375976625e-01 7.335859943123e-01 7.329839233111e-01 7.322890285818e-01 7.316030924203e-01 7.309930269292e-01 7.304548152191e-01 7.299446098735e-01 7.294163600585e-01 7.288476401558e-01 7.282379121791e-01 7.275882907717e-01 7.268881945745e-01 7.261310959331e-01 7.253521541204e-01 7.246253372965e-01 7.240124134744e-01 7.235002153118e-01 7.230033445772e-01 7.224178920109e-01 7.216894994907e-01 7.208530003574e-01 7.200137374931e-01 7.192769438578e-01 7.186723622490e-01 7.181374269485e-01 7.175744292407e-01 7.169162500481e-01 7.161514963411e-01 7.153159970617e-01 7.144676813966e-01 7.136541804675e-01 7.128911936552e-01 7.121715639830e-01 7.114775605649e-01 7.107847991379e-01 7.100644683465e-01 7.092918518770e-01 7.084645574051e-01 7.076007348642e-01 7.067225708416e-01 7.058634224492e-01 7.050553779794e-01 7.043109516173e-01 7.036077855514e-01 7.028892491609e-01 7.020943007989e-01 7.011888025921e-01 7.001919483360e-01 6.991863441591e-01 6.982668495898e-01 6.974787397925e-01 6.967889835369e-01 6.961020790632e-01 6.953209572371e-01 6.943952854125e-01 6.933495347405e-01 6.922716242520e-01 6.912652034862e-01 6.903866427836e-01 6.896209895024e-01 6.888928274211e-01 6.881044374830e-01 6.871805948552e-01 6.861184147915e-01 6.849916044107e-01 6.839024523982e-01 6.829245238355e-01 6.820698689798e-01 6.812821329968e-01 6.804664253448e-01 6.795419431292e-01 6.784901549945e-01 6.773558391173e-01 6.762204822626e-01 6.751611330661e-01 6.742123865431e-01 6.733463256522e-01 6.724834331836e-01 6.715484634972e-01 6.705098735128e-01 6.693864195814e-01 6.682386172323e-01 6.671335293129e-01 6.661054943209e-01 6.651388181330e-01 6.641884666302e-01 6.632073792461e-01 6.621624429840e-01 6.610509991229e-01 6.599046995907e-01 6.587668261236e-01 6.576681690435e-01 6.566140872307e-01 6.555855497939e-01 6.545519398145e-01 6.534832269375e-01 6.523673515640e-01 6.512209060623e-01 6.500657946897e-01 6.489236811623e-01 6.478061184542e-01 6.467078190048e-01 6.456088347637e-01 6.444912101612e-01 6.433499585644e-01 6.421892666463e-01 6.410192732761e-01 6.398511612016e-01 6.386860588140e-01 6.375241963686e-01 6.363605401937e-01 6.351959841263e-01 6.340319248631e-01 6.328615492560e-01 6.316837441911e-01 6.304985678173e-01 6.293052476942e-01 6.281077725370e-01 6.269151785103e-01 6.257287296949e-01 6.245443384712e-01 6.233548043126e-01 6.221572053738e-01 6.209483056074e-01 6.197329535346e-01 6.185157231149e-01 6.173008586542e-01 6.160833421380e-01 6.148642078747e-01 6.136412687879e-01 6.124108725180e-01 6.111771162945e-01 6.099410608099e-01 6.087055438597e-01 6.074678123883e-01 6.062293291645e-01 6.049847916599e-01 6.037339750585e-01 6.024778990811e-01 6.012217728193e-01 5.999686129753e-01 5.987187941129e-01 5.974686801178e-01 5.962138486436e-01 5.949517681311e-01 5.936861562084e-01 5.924224378360e-01 5.911616699680e-01 5.899040246671e-01 5.886471469914e-01 5.873881619786e-01 5.861264650145e-01 5.848634360809e-01 5.835994330242e-01 5.823380724735e-01 5.810763408897e-01 5.798152354568e-01 5.785513514495e-01 5.772867076327e-01 5.760231288150e-01 5.747614578220e-01 5.735015174931e-01 5.722401839124e-01 5.709793873892e-01 5.697162837864e-01 5.684529729796e-01 5.671924953200e-01 5.659331893078e-01 5.646783243057e-01 5.634265889665e-01 5.621737954853e-01 5.609196299774e-01 5.596644447351e-01 5.584119520456e-01 5.571642744349e-01 5.559221772626e-01 5.546849167958e-01 5.534502519885e-01 5.522140817968e-01 5.509789818625e-01 5.497451647567e-01 5.485175194683e-01 5.472971003331e-01 5.460844683707e-01 5.448759525693e-01 5.436677031219e-01 5.424626917653e-01 5.412586391621e-01 5.400608354322e-01 5.388704142795e-01 5.376886182304e-01 5.365105443523e-01 5.353360869377e-01 5.341656629028e-01 5.329977818492e-01 5.318364760767e-01 5.306810613562e-01 5.295328610713e-01 5.283896952022e-01 5.272526444447e-01 5.261215888388e-01 5.249973683559e-01 5.238795308129e-01 5.227690360668e-01 5.216662002074e-01 5.205698076254e-01 5.194798434732e-01 5.183979633826e-01 5.173239186996e-01 5.162591297518e-01 5.152053378956e-01 5.141582223203e-01 5.131193418200e-01 5.120896339515e-01 5.110681076170e-01 5.100560228659e-01 5.090564136964e-01 5.080663842644e-01 5.070866355983e-01 5.061159739721e-01 5.051551669945e-01 5.042038745982e-01 5.032653559469e-01 5.023371624417e-01 5.014219368469e-01 5.005173352969e-01 4.996245319317e-01 4.987409310338e-01 4.978691511774e-01 4.970111819069e-01 4.961664551867e-01 4.953336196130e-01 4.945138787932e-01 4.937067422311e-01 4.929121619718e-01 4.921302845087e-01 4.913635138691e-01 4.906116171203e-01 4.898726236130e-01 4.891494721092e-01 4.884390259040e-01 4.877436351770e-01 4.870629865945e-01 4.863971288333e-01 4.857477782427e-01 4.851140457375e-01 4.844971228795e-01 4.838949029940e-01 4.833082179420e-01 4.827382526840e-01 4.821841541447e-01 4.816481660025e-01 4.811305795141e-01 4.806293118078e-01 4.801456304709e-01 4.796781679913e-01 4.792285716493e-01 4.787970954629e-01 4.783852268077e-01 4.779903283444e-01 4.776135976778e-01 4.772543083388e-01 4.769119564106e-01 4.765903927567e-01 4.762878952240e-01 4.760050828667e-01 4.757410744016e-01 4.754952155759e-01 4.752666976743e-01 4.750589058368e-01 4.748730924881e-01 4.747082760325e-01 4.745638645628e-01 4.744379954833e-01 4.743316866490e-01 4.742467095428e-01 4.741839272269e-01 4.741411375215e-01 4.741187902038e-01 4.741187009484e-01 4.741380779575e-01 4.741774657146e-01 4.742385917368e-01 4.743215703838e-01 4.744241298002e-01 4.745502126254e-01 4.746964944263e-01 4.748642498333e-01 4.750539283415e-01 4.752641351992e-01 4.754971024215e-01 4.757499404152e-01 4.760250645504e-01 4.763217095959e-01 4.766423235836e-01 4.769832780824e-01 4.773450326174e-01 4.777291296218e-01 4.781340873880e-01 4.785598991530e-01 4.790096936004e-01 4.794809691042e-01 4.799737686402e-01 4.804889571337e-01 4.810219456117e-01 4.815746919453e-01 4.821508523015e-01 4.827496307269e-01 4.833705209557e-01 4.840117982016e-01 4.846721687528e-01 4.853531226580e-01 4.860562083269e-01 4.867801738160e-01 4.875265303786e-01 4.882937143053e-01 4.890805649918e-01 4.898888033202e-01 4.907161233990e-01 4.915641933924e-01 4.924335846055e-01 4.933234290157e-01 4.942323732110e-01 4.951600607466e-01 4.961086483517e-01 4.970759887784e-01 4.980622754905e-01 4.990686110391e-01 5.000936373115e-01 5.011383581100e-01 5.022007149840e-01 5.032801215973e-01 5.043782167990e-01 5.054960076266e-01 5.066307416887e-01 5.077835969687e-01 5.089534926230e-01 5.101385807967e-01 5.113435076821e-01 5.125645629503e-01 5.138017201011e-01 5.150577750608e-01 5.163293043376e-01 5.176153424297e-01 5.189179254130e-01 5.202358585962e-01 5.215700957039e-01 5.229215683194e-01 5.242855731728e-01 5.256651587993e-01 5.270583822498e-01 5.284652331476e-01 5.298868579204e-01 5.313226451239e-01 5.327723616670e-01 5.342340975167e-01 5.357096014161e-01 5.371963478204e-01 5.386961756047e-01 5.402087979052e-01 5.417324218463e-01 5.432683490072e-01 5.448155839194e-01 5.463727787245e-01 5.479436427334e-01 5.495241619044e-01 5.511133271008e-01 5.527144551108e-01 5.543251915923e-01 5.559446725947e-01 5.575746011778e-01 5.592112754574e-01 5.608580474966e-01 5.625132459667e-01 5.641765029559e-01 5.658474968971e-01 5.675273544588e-01 5.692125950151e-01 5.709056285070e-01 5.726056329468e-01 5.743111556664e-01 5.760246012804e-01 5.777429206746e-01 5.794677007833e-01 5.811976442256e-01 5.829316324422e-01 5.846713198159e-01 5.864146913801e-01 5.881625481583e-01 5.899150002954e-01 5.916703313004e-01 5.934280884731e-01 5.951895716227e-01 5.969534062585e-01 5.987193245559e-01 6.004892996695e-01 6.022588117270e-01 6.040315379870e-01 6.058037805237e-01 6.075788996173e-01 6.093542334356e-01 6.111291889558e-01 6.129056128115e-01 6.146804559937e-01 6.164558301717e-01 6.182298880529e-01 6.200023328125e-01 6.217748691201e-01 6.235450183417e-01 6.253143942899e-01 6.270792321206e-01 6.288431714774e-01 6.306038408832e-01 6.323622524163e-01 6.341155313819e-01 6.358664138557e-01 6.376148100140e-01 6.393561823958e-01 6.410939268248e-01 6.428263220407e-01 6.445553257004e-01 6.462772525357e-01 6.479939683484e-01 6.497048874584e-01 6.514096538674e-01 6.531077971863e-01 6.547983043080e-01 6.564837487531e-01 6.581601823404e-01 6.598297346541e-01 6.614908221438e-01 6.631438352914e-01 6.647884832382e-01 6.664246985834e-01 6.680514888655e-01 6.696690548195e-01 6.712772647668e-01 6.728752176156e-01 6.744638252204e-01 6.760417148604e-01 6.776071747988e-01 6.791638354547e-01 6.807075576249e-01 6.822409866041e-01 6.837631155985e-01 6.852707525785e-01 6.867688936096e-01 6.882527087375e-01 6.897228212983e-01 6.911810941216e-01 6.926268721739e-01 6.940573890231e-01 6.954740189779e-01 6.968760709745e-01 6.982634625627e-01 6.996367522486e-01 7.009957874910e-01 7.023385182296e-01 7.036656555847e-01 7.049764112678e-01 7.062725350736e-01 7.075507897438e-01 7.088133655114e-01 7.100595692011e-01 7.112863708848e-01 7.124989074772e-01 7.136921195150e-01 7.148676300265e-01 7.160247435310e-01 7.171630768857e-01 7.182829580406e-01 7.193847180474e-01 7.204670284333e-01 7.215292172916e-01 7.225723441961e-01 7.235952169594e-01 7.245988415008e-01 7.255809505064e-01 7.265425310339e-01 7.274842239829e-01 7.284035627006e-01 7.293034457804e-01 7.301815463317e-01 7.310359478051e-01 7.318691927033e-01 7.326799647460e-01 7.334690482684e-01 7.342346879139e-01 7.349767670204e-01 7.356968266333e-01 7.363929155065e-01 7.370654796215e-01 7.377139982262e-01 7.383387721141e-01 7.389394485882e-01 7.395148848407e-01 7.400656987477e-01 7.405917199887e-01 7.410940851483e-01 7.415686705219e-01 7.420193275737e-01 7.424441660124e-01 7.428424212849e-01 7.432152956065e-01 7.435608982953e-01 7.438809968543e-01 7.441741276015e-01 7.444402005182e-01 7.446793426698e-01 7.448907189536e-01 7.450752703809e-01 7.452320165280e-01 7.453604165205e-01 7.454611430644e-01 7.455350659284e-01 7.455792334131e-01 7.455953698044e-01 7.455823912405e-01 7.455412459043e-01 7.454711156881e-01 7.453720249166e-01 7.452430847692e-01 7.450858551754e-01 7.448978914575e-01 7.446816305149e-01 7.444343187452e-01 7.441583320854e-01 7.438520820168e-01 7.435143248532e-01 7.431484553693e-01 7.427513234707e-01 7.423236260299e-01 7.418663552159e-01 7.413768021549e-01 7.408566834838e-01 7.403069524914e-01 7.397255947709e-01 7.391137835116e-01 7.384709288524e-01 7.377966818340e-01 7.370893280997e-01 7.363533597013e-01 7.355851939724e-01 7.347859506420e-01 7.339549491110e-01 7.330929415593e-01 7.322003782372e-01 7.312733241099e-01 7.303171315657e-01 7.293285721175e-01 7.283091222985e-01 7.272593727023e-01 7.261750528192e-01 7.250626139746e-01 7.239161511021e-01 7.227393456584e-01 7.215307174770e-01 7.202910992365e-01 7.190202379737e-01 7.177174787355e-01 7.163839707571e-01 7.150186872530e-01 7.136232277666e-01 7.121961512382e-01 7.107379408111e-01 7.092494210433e-01 7.077298741150e-01 7.061799740069e-01 7.046001659369e-01 7.029888840789e-01 7.013489961101e-01 6.996779377035e-01 6.979770197449e-01 6.962476805662e-01 6.944877791374e-01 6.926987008349e-01 6.908818335819e-01 6.890346134546e-01 6.871590078388e-01 6.852560260434e-01 6.833237754988e-01 6.813644922411e-01 6.793763624449e-01 6.773630203632e-01 6.753222481232e-01 6.732527298250e-01 6.711589341466e-01 6.690390198808e-01 6.668930065080e-01 6.647218167948e-01 6.625248929295e-01 6.603046784335e-01 6.580596832382e-01 6.557916534244e-01 6.535010444247e-01 6.511851821881e-01 6.488489612795e-01 6.464897206034e-01 6.441092269092e-01 6.417082188712e-01 6.392873018237e-01 6.368457401325e-01 6.343842728474e-01 6.319052817262e-01 6.294075315597e-01 6.268922772110e-01 6.243611208407e-01 6.218131302479e-01 6.192494816316e-01 6.166712760204e-01 6.140790428115e-01 6.114741103353e-01 6.088547696767e-01 6.062249498531e-01 6.035835015812e-01 6.009312501696e-01 5.982707703930e-01 5.956003148282e-01 5.929228545360e-01 5.902396513322e-01 5.875481043308e-01 5.848535888498e-01 5.821542646644e-01 5.794523885822e-01 5.767471692429e-01 5.740409979576e-01 5.713357297271e-01 5.686302470758e-01 5.659287703953e-01 5.632287655217e-01 5.605338950655e-01 5.578443680327e-01 5.551609541080e-01 5.524861566713e-01 5.498195983686e-01 5.471637368423e-01 5.445200697991e-01 5.418869602222e-01 5.392713352435e-01 5.366685924754e-01 5.340833848934e-01 5.315169761234e-01 5.289688278859e-01 5.264427962118e-01 5.239374698876e-01 5.214566078479e-01 5.190006646551e-01 5.165710306878e-01 5.141706941382e-01 5.117968099586e-01 5.094565040780e-01 5.071474271274e-01 5.048719918100e-01 5.026318702346e-01 5.004284471886e-01 4.982645440163e-01 4.961373858011e-01 4.940538043934e-01 4.920119704797e-01 4.900135881561e-01 4.880618302647e-01 4.861558930034e-01 4.842985712762e-01 4.824920958617e-01 4.807350286967e-01 4.790315097903e-01 4.773803586476e-01 4.757859675478e-01 4.742455218107e-01 4.727639283414e-01 4.713406043750e-01 4.699764121370e-01 4.686729696858e-01 4.674312600177e-01 4.662531358566e-01 4.651378969903e-01 4.640868989348e-01 4.631025863864e-01 4.621839281972e-01 4.613322092874e-01 4.605460945664e-01 4.598291430374e-01 4.591803745719e-01 4.586003943643e-01 4.580894926374e-01 4.576469021632e-01 4.572754896295e-01 4.569712488272e-01 4.567383356496e-01 4.565738112371e-01 4.564783082376e-01 4.564514723917e-01 4.564946393507e-01 4.566047314877e-01 4.567819109831e-01 4.570279218677e-01 4.573381167572e-01 4.577147449951e-01 4.581557605542e-01 4.586601394187e-01 4.592288151189e-01 4.598581244878e-01 4.605466682849e-01 4.612946115490e-01 4.621006585029e-01 4.629641092022e-01 4.638819517748e-01 4.648532371487e-01 4.658754853697e-01 4.669492624007e-01 4.680712503628e-01 4.692410223754e-01 4.704537750760e-01 4.717106129682e-01 4.730094583642e-01 4.743456454655e-01 4.757212524713e-01 4.771314016187e-01 4.785737695272e-01 4.800491197695e-01 4.815513978065e-01 4.830807492372e-01 4.846341872759e-01 4.862118751459e-01 4.878090904252e-01 4.894232173918e-01 4.910538352033e-01 4.926975804972e-01 4.943539071809e-01 4.960171146149e-01 4.976884827652e-01 4.993638676938e-01 5.010399674835e-01 5.027172327131e-01 5.043892171713e-01 5.060590729464e-01 5.077197074088e-01 5.093717105840e-01 5.110113163433e-01 5.126360109839e-01 5.142456445143e-01 5.158347011083e-01 5.174047937015e-01 5.189496785685e-01 5.204696620779e-01 5.219627274953e-01 5.234238065199e-01 5.248562852320e-01 5.262514721386e-01 5.276120380647e-01 5.289329371727e-01 5.302141804770e-01 5.314524068866e-01 5.326444043135e-01 5.337918168578e-01 5.348884484001e-01 5.359348975474e-01 5.369275540594e-01 5.378655058543e-01 5.387482851483e-01 5.395706531401e-01 5.403339664859e-01 5.410341264728e-01 5.416709414791e-01 5.422420853477e-01 5.427455733962e-01 5.431805117083e-01 5.435424018628e-01 5.438341445252e-01 5.440500451057e-01 5.441911274068e-01 5.442550057733e-01 5.442410786962e-01 5.441455661286e-01 5.439684554529e-01 5.437105100885e-01 5.433668029371e-01 5.429385909841e-01 5.424231581795e-01 5.418196349515e-01 5.411288807220e-01 5.403479929108e-01 5.394765580787e-01 5.385115540553e-01 5.374561893488e-01 5.363058305936e-01 5.350611449563e-01 5.337231698557e-01 5.322868123111e-01 5.307555238087e-01 5.291262728381e-01 5.274006951976e-01 5.255772769565e-01 5.236539977250e-01 5.216355363671e-01 5.195162960178e-01 5.172992010311e-01 5.149834808539e-01 5.125692532718e-01 5.100568669048e-01 5.074452645838e-01 5.047364618904e-01 5.019301310341e-01 4.990276890688e-01 4.960274970098e-01 4.929329976508e-01 4.897434235099e-01 4.864600003194e-01 4.830834725183e-01 4.796161578708e-01 4.760579011157e-01 4.724111828158e-01 4.686785403353e-01 4.648601886148e-01 4.609584719277e-01 4.569749971772e-01 4.529133198589e-01 4.487754875131e-01 4.445633439565e-01 4.402811565298e-01 4.359305811871e-01 4.315142539759e-01 4.270381189166e-01 4.225041550022e-01 4.179165570166e-01 4.132790082734e-01 4.085982960621e-01 4.038766090055e-01 3.991201348689e-01 3.943349726549e-01 3.895260488041e-01 3.846993360802e-01 3.798617833227e-01 3.750196498697e-01 3.701821896840e-01 3.653551291619e-01 3.605459902613e-01 3.557656046618e-01 3.510222537083e-01 3.463233450522e-01 3.416804422857e-01 3.371034910004e-01 3.326054239749e-01 3.281931601744e-01 3.238832968177e-01 3.196847462733e-01 3.156109396061e-01 3.116761923995e-01 3.078901245033e-01 3.042721817750e-01 3.008300787976e-01 2.975815559033e-01 2.945394341010e-01 2.917150092813e-01 2.891278153812e-01 2.867809047743e-01 2.846988745738e-01 2.828813968565e-01 2.813505103397e-01 2.801078769130e-01 2.791659306313e-01 2.785353197116e-01 2.782126313884e-01 2.782181835945e-01 2.785353180678e-01 2.791872662139e-01 2.801542908330e-01 2.814467040315e-01 2.830587080954e-01 2.849791056724e-01 2.872164831530e-01 2.897417949072e-01 2.925696234874e-01 2.956669912157e-01 2.990424500394e-01 3.026713194621e-01 3.065443970657e-01 3.106555649097e-01 3.149758847436e-01 3.195137846316e-01 3.242310926935e-01 3.291346498780e-01 3.341952728402e-01 3.394071421016e-01 3.447583778823e-01 3.502231031261e-01 3.558078899767e-01 3.614758859125e-01 3.672364862107e-01 3.730606371631e-01 3.789449725929e-01 3.848778408995e-01 3.908382840280e-01 3.968312408058e-01 4.028264844044e-01 4.088330857062e-01 4.148234545488e-01 4.207977212910e-01 4.267460888107e-01 4.326518851998e-01 4.385186189114e-01 4.443202731343e-01 4.500663574327e-01 4.557342691434e-01 4.613249591182e-01 4.668272996705e-01 4.722306966271e-01 4.775375161461e-01 4.827274385352e-01 4.878055573142e-01 4.927570960678e-01 4.975804217409e-01 5.022685478259e-01 5.068122267909e-01 5.112117702907e-01 5.154560041733e-01 5.195433696397e-01 5.234675519049e-01 5.272236915053e-01 5.308093790142e-01 5.342159087002e-01 5.374443705862e-01 5.404876709320e-01 5.433426902214e-01 5.460092184341e-01 5.484780767661e-01 5.507541981427e-01 5.528288749403e-01 5.547035298936e-01 5.563767836761e-01 5.578428837859e-01 5.591084708720e-01 5.601643808183e-01 5.610160148708e-01 5.616598289489e-01 5.620982648754e-01 5.623327565784e-01 5.623625744667e-01 5.621920992884e-01 5.618182014454e-01 5.612500548431e-01 5.604846895786e-01 5.595295287179e-01 5.583876281941e-01 5.570627347402e-01 5.555614806516e-01 5.538876484054e-01 5.520500766591e-01 5.500528604317e-01 5.479072409154e-01 5.456179227950e-01 5.431970286902e-01 5.406515130812e-01 5.379940862554e-01 5.352343050176e-01 5.323853350875e-01 5.294611586146e-01 5.264711532692e-01 5.234342515001e-01 5.203615133131e-01 5.172722650543e-01 5.141816541089e-01 5.111074517682e-01 5.080671071243e-01 5.050803953152e-01 5.021665750461e-01 4.993466519228e-01 4.966394279215e-01 4.940674194072e-01 4.916520756043e-01 4.894133203307e-01 4.873745381909e-01 4.855566895586e-01 4.839791818895e-01 4.826671878119e-01 4.816335833771e-01 4.809054160097e-01 4.804936129040e-01 4.804207902519e-01 4.806995137632e-01 4.813424515566e-01 4.823640192908e-01 4.837706071609e-01 4.855753171475e-01 4.877765632859e-01 4.903844972594e-01 4.933947175641e-01 4.968078193166e-01 5.006193475785e-01 5.048228241940e-01 5.094115248675e-01 5.143722730890e-01 5.196928308190e-01 5.253605123942e-01 5.313581518986e-01 5.376671695434e-01 5.442702678892e-01 5.511448690364e-01 5.582714141821e-01 5.656260575073e-01 5.731862977156e-01 5.809311571649e-01 5.888315128739e-01 5.968668287965e-01 6.050094702007e-01 6.132386413054e-01 6.215257191151e-01 6.298471900346e-01 6.381794462639e-01 6.464954562551e-01 6.547733822772e-01 6.629882926862e-01 6.711155240859e-01 6.791321911001e-01 6.870169421562e-01 6.947451428558e-01 7.022960573839e-01 7.096478902070e-01 7.167796827515e-01 7.236713394490e-01 7.303031759609e-01 7.366570504722e-01 7.427117968924e-01 7.484549906212e-01 7.538637746784e-01 7.589268307161e-01 7.636263362914e-01 7.679488122696e-01 7.718792371693e-01 7.754084367459e-01 7.785227578530e-01 7.812098436238e-01 7.834657733509e-01 7.852748446510e-01 7.866376083631e-01 7.875413170473e-01 7.879840440927e-01 7.879674675813e-01 7.874811878079e-01 7.865328851788e-01 7.851186037431e-01 7.832436343439e-01 7.809123078571e-01 7.781334465066e-01 7.749103658352e-01 7.712570859903e-01 7.671870739370e-01 7.627117587114e-01 7.578508680126e-01 7.526198513185e-01 7.470454575184e-01 7.411460862020e-01 7.349547281765e-01 7.284959063568e-01 7.218026121435e-01 7.149124016935e-01 7.078575971456e-01 7.006849170091e-01 6.934304491446e-01 6.861462034878e-01 6.788764874473e-01 6.716734197110e-01 6.645914421441e-01 6.576807603630e-01 6.510022043035e-01 6.446085418581e-01 6.385620826018e-01 6.329144481153e-01 6.277273471441e-01 6.230504840218e-01 6.189375906749e-01 6.154406790494e-01 6.125946005609e-01 6.104454358222e-01 6.090185535723e-01 6.083440343520e-01 6.084330700807e-01 6.092952982157e-01 6.109316578079e-01 6.133283868958e-01 6.164723765978e-01 6.203299783593e-01 6.248731670261e-01 6.300535997052e-01 6.358273476816e-01 6.421351075021e-01 6.489220411428e-01 6.561206986747e-01 6.636657624230e-01 6.714891024667e-01 6.795181779845e-01 6.876861500297e-01 6.959151975579e-01 7.041420064786e-01 7.122910720936e-01 7.202986871931e-01 7.280955903500e-01 7.356184463242e-01 7.428079757799e-01 7.496015003619e-01 7.559489111477e-01 7.617920261550e-01 7.670903360552e-01 7.717899148289e-01 7.758546578609e-01 7.792518178792e-01 7.819379077167e-01 7.838967105191e-01 7.850974438743e-01 7.855234476839e-01 7.851628240626e-01 7.840042355198e-01 7.820498234905e-01 7.792971706237e-01 7.757603898339e-01 7.714507987326e-01 7.663930044818e-01 7.606152750501e-01 7.541498526658e-01 7.470464951291e-01 7.393484330353e-01 7.311194388553e-01 7.224260016885e-01 7.133359979906e-01 7.039437169997e-01 6.943305217967e-01 6.845997407809e-01 6.748607637361e-01 6.652215823992e-01 6.558090782590e-01 6.467413604494e-01 6.381543338775e-01 6.301698486960e-01 6.229222135965e-01 6.165322818071e-01 6.111137778800e-01 6.067800676020e-01 6.036116469452e-01 6.016903036720e-01 6.010627618954e-01 6.017594822208e-01 6.037844901865e-01 6.071158335616e-01 6.117130226539e-01 6.175033901168e-01 6.244029936286e-01 6.323055765026e-01 6.410906901031e-01 6.506286492493e-01 6.607796776747e-01 6.714062697602e-01 6.823620210258e-01 6.935058830882e-01 7.047014293502e-01 7.158108802525e-01 7.267109368171e-01 7.372829882161e-01 7.474123015876e-01 7.570050405580e-01 7.659630718312e-01 7.742121274296e-01 7.816800688375e-01 7.883107220534e-01 7.940603132679e-01 7.988899142080e-01 8.027841381981e-01 8.057300706848e-01 8.077363150527e-01 8.088150101071e-01 8.089992599241e-01 8.083334975725e-01 8.068674783886e-01 8.046794099820e-01 8.018412686280e-01 7.984531846423e-01 7.946124578893e-01 7.904356937048e-01 7.860470037090e-01 7.815709972123e-01 7.771474574100e-01 7.729038474150e-01 7.689835809793e-01 7.655133721376e-01 7.626207392040e-01 7.604189985877e-01 7.590049680132e-01 7.584690320025e-01 7.588665687484e-01 7.602479994424e-01 7.626210292567e-01 7.659883168538e-01 7.703148778337e-01 7.755463917427e-01 7.816144552929e-01 7.884206157265e-01 7.958640721680e-01 8.038191235962e-01 8.121681055085e-01 8.207724390793e-01 8.295046356815e-01 8.382346325547e-01 8.468338555251e-01 8.551921655446e-01 8.631961452125e-01 8.707571097288e-01 8.777874711841e-01 8.842280309900e-01 8.900243092580e-01 8.951373961021e-01 8.995622398206e-01 9.032806757071e-01 9.063243589988e-01 9.087133365248e-01 9.104993755382e-01 9.117447875679e-01 9.125113209595e-01 9.128950320132e-01 9.129740225045e-01 9.128531073335e-01 9.126271755314e-01 9.123938621192e-01 9.122504649059e-01 9.122824828322e-01 9.125728442117e-01 9.131845985446e-01 9.141749667997e-01 9.155755296493e-01 9.174077618731e-01 9.196724705254e-01 9.223509923643e-01 9.254119024592e-01 9.288082691149e-01 9.324773328690e-01 9.363490252247e-01 9.403501670503e-01 9.443998865497e-01 9.484182066802e-01 9.523354322062e-01 9.560807056013e-01 9.595992076707e-01 9.628474885322e-01 9.657935402826e-01 9.684218459794e-01 9.707359479390e-01 9.727490146641e-01 9.744933634142e-01 9.760104914063e-01 9.773535316917e-01 9.785839401120e-01 9.797651876012e-01 9.809657477173e-01 9.822459212989e-01 9.836660308147e-01 9.852699799915e-01 9.870995157292e-01 9.891751136216e-01 9.915013852394e-01 9.940842886956e-01 9.968940197518e-01 9.999064786949e-01 1.003083289616e+00 1.006366801835e+00 1.009716645788e+00 1.013067697095e+00 1.016366467838e+00 1.019556395484e+00 1.022579549952e+00 1.025383455070e+00 1.027905449144e+00 1.030094657111e+00 1.031886362220e+00 1.033217941542e+00 1.034020239376e+00 1.034220602181e+00 1.033746264781e+00 1.032527452824e+00 1.030499693420e+00 1.027616805228e+00 1.023860155997e+00 1.019235119711e+00 1.013812091096e+00 1.007694464059e+00 1.001062184938e+00 9.941616321671e-01 9.872878239322e-01 9.808175281410e-01 9.751367701889e-01 9.706718189495e-01 9.678128995773e-01 9.668927557136e-01 9.681626570496e-01 9.717146135100e-01 9.775195762570e-01 9.853643181906e-01 9.948886155105e-01 1.005633212113e+00 1.017034753510e+00 1.028533135224e+00 1.039598659591e+00 1.049779502081e+00 1.058793306089e+00 1.066494959235e+00 1.072957170735e+00 1.078422985016e+00 1.083276296364e+00 1.086490760874e+00 1.089095496332e+00 1.091728237092e+00 1.095096199429e+00 1.099738801434e+00 1.105875235057e+00 1.113317028485e+00 1.121439417449e+00 1.129301898298e+00 1.135865334515e+00 1.140157071629e+00 1.141411335629e+00 1.139217094497e+00 1.133529170757e+00 1.124598582619e+00 1.112919682234e+00 1.099170716600e+00 1.084112513107e+00 1.068548282774e+00 1.053336861894e+00 1.039263444728e+00 1.026790853027e+00 1.015622284873e+00 1.003128917392e+00 1.024721033982e+00 1.012615792014e+00 9.695730730139e-01 9.089672717989e-01 8.524562022675e-01 8.230761297223e-01 8.339736500258e-01 8.799190443018e-01 9.421612455283e-01 1.000138741560e+00 1.038802081230e+00 1.050434574176e+00 1.034026624928e+00 9.942908647993e-01 9.404882305845e-01 8.852650742265e-01 8.424962359147e-01 8.236828163433e-01 8.334102183189e-01 8.671902057504e-01 9.139906802971e-01 9.608303235217e-01 9.963992343542e-01 1.012730384774e+00 1.006162695251e+00 9.779620035004e-01 9.349667645820e-01 8.896364134433e-01 8.581665363196e-01 8.550513446127e-01 8.851362810193e-01 9.402541283345e-01 1.003883292890e+00 1.058833430093e+00 1.092179858861e+00 1.097357957286e+00 1.074851923207e+00 1.032103733766e+00 9.827036824502e-01 9.434926541143e-01 9.288168544909e-01 9.433005965099e-01 9.791796815040e-01 1.020997069647e+00 1.052959676776e+00 1.063958384415e+00 1.049481406555e+00 1.012074728315e+00 9.607658484947e-01 9.096254292080e-01 8.741784706843e-01 8.653375296423e-01 8.836870830989e-01 9.193248914068e-01 9.577217070744e-01 9.858981368131e-01 9.959420550720e-01 9.859928447809e-01 9.601699246414e-01 9.276497419199e-01 9.006124782920e-01 8.905053195268e-01 9.031956612954e-01 9.362628226100e-01 9.805731478871e-01 1.024869075311e+00 1.059700394539e+00 1.079557857096e+00 1.083414342460e+00 1.074278274135e+00 1.058079219074e+00 1.041734509302e+00 1.030966023732e+00 1.028278978738e+00 1.032419981811e+00 1.039454672768e+00 1.044917358255e+00 1.045831453928e+00 1.041711933662e+00 1.034517196976e+00 1.027413686296e+00 1.023157490127e+00 1.022536652866e+00 1.023968512954e+00 1.024374490115e+00 1.020918719017e+00 1.012779654887e+00 1.001996985790e+00 9.931625074897e-01 9.921623923548e-01
 7.612565016422e-01 7.610039573039e-01 7.607795300830e-01 7.606925641049e-01 7.607545177183e-01 7.608901042378e-01 7.609962457858e-01 7.609993379737e-01 7.608707340137e-01 7.606365582380e-01 7.603723479983e-01 7.601629514954e-01 7.600610308519e-01 7.600535690706e-01 7.600751979898e-01 7.600421342571e-01 7.599030129072e-01 7.596598243002e-01 7.593631494842e-01 7.590805922433e-01 7.588525638227e-01 7.586707566948e-01 7.584994933785e-01 7.583069600227e-01 7.580790074471e-01 7.578154740097e-01 7.575178469629e-01 7.571853526377e-01 7.568197303347e-01 7.564345659501e-01 7.560490339816e-01 7.556898778294e-01 7.553775626908e-01 7.551108633750e-01 7.548570894833e-01 7.545518820928e-01 7.541420481956e-01 7.536305458033e-01 7.530979585177e-01 7.526612768680e-01 7.523936577765e-01 7.522640345791e-01 7.521539937140e-01 7.519315014893e-01 7.515408660399e-01 7.510393144887e-01 7.505550233492e-01 7.501996482116e-01 7.499896424823e-01 7.498418334763e-01 7.496422425862e-01 7.493259476656e-01 7.488990536359e-01 7.484161298153e-01 7.479270334204e-01 7.474530459959e-01 7.469909483907e-01 7.465303006578e-01 7.460850677134e-01 7.456742450370e-01 7.452859363995e-01 7.448617054486e-01 7.443414504253e-01 7.437222028988e-01 7.430782973277e-01 7.425158124329e-01 7.420997621595e-01 7.418060481072e-01 7.415252265213e-01 7.411394847575e-01 7.406030560951e-01 7.399759651525e-01 7.393591659265e-01 7.388176699922e-01 7.383465362780e-01 7.379002039891e-01 7.374355582097e-01 7.369305103873e-01 7.363887271246e-01 7.358076736999e-01 7.351765400766e-01 7.344868966790e-01 7.337744250699e-01 7.331136322892e-01 7.325658500584e-01 7.321188379222e-01 7.316887308981e-01 7.311718595980e-01 7.305124623896e-01 7.297432585535e-01 7.289703039053e-01 7.282991051068e-01 7.277579962310e-01 7.272872686743e-01 7.267901842383e-01 7.261987514054e-01 7.255011349753e-01 7.247307248691e-01 7.239481598621e-01 7.231998232755e-01 7.225038321165e-01 7.218517990064e-01 7.212242008711e-01 7.205957789358e-01 7.199382503846e-01 7.192282382615e-01 7.184684664174e-01 7.176726406021e-01 7.168632228382e-01 7.160688798106e-01 7.153220064257e-01 7.146368898308e-01 7.139950377534e-01 7.133402887425e-01 7.126126663209e-01 7.117748517296e-01 7.108459300748e-01 7.099029871924e-01 7.090434066818e-01 7.083141460407e-01 7.076845599617e-01 7.070609893205e-01 7.063461233948e-01 7.054875058519e-01 7.045058348480e-01 7.034894848585e-01 7.025415867123e-01 7.017204962912e-01 7.010137330563e-01 7.003485096309e-01 6.996251166587e-01 6.987644809193e-01 6.977651484862e-01 6.966984454018e-01 6.956674723348e-01 6.947480921344e-01 6.939522313603e-01 6.932261787867e-01 6.924716111990e-01 6.916079265153e-01 6.906156501621e-01 6.895404730818e-01 6.884630126212e-01 6.874615029677e-01 6.865715833125e-01 6.857636540189e-01 6.849582829172e-01 6.840808293069e-01 6.830990159069e-01 6.820326900996e-01 6.809414422872e-01 6.798929607782e-01 6.789207866182e-01 6.780092043534e-01 6.771135382868e-01 6.761867086982e-01 6.751965802137e-01 6.741398565488e-01 6.730484682124e-01 6.719651108684e-01 6.709194118575e-01 6.699179181117e-01 6.689429207790e-01 6.679625790473e-01 6.669445149439e-01 6.658800109949e-01 6.647860617915e-01 6.636815736041e-01 6.625903827825e-01 6.615238419287e-01 6.604749885723e-01 6.594243809541e-01 6.583544895502e-01 6.572611502681e-01 6.561477268724e-01 6.550266304139e-01 6.539046627847e-01 6.527877362134e-01 6.516710751852e-01 6.505535666351e-01 6.494350629244e-01 6.483152488923e-01 6.471889597519e-01 6.460557507826e-01 6.449132188177e-01 6.437629100869e-01 6.426087611120e-01 6.414574327536e-01 6.403125389555e-01 6.391683948770e-01 6.380193369319e-01 6.368612908822e-01 6.356914473813e-01 6.345145402206e-01 6.333353256137e-01 6.321569023586e-01 6.309769776118e-01 6.297943905352e-01 6.286056041859e-01 6.274108103979e-01 6.262111530546e-01 6.250092015603e-01 6.238066517638e-01 6.226025613233e-01 6.213945163259e-01 6.201805291145e-01 6.189592341042e-01 6.177326400553e-01 6.165064539578e-01 6.152818892050e-01 6.140597899936e-01 6.128357169532e-01 6.116072125747e-01 6.103708815066e-01 6.091299585103e-01 6.078898842338e-01 6.066529358009e-01 6.054178281613e-01 6.041823218522e-01 6.029445171974e-01 6.017025203430e-01 6.004582256235e-01 5.992132896794e-01 5.979685810789e-01 5.967240791830e-01 5.954765448927e-01 5.942281459675e-01 5.929776593170e-01 5.917271674351e-01 5.904770404527e-01 5.892274928235e-01 5.879767838219e-01 5.867243714289e-01 5.854695411204e-01 5.842128467751e-01 5.829582636560e-01 5.817055032361e-01 5.804562262079e-01 5.792066141661e-01 5.779558201068e-01 5.767023110500e-01 5.754477580238e-01 5.741956738629e-01 5.729468555126e-01 5.717010638066e-01 5.704603799266e-01 5.692199569998e-01 5.679793684231e-01 5.667354692247e-01 5.654952404716e-01 5.642578539449e-01 5.630258823479e-01 5.618007957054e-01 5.605790857322e-01 5.593578800621e-01 5.581371228498e-01 5.569156486948e-01 5.556997078021e-01 5.544893355836e-01 5.532865916166e-01 5.520883206550e-01 5.508907000004e-01 5.496958717542e-01 5.485031248204e-01 5.473148961727e-01 5.461300871020e-01 5.449530972747e-01 5.437800176224e-01 5.426101892082e-01 5.414456265127e-01 5.402857303214e-01 5.391317483341e-01 5.379836027501e-01 5.368404198052e-01 5.357034569773e-01 5.345716603758e-01 5.334459243987e-01 5.323269266639e-01 5.312166773411e-01 5.301143671914e-01 5.290183728873e-01 5.279294758796e-01 5.268467318054e-01 5.257712985254e-01 5.247050399836e-01 5.236483915325e-01 5.226006403468e-01 5.215609393699e-01 5.205285141650e-01 5.195051061007e-01 5.184896117113e-01 5.174845666612e-01 5.164896369995e-01 5.155044455867e-01 5.145303167191e-01 5.135645381145e-01 5.126074434644e-01 5.116606648953e-01 5.107256088091e-01 5.098010283865e-01 5.088888868851e-01 5.079876367678e-01 5.070956394382e-01 5.062162014610e-01 5.053485739084e-01 5.044932278271e-01 5.036518877361e-01 5.028229078318e-01 5.020060857761e-01 5.012024717853e-01 5.004108889172e-01 4.996334823810e-01 4.988689579362e-01 4.981183895804e-01 4.973824115873e-01 4.966626720958e-01 4.959558244592e-01 4.952629293769e-01 4.945845205205e-01 4.939212793949e-01 4.932751216127e-01 4.926458064142e-01 4.920305411658e-01 4.914319686477e-01 4.908481806068e-01 4.902794025402e-01 4.897288802749e-01 4.891963545945e-01 4.886798775236e-01 4.881790460564e-01 4.876952486912e-01 4.872279718096e-01 4.867776906850e-01 4.863468022155e-01 4.859334477254e-01 4.855385046126e-01 4.851603927582e-01 4.847988372404e-01 4.844567862872e-01 4.841364112385e-01 4.838346669476e-01 4.835517773508e-01 4.832877386140e-01 4.830420943862e-01 4.828169713708e-01 4.826110391381e-01 4.824270219340e-01 4.822616241544e-01 4.821168379286e-01 4.819911349279e-01 4.818849662874e-01 4.817996890355e-01 4.817358125740e-01 4.816912235856e-01 4.816688624424e-01 4.816655393846e-01 4.816842981845e-01 4.817238551792e-01 4.817840176604e-01 4.818652348637e-01 4.819679202320e-01 4.820911378321e-01 4.822363832061e-01 4.824043986692e-01 4.825932289228e-01 4.828021550169e-01 4.830333301860e-01 4.832861053171e-01 4.835598350621e-01 4.838561453522e-01 4.841740843670e-01 4.845140026727e-01 4.848758271393e-01 4.852563324796e-01 4.856578969383e-01 4.860819757962e-01 4.865281045151e-01 4.869972635284e-01 4.874870862773e-01 4.879966910885e-01 4.885276652756e-01 4.890803411896e-01 4.896552756721e-01 4.902526179517e-01 4.908721458107e-01 4.915126490407e-01 4.921731001680e-01 4.928540283568e-01 4.935564837346e-01 4.942813729765e-01 4.950280447321e-01 4.957940869647e-01 4.965807952896e-01 4.973878603547e-01 4.982148215721e-01 4.990621208472e-01 4.999314898070e-01 5.008188809829e-01 5.017272795667e-01 5.026558899049e-01 5.036016815380e-01 5.045682440935e-01 5.055548320092e-01 5.065593538052e-01 5.075847371003e-01 5.086270910893e-01 5.096879821146e-01 5.107679253974e-01 5.118664317176e-01 5.129827604368e-01 5.141189795141e-01 5.152717197162e-01 5.164413629564e-01 5.176292261853e-01 5.188342726973e-01 5.200565595106e-01 5.212975330734e-01 5.225540032838e-01 5.238260334092e-01 5.251139872538e-01 5.264176890657e-01 5.277382924075e-01 5.290739278573e-01 5.304249104881e-01 5.317904692292e-01 5.331705510756e-01 5.345641593513e-01 5.359728975615e-01 5.373974670056e-01 5.388349606268e-01 5.402853399933e-01 5.417482934784e-01 5.432262600928e-01 5.447161359656e-01 5.462186964804e-01 5.477335813001e-01 5.492607704664e-01 5.507992576119e-01 5.523492830386e-01 5.539110990251e-01 5.554828789968e-01 5.570655845367e-01 5.586591853099e-01 5.602624468350e-01 5.618756938294e-01 5.634987737966e-01 5.651308928992e-01 5.667732265268e-01 5.684232566360e-01 5.700816674613e-01 5.717497242602e-01 5.734248871361e-01 5.751076475781e-01 5.767979826804e-01 5.784946293673e-01 5.801991899107e-01 5.819092147497e-01 5.836265305012e-01 5.853486203490e-01 5.870772001468e-01 5.888100391048e-01 5.905483841839e-01 5.922913337433e-01 5.940394288375e-01 5.957917724108e-01 5.975465105914e-01 5.993064903141e-01 6.010690261605e-01 6.028347257834e-01 6.046031290460e-01 6.063735831518e-01 6.081473018709e-01 6.099218820501e-01 6.116986526424e-01 6.134759310852e-01 6.152547146772e-01 6.170345988558e-01 6.188128074862e-01 6.205942915250e-01 6.223734335204e-01 6.241522648481e-01 6.259304692392e-01 6.277071616068e-01 6.294834663022e-01 6.312572331899e-01 6.330288962828e-01 6.347991187077e-01 6.365658104795e-01 6.383298578412e-01 6.400908733287e-01 6.418482898045e-01 6.436019932958e-01 6.453517072068e-01 6.470972179814e-01 6.488372493595e-01 6.505723870569e-01 6.523033028676e-01 6.540279550285e-01 6.557467944526e-01 6.574609089846e-01 6.591671532996e-01 6.608679268306e-01 6.625603172768e-01 6.642460347403e-01 6.659247236167e-01 6.675951653279e-01 6.692578165127e-01 6.709114713297e-01 6.725568541465e-01 6.741938374062e-01 6.758210450321e-01 6.774381751423e-01 6.790462772140e-01 6.806438264256e-01 6.822309753297e-01 6.838074811672e-01 6.853735086871e-01 6.869279887747e-01 6.884711358958e-01 6.900024217096e-01 6.915197897021e-01 6.930276101495e-01 6.945210314966e-01 6.960019340960e-01 6.974703901833e-01 6.989241562565e-01 7.003645812593e-01 7.017914174194e-01 7.032028578485e-01 7.046009946795e-01 7.059834036153e-01 7.073510614272e-01 7.087037926638e-01 7.100402425019e-01 7.113610459902e-01 7.126649443575e-01 7.139531930865e-01 7.152249725302e-01 7.164794184074e-01 7.177167181618e-01 7.189356995429e-01 7.201374413426e-01 7.213211523841e-01 7.224866495997e-01 7.236339206725e-01 7.247615187890e-01 7.258709871201e-01 7.269600454297e-01 7.280308136503e-01 7.290808120430e-01 7.301108543578e-01 7.311206741548e-01 7.321092090163e-01 7.330782295546e-01 7.340247941924e-01 7.349510906334e-01 7.358561267753e-01 7.367375150620e-01 7.375983225457e-01 7.384360657309e-01 7.392512844376e-01 7.400449183267e-01 7.408143584241e-01 7.415604191694e-01 7.422838103225e-01 7.429820455255e-01 7.436575330564e-01 7.443096071781e-01 7.449364708221e-01 7.455383720561e-01 7.461160339161e-01 7.466681642585e-01 7.471953753454e-01 7.476968083521e-01 7.481728786320e-01 7.486223897656e-01 7.490460886948e-01 7.494441602250e-01 7.498149723885e-01 7.501590130610e-01 7.504772420118e-01 7.507672660245e-01 7.510306107582e-01 7.512658702113e-01 7.514735158974e-01 7.516536822564e-01 7.518058999944e-01 7.519293600965e-01 7.520252413497e-01 7.520919582849e-01 7.521297051885e-01 7.521391224324e-01 7.521182756006e-01 7.520701794798e-01 7.519913253905e-01 7.518836215660e-01 7.517455555896e-01 7.515777973992e-01 7.513809685336e-01 7.511527483231e-01 7.508941360238e-01 7.506070887235e-01 7.502872624416e-01 7.499391848153e-01 7.495589180240e-01 7.491481062064e-01 7.487057561605e-01 7.482329500354e-01 7.477294855260e-01 7.471938389786e-01 7.466274120678e-01 7.460296403303e-01 7.453998221647e-01 7.447378079819e-01 7.440464867964e-01 7.433211641749e-01 7.425646127926e-01 7.417767667995e-01 7.409569547334e-01 7.401047856214e-01 7.392218089900e-01 7.383048011180e-01 7.373566773116e-01 7.363769111675e-01 7.353649812214e-01 7.343214249042e-01 7.332449300026e-01 7.321367236185e-01 7.309965766156e-01 7.298239263313e-01 7.286207361605e-01 7.273836923561e-01 7.261159508090e-01 7.248152573196e-01 7.234841230263e-01 7.221208893736e-01 7.207249486604e-01 7.192983065423e-01 7.178402429547e-01 7.163497839527e-01 7.148289618773e-01 7.132767364661e-01 7.116943411477e-01 7.100791283510e-01 7.084331779911e-01 7.067585076797e-01 7.050519924994e-01 7.033161153870e-01 7.015500020256e-01 6.997530965633e-01 6.979274234822e-01 6.960713075089e-01 6.941871060118e-01 6.922736754305e-01 6.903301746616e-01 6.883606025579e-01 6.863602240635e-01 6.843334600663e-01 6.822788195333e-01 6.801967233760e-01 6.780889809937e-01 6.759528714253e-01 6.737899356219e-01 6.716028685072e-01 6.693886196249e-01 6.671511492140e-01 6.648865818287e-01 6.625990080315e-01 6.602882072186e-01 6.579515872004e-01 6.555939930904e-01 6.532120780599e-01 6.508097502182e-01 6.483850353815e-01 6.459392384484e-01 6.434739360529e-01 6.409883433403e-01 6.384829101596e-01 6.359587572263e-01 6.334162395564e-01 6.308585242546e-01 6.282817814629e-01 6.256904458714e-01 6.230839891516e-01 6.204607403802e-01 6.178254351048e-01 6.151765882486e-01 6.125154271642e-01 6.098424715846e-01 6.071578373718e-01 6.044645196325e-01 6.017609385898e-01 5.990504824053e-01 5.963315971465e-01 5.936077751227e-01 5.908779919779e-01 5.881427895705e-01 5.854047572009e-01 5.826647434601e-01 5.799232865811e-01 5.771817943491e-01 5.744391900038e-01 5.716999314983e-01 5.689632787154e-01 5.662306201399e-01 5.635041324964e-01 5.607823454087e-01 5.580697497420e-01 5.553653969465e-01 5.526719026140e-01 5.499897681400e-01 5.473192879005e-01 5.446647938198e-01 5.420239308960e-01 5.394014173547e-01 5.367965289199e-01 5.342103748852e-01 5.316471479193e-01 5.291034971702e-01 5.265860518652e-01 5.240927423156e-01 5.216264069379e-01 5.191883952236e-01 5.167791092575e-01 5.144030048374e-01 5.120570260392e-01 5.097477232877e-01 5.074732622147e-01 5.052350939739e-01 5.030375596993e-01 5.008785019357e-01 4.987627767705e-01 4.966889436220e-01 4.946602029468e-01 4.926790822547e-01 4.907425528930e-01 4.888578440411e-01 4.870229301136e-01 4.852387084394e-01 4.835089419507e-01 4.818319819023e-01 4.802129910057e-01 4.786502046784e-01 4.771462007034e-01 4.757018384653e-01 4.743171742819e-01 4.729958585727e-01 4.717364326145e-01 4.705412148150e-01 4.694102888717e-01 4.683463999956e-01 4.673480186158e-01 4.664156547002e-01 4.655532153332e-01 4.647580649708e-01 4.640326332137e-01 4.633750435020e-01 4.627899045301e-01 4.622731390385e-01 4.618260683191e-01 4.614513817219e-01 4.611470631517e-01 4.609133103287e-01 4.607487399371e-01 4.606554872443e-01 4.606322382325e-01 4.606797143510e-01 4.607950996243e-01 4.609786039215e-01 4.612302056190e-01 4.615491062194e-01 4.619351130484e-01 4.623867251960e-01 4.629015563932e-01 4.634805830466e-01 4.641216435973e-01 4.648237757957e-01 4.655853687972e-01 4.664073252667e-01 4.672846902133e-01 4.682171403989e-01 4.692050478274e-01 4.702447106704e-01 4.713352737305e-01 4.724731769610e-01 4.736595428790e-01 4.748903996575e-01 4.761640526211e-01 4.774803573945e-01 4.788342541443e-01 4.802267640744e-01 4.816528825617e-01 4.831137023486e-01 4.846036383497e-01 4.861227197848e-01 4.876692458459e-01 4.892372792354e-01 4.908306587683e-01 4.924411975208e-01 4.940695793270e-01 4.957134696802e-01 4.973682109922e-01 4.990366477990e-01 5.007093602760e-01 5.023896768983e-01 5.040723632553e-01 5.057554753604e-01 5.074382884730e-01 5.091158127747e-01 5.107888635201e-01 5.124498303362e-01 5.141022683660e-01 5.157404481876e-01 5.173642546471e-01 5.189686932234e-01 5.205523823750e-01 5.221156724927e-01 5.236509128273e-01 5.251608572650e-01 5.266404025539e-01 5.280880893534e-01 5.295022120345e-01 5.308788650457e-01 5.322185932585e-01 5.335148152560e-01 5.347711313270e-01 5.359812010003e-01 5.371455109524e-01 5.382601695963e-01 5.393215758500e-01 5.403328223986e-01 5.412870024086e-01 5.421855142899e-01 5.430232848713e-01 5.438008868664e-01 5.445159761577e-01 5.451654957829e-01 5.457496494416e-01 5.462655673283e-01 5.467105693943e-01 5.470842927070e-01 5.473840813714e-01 5.476091148705e-01 5.477572653891e-01 5.478280160118e-01 5.478184223999e-01 5.477281792952e-01 5.475548467652e-01 5.472981007355e-01 5.469565540589e-01 5.465275698571e-01 5.460112841922e-01 5.454055709495e-01 5.447113625476e-01 5.439249861309e-01 5.430457363847e-01 5.420749123767e-01 5.410077657866e-01 5.398485929283e-01 5.385915885492e-01 5.372399857813e-01 5.357904449068e-01 5.342417494759e-01 5.325982752594e-01 5.308525008936e-01 5.290101560031e-01 5.270669909983e-01 5.250245721048e-01 5.228837555305e-01 5.206422184566e-01 5.183016764117e-01 5.158597728044e-01 5.133207924090e-01 5.106808178509e-01 5.079426710610e-01 5.051060010098e-01 5.021716688495e-01 4.991401008184e-01 4.960122390455e-01 4.927897445453e-01 4.894721785034e-01 4.860631757286e-01 4.825611124057e-01 4.789698554948e-01 4.752898733508e-01 4.715221001818e-01 4.676716869667e-01 4.637363908332e-01 4.597221959528e-01 4.556291865092e-01 4.514614089116e-01 4.472202930045e-01 4.429107461478e-01 4.385342958414e-01 4.340957460090e-01 4.295987507229e-01 4.250446331287e-01 4.204427727984e-01 4.157923525763e-01 4.111018679235e-01 4.063765287709e-01 4.016202846152e-01 3.968387782199e-01 3.920388039845e-01 3.872284803424e-01 3.824116890184e-01 3.775981569980e-01 3.727935647149e-01 3.680088735750e-01 3.632519029564e-01 3.585290386122e-01 3.538535104611e-01 3.492316137038e-01 3.446769305296e-01 3.401992891701e-01 3.358087185403e-01 3.315198649186e-01 3.273425098455e-01 3.232928227831e-01 3.193774286423e-01 3.156167665444e-01 3.120198856508e-01 3.086017910675e-01 3.053776694608e-01 3.023565977960e-01 2.995609646387e-01 2.969925549787e-01 2.946767197632e-01 2.926159136601e-01 2.908283883163e-01 2.893221732096e-01 2.881048215721e-01 2.871959117742e-01 2.865868621876e-01 2.863013788335e-01 2.863279218552e-01 2.866846320606e-01 2.873638837328e-01 2.883653438301e-01 2.896974133641e-01 2.913401966895e-01 2.933094315331e-01 2.955781052222e-01 2.981578892613e-01 3.010244925059e-01 3.041765853677e-01 3.076053686814e-01 3.112865121391e-01 3.152273858379e-01 3.193932739839e-01 3.237914891169e-01 3.283921699228e-01 3.331906804641e-01 3.381731604555e-01 3.433156102878e-01 3.486214253063e-01 3.540563735054e-01 3.596281078596e-01 3.653024366059e-01 3.710814331781e-01 3.769471371947e-01 3.828805570295e-01 3.888844297079e-01 3.949264261984e-01 4.010166136527e-01 4.071242209966e-01 4.132526494354e-01 4.193833609301e-01 4.255052153914e-01 4.316163583925e-01 4.376933132459e-01 4.437437020390e-01 4.497411131375e-01 4.556878735303e-01 4.615724491454e-01 4.673830325043e-01 4.731174520849e-01 4.787589941412e-01 4.843105743601e-01 4.897552037336e-01 4.950919467799e-01 5.003122070768e-01 5.054057966514e-01 5.103713958321e-01 5.151986278300e-01 5.198852134299e-01 5.244220425388e-01 5.288048011836e-01 5.330283494756e-01 5.370861107998e-01 5.409770580420e-01 5.446911731147e-01 5.482268151397e-01 5.515816121926e-01 5.547483194055e-01 5.577264858048e-01 5.605090122852e-01 5.630961161982e-01 5.654838625756e-01 5.676686980323e-01 5.696517860196e-01 5.714256141541e-01 5.729960857310e-01 5.743555659870e-01 5.755068053475e-01 5.764494476942e-01 5.771798283233e-01 5.777038380972e-01 5.780158141000e-01 5.781243390050e-01 5.780236668962e-01 5.777210250640e-01 5.772174685592e-01 5.765144958466e-01 5.756183351144e-01 5.745309632772e-01 5.732589235476e-01 5.718036410419e-01 5.701753527174e-01 5.683777670189e-01 5.664214005242e-01 5.643089400847e-01 5.620533513012e-01 5.596603097892e-01 5.571420442385e-01 5.545099446197e-01 5.517699934784e-01 5.489418889029e-01 5.460322554284e-01 5.430576168244e-01 5.400324992940e-01 5.369714848138e-01 5.338915657115e-01 5.308079221245e-01 5.277407725583e-01 5.247055591187e-01 5.217231086274e-01 5.188139789168e-01 5.159956219158e-01 5.132913842883e-01 5.107228071388e-01 5.083085422621e-01 5.060723869743e-01 5.040354675855e-01 5.022196403444e-01 5.006465247535e-01 4.993347988502e-01 4.983076936184e-01 4.975811826212e-01 4.971757691705e-01 4.971079355192e-01 4.973921433641e-01 4.980448522993e-01 4.990731430384e-01 5.004928639620e-01 5.023059551909e-01 5.045233950282e-01 5.071448747214e-01 5.101712400977e-01 5.136047157980e-01 5.174354615887e-01 5.216627779745e-01 5.262752671963e-01 5.312632660203e-01 5.366133761997e-01 5.423126062008e-01 5.483422311943e-01 5.546868355464e-01 5.613250542432e-01 5.682382804900e-01 5.754036124149e-01 5.827986945751e-01 5.904020830502e-01 5.981850184376e-01 6.061290298644e-01 6.142054815732e-01 6.223877899148e-01 6.306547260619e-01 6.389784467328e-01 6.473346172983e-01 6.556953669940e-01 6.640396370429e-01 6.723385195156e-01 6.805714842522e-01 6.887094685955e-01 6.967328816992e-01 7.046165913658e-01 7.123370063336e-01 7.198725180635e-01 7.272006012444e-01 7.343012681372e-01 7.411510921249e-01 7.477339260022e-01 7.540255516628e-01 7.600109847192e-01 7.656712811193e-01 7.709889447790e-01 7.759473414804e-01 7.805308555361e-01 7.847276389095e-01 7.885193688005e-01 7.918980106993e-01 7.948470875254e-01 7.973622829714e-01 7.994300024251e-01 8.010417891704e-01 8.021962203512e-01 8.028779393327e-01 8.030945953448e-01 8.028338003333e-01 8.020991844197e-01 8.008902247458e-01 7.992096430347e-01 7.970611953994e-01 7.944491229272e-01 7.913827003565e-01 7.878690823298e-01 7.839242043388e-01 7.795573909867e-01 7.747892852303e-01 7.696334397022e-01 7.641154145944e-01 7.582551455123e-01 7.520797997310e-01 7.456215778809e-01 7.389047283228e-01 7.319715871722e-01 7.248534242585e-01 7.175949853492e-01 7.102349904052e-01 7.028212194617e-01 6.954028844237e-01 6.880277245714e-01 6.807523475555e-01 6.736282551040e-01 6.667169980417e-01 6.600704781754e-01 6.537547428614e-01 6.478224308459e-01 6.423336848671e-01 6.373468190599e-01 6.329101108826e-01 6.290829009115e-01 6.259032894093e-01 6.234184427681e-01 6.216589198698e-01 6.206549732226e-01 6.204248850237e-01 6.209795228005e-01 6.223240403905e-01 6.244468519150e-01 6.273383788809e-01 6.309680987571e-01 6.353075210554e-01 6.403141918544e-01 6.459406833746e-01 6.521337365188e-01 6.588316477042e-01 6.659735965767e-01 6.734907656365e-01 6.813150370737e-01 6.893713722467e-01 6.975920935930e-01 7.058985699352e-01 7.142241508162e-01 7.224939169876e-01 7.306362660463e-01 7.385875820423e-01 7.462767790533e-01 7.536453710823e-01 7.606266258458e-01 7.671701064756e-01 7.732146446380e-01 7.787151928044e-01 7.836263037643e-01 7.878956031837e-01 7.914973495708e-01 7.943891156489e-01 7.965443252653e-01 7.979401157548e-01 7.985525750090e-01 7.983736294674e-01 7.973865869148e-01 7.955949495621e-01 7.929991994600e-01 7.896066398398e-01 7.854340773737e-01 7.805012653330e-01 7.748435259025e-01 7.684883731208e-01 7.614856944731e-01 7.538852158416e-01 7.457437552012e-01 7.371365874103e-01 7.281303352828e-01 7.188159392634e-01 7.092846909290e-01 6.996341108105e-01 6.899806138017e-01 6.804287214113e-01 6.711106266335e-01 6.621452359011e-01 6.536645787004e-01 6.458001333333e-01 6.386764864884e-01 6.324239380130e-01 6.271499435154e-01 6.229675794740e-01 6.199620888709e-01 6.182055377665e-01 6.177510404420e-01 6.186206331017e-01 6.208253072117e-01 6.243370244690e-01 6.291114478585e-01 6.350785451776e-01 6.421503197863e-01 6.502219182067e-01 6.591701247583e-01 6.688663338238e-01 6.791689851116e-01 6.899377256404e-01 7.010296231287e-01 7.122989186550e-01 7.236106419676e-01 7.348297786183e-01 7.458239344885e-01 7.564827646229e-01 7.666878410059e-01 7.763442874013e-01 7.853575308385e-01 7.936494735056e-01 8.011552312126e-01 8.078110736627e-01 8.135802922770e-01 8.184237886641e-01 8.223298189265e-01 8.252844702361e-01 8.272979534971e-01 8.283931045920e-01 8.285941181127e-01 8.279570656874e-01 8.265306273437e-01 8.243966946230e-01 8.216340773446e-01 8.183373521763e-01 8.146172595695e-01 8.105840609353e-01 8.063681946466e-01 8.020909149002e-01 7.978953876887e-01 7.939093909066e-01 7.902699691385e-01 7.871054845673e-01 7.845356353033e-01 7.826746067015e-01 7.816076755885e-01 7.814229411339e-01 7.821677047586e-01 7.838835374438e-01 7.865783713248e-01 7.902364594629e-01 7.948278617271e-01 8.002880385896e-01 8.065463869022e-01 8.134996806829e-01 8.210474199475e-01 8.290641488890e-01 8.374252340898e-01 8.460039070115e-01 8.546644549728e-01 8.632887396313e-01 8.717492014401e-01 8.799374169973e-01 8.877496993733e-01 8.951030878635e-01 9.019155796821e-01 9.081291547271e-01 9.137072534926e-01 9.186114914999e-01 9.228430139379e-01 9.263988642629e-01 9.293051807717e-01 9.316023500449e-01 9.333346713576e-01 9.345787602935e-01 9.353976044281e-01 9.358848456877e-01 9.361301366464e-01 9.362271448948e-01 9.362757532229e-01 9.363652102587e-01 9.365907069566e-01 9.370274710852e-01 9.377509739728e-01 9.388137509063e-01 9.402582969829e-01 9.421105129876e-01 9.443751720867e-01 9.470420989998e-01 9.500840844011e-01 9.534555798182e-01 9.571030873435e-01 9.609595125833e-01 9.649493569192e-01 9.689956442456e-01 9.730211321490e-01 9.769484907426e-01 9.807089371385e-01 9.842427279990e-01 9.875003736348e-01 9.904475934569e-01 9.930644603386e-01 9.953451744777e-01 9.972991534926e-01 9.989532003262e-01 1.000345837283e+00 1.001524354237e+00 1.002547199515e+00 1.003480058903e+00 1.004384856814e+00 1.005328071705e+00 1.006367075182e+00 1.007556440822e+00 1.008938445589e+00 1.010538285380e+00 1.012382302017e+00 1.014466629031e+00 1.016787892350e+00 1.019326278615e+00 1.022047259998e+00 1.024923411352e+00 1.027904558717e+00 1.030947209222e+00 1.034005927061e+00 1.037025364978e+00 1.039960561113e+00 1.042752151048e+00 1.045350873216e+00 1.047689975343e+00 1.049707072191e+00 1.051324194978e+00 1.052462004973e+00 1.053031105460e+00 1.052940853869e+00 1.052098847387e+00 1.050419025639e+00 1.047838643686e+00 1.044307321858e+00 1.039828886746e+00 1.034444726111e+00 1.028256644610e+00 1.021445936872e+00 1.014248973951e+00 1.006995771044e+00 1.000058829439e+00 9.938688119661e-01 9.888749303584e-01 9.854945092813e-01 9.841118846036e-01 9.849794265982e-01 9.882344480233e-01 9.938406423514e-01 1.001576686077e+00 1.011090210523e+00 1.021870481171e+00 1.033343959197e+00 1.044922346171e+00 1.056030759742e+00 1.066238084010e+00 1.075222549001e+00 1.082869730294e+00 1.089270145335e+00 1.094676490201e+00 1.098010252868e+00 1.100449169376e+00 1.102670442984e+00 1.105453152477e+00 1.109451764295e+00 1.114994508800e+00 1.122022278121e+00 1.130021174594e+00 1.138130612666e+00 1.145348780280e+00 1.150702020890e+00 1.153373214466e+00 1.152839590412e+00 1.148898603438e+00 1.141593018950e+00 1.131167831082e+00 1.118037865649e+00 1.102724672432e+00 1.085857908843e+00 1.068239584546e+00 1.050805990097e+00 1.034437889714e+00 1.019522357551e+00 1.008603344368e+00 1.025376776219e+00 1.006281443381e+00 9.614093062392e-01 9.069894960383e-01 8.641047180095e-01 8.507880009467e-01 8.723932225461e-01 9.187628205590e-01 9.718973272687e-01 1.015248227895e+00 1.038321514511e+00 1.037429363048e+00 1.014703307510e+00 9.767685606445e-01 9.330222206712e-01 8.938363965576e-01 8.682432336745e-01 8.616734831927e-01 8.744714585872e-01 9.021379064892e-01 9.371013604628e-01 9.707024020067e-01 9.949183231149e-01 1.003502832157e+00 9.931910763752e-01 9.647856061677e-01 9.242195712666e-01 8.829223243587e-01 8.560631116257e-01 8.572211090999e-01 8.906294506125e-01 9.479574472051e-01 1.012774349492e+00 1.067925147241e+00 1.100393385324e+00 1.103526101032e+00 1.077923393191e+00 1.031577229811e+00 9.792573526412e-01 9.395376304662e-01 9.282770803122e-01 9.501677529352e-01 9.958219893516e-01 1.047589763058e+00 1.087929471414e+00 1.104615117414e+00 1.092486090441e+00 1.053801086181e+00 9.976961737753e-01 9.389456517183e-01 8.946831439757e-01 8.782480114494e-01 8.923536498171e-01 9.276355568778e-01 9.685488878749e-01 1.000496871955e+00 1.014034074069e+00 1.006053513960e+00 9.797255395541e-01 9.436341806057e-01 9.099660204192e-01 8.911375845136e-01 8.949106265546e-01 9.208788953297e-01 9.610790943597e-01 1.004411861039e+00 1.041007903596e+00 1.064775384459e+00 1.074093027414e+00 1.071341536368e+00 1.061719982350e+00 1.051306124496e+00 1.044988480868e+00 1.044722707764e+00 1.049213567038e+00 1.055026747200e+00 1.058552838355e+00 1.057790794306e+00 1.053113081293e+00 1.047003520475e+00 1.042641104279e+00 1.042161366623e+00 1.045243133772e+00 1.049049495705e+00 1.049505135330e+00 1.043310516615e+00 1.029839131177e+00 1.012018257581e+00 9.959502986423e-01 9.892917671788e-01
 7.635658538554e-01 7.633780688143e-01 7.632230628214e-01 7.632085982849e-01 7.633389410098e-01 7.635363302594e-01 7.637015243215e-01 7.637652708082e-01 7.636999044805e-01 7.635316508741e-01 7.633355514355e-01 7.631965442294e-01 7.631648259305e-01 7.632224790990e-01 7.633023125118e-01 7.633275140413e-01 7.632512122127e-01 7.630743923486e-01 7.628458284074e-01 7.626333070487e-01 7.624725699449e-01 7.623532178475e-01 7.622399078155e-01 7.621055937625e-01 7.619395748987e-01 7.617451371118e-01 7.615178259561e-01 7.612538264831e-01 7.609535491237e-01 7.606308248836e-01 7.603055852858e-01 7.600093058690e-01 7.597643988913e-01 7.595710536655e-01 7.593899100350e-01 7.591529432601e-01 7.588073851770e-01 7.583595682704e-01 7.578961648377e-01 7.575321824711e-01 7.573378594095e-01 7.572786210595e-01 7.572354695055e-01 7.570775380753e-01 7.567523544014e-01 7.563198752356e-01 7.559087850018e-01 7.556246103431e-01 7.554814242556e-01 7.553964575896e-01 7.552585748353e-01 7.550073352562e-01 7.546491086583e-01 7.542358096580e-01 7.538167117204e-01 7.534108512006e-01 7.530119929594e-01 7.526148506719e-01 7.522356081304e-01 7.518934124912e-01 7.515758914898e-01 7.512224543502e-01 7.507716191145e-01 7.502203348921e-01 7.496443632317e-01 7.491505210526e-01 7.488051194947e-01 7.485812250516e-01 7.483687480093e-01 7.480496163108e-01 7.475810184383e-01 7.470222356970e-01 7.464760710892e-01 7.460039320687e-01 7.456000464197e-01 7.452191492638e-01 7.448193514184e-01 7.443810161919e-01 7.439060854325e-01 7.433949755983e-01 7.428342926323e-01 7.422146269775e-01 7.415690137753e-01 7.409752654705e-01 7.404945528427e-01 7.401145021043e-01 7.397523271348e-01 7.393056065808e-01 7.387159189407e-01 7.380164382506e-01 7.373116598364e-01 7.367066555982e-01 7.362308788413e-01 7.358248938305e-01 7.353948680138e-01 7.348729199596e-01 7.342439666596e-01 7.335415682251e-01 7.328253582851e-01 7.321435064800e-01 7.315158694230e-01 7.309331461176e-01 7.303736404275e-01 7.298119352649e-01 7.292182130445e-01 7.285732883442e-01 7.278822530220e-01 7.271563535743e-01 7.264173664306e-01 7.256901461369e-01 7.250064056222e-01 7.243830745046e-01 7.238035625802e-01 7.232151703019e-01 7.225566567601e-01 7.217887061146e-01 7.209277948095e-01 7.200510828656e-01 7.192535925741e-01 7.185860781993e-01 7.180186020938e-01 7.174594897711e-01 7.168130612405e-01 7.160222664264e-01 7.151079704433e-01 7.141562844194e-01 7.132696833320e-01 7.125091827412e-01 7.118637928340e-01 7.112641451561e-01 7.106060568289e-01 7.098120173625e-01 7.088776656535e-01 7.078738971494e-01 7.069036080937e-01 7.060450937059e-01 7.053121263138e-01 7.046496077720e-01 7.039582255833e-01 7.031576409458e-01 7.022288530497e-01 7.012154645562e-01 7.001988616178e-01 6.992575557214e-01 6.984296862719e-01 6.976830416299e-01 6.969388488236e-01 6.961216861480e-01 6.951997303722e-01 6.941924913011e-01 6.931615857840e-01 6.921730435896e-01 6.912595789327e-01 6.904062223187e-01 6.895687392365e-01 6.887000064283e-01 6.877675426389e-01 6.867688562526e-01 6.857352394544e-01 6.847088023607e-01 6.837207987056e-01 6.827762832930e-01 6.818575053713e-01 6.809334870786e-01 6.799705212232e-01 6.789619304175e-01 6.779223442081e-01 6.768720778119e-01 6.758355058403e-01 6.748232356934e-01 6.738285910741e-01 6.728305665521e-01 6.718129247499e-01 6.707716604903e-01 6.697106330643e-01 6.686410833289e-01 6.675700114489e-01 6.665048262585e-01 6.654380502237e-01 6.643695570260e-01 6.633023678679e-01 6.622308542676e-01 6.611538370449e-01 6.600692794029e-01 6.589745935732e-01 6.578709985382e-01 6.567637843321e-01 6.556598058312e-01 6.545610222451e-01 6.534621681397e-01 6.523579693236e-01 6.512434941736e-01 6.501183841852e-01 6.489842323862e-01 6.478493477971e-01 6.467126061430e-01 6.455749208401e-01 6.444342203162e-01 6.432858835264e-01 6.421317851702e-01 6.409715831071e-01 6.398084712550e-01 6.386438920429e-01 6.374781278556e-01 6.363063308467e-01 6.351298799814e-01 6.339445227894e-01 6.327532239296e-01 6.315615712925e-01 6.303719347322e-01 6.291833930748e-01 6.279920990692e-01 6.267957526786e-01 6.255907152048e-01 6.243811391193e-01 6.231713038569e-01 6.219638802972e-01 6.207586972049e-01 6.195511583284e-01 6.183402496077e-01 6.171249878834e-01 6.159059453274e-01 6.146868529385e-01 6.134671665776e-01 6.122453280842e-01 6.110196888466e-01 6.097930238841e-01 6.085635669535e-01 6.073327641178e-01 6.061021573235e-01 6.048706476966e-01 6.036373184223e-01 6.024002558569e-01 6.011613366529e-01 5.999197113037e-01 5.986791995490e-01 5.974404965162e-01 5.962037744474e-01 5.949645960337e-01 5.937244957974e-01 5.924806267405e-01 5.912341663192e-01 5.899907550703e-01 5.887481599997e-01 5.875087090202e-01 5.862730729979e-01 5.850355130462e-01 5.837971258627e-01 5.825549792323e-01 5.813149458161e-01 5.800773218628e-01 5.788439761567e-01 5.776173577494e-01 5.763907742209e-01 5.751649553828e-01 5.739366750865e-01 5.727085354048e-01 5.714837231201e-01 5.702648513876e-01 5.690505636478e-01 5.678405486287e-01 5.666305445185e-01 5.654199119145e-01 5.642115915226e-01 5.630061991889e-01 5.618047803761e-01 5.606077649714e-01 5.594139125386e-01 5.582226690487e-01 5.570351143026e-01 5.558499039209e-01 5.546698465185e-01 5.534951944684e-01 5.523239550031e-01 5.511565683360e-01 5.499936582401e-01 5.488358495089e-01 5.476830421452e-01 5.465379643952e-01 5.453985225080e-01 5.442648215677e-01 5.431364434610e-01 5.420129688730e-01 5.408941702323e-01 5.397850799988e-01 5.386828910058e-01 5.375894309601e-01 5.365007197880e-01 5.354199909369e-01 5.343447770399e-01 5.332765776882e-01 5.322172024681e-01 5.311671187903e-01 5.301257270148e-01 5.290934043750e-01 5.280661498847e-01 5.270473785468e-01 5.260365073333e-01 5.250361124071e-01 5.240453669724e-01 5.230654496027e-01 5.220947585585e-01 5.211315694180e-01 5.201786145225e-01 5.192370232131e-01 5.183071332562e-01 5.173876625298e-01 5.164797256432e-01 5.155823692316e-01 5.146971527523e-01 5.138223703928e-01 5.129580366843e-01 5.121067745176e-01 5.112679285118e-01 5.104437887104e-01 5.096317899203e-01 5.088322093777e-01 5.080451666977e-01 5.072704141001e-01 5.065095676875e-01 5.057640945212e-01 5.050343470591e-01 5.043174046560e-01 5.036139823090e-01 5.029251308007e-01 5.022506321798e-01 5.015918282226e-01 5.009501433732e-01 5.003222841876e-01 4.997092395139e-01 4.991107162333e-01 4.985276540256e-01 4.979598234524e-01 4.974113178575e-01 4.968791337928e-01 4.963624730669e-01 4.958617839979e-01 4.953775157064e-01 4.949092412080e-01 4.944618324497e-01 4.940339610496e-01 4.936227513024e-01 4.932292436989e-01 4.928527483086e-01 4.924941730512e-01 4.921557838627e-01 4.918370431062e-01 4.915367444536e-01 4.912556919152e-01 4.909925730222e-01 4.907476762370e-01 4.905237097527e-01 4.903183941602e-01 4.901320976500e-01 4.899677657100e-01 4.898224032477e-01 4.896967480352e-01 4.895916032449e-01 4.895067560857e-01 4.894407362673e-01 4.893973341205e-01 4.893736141694e-01 4.893704815803e-01 4.893897870578e-01 4.894290243571e-01 4.894888476913e-01 4.895701454870e-01 4.896726586684e-01 4.897948274584e-01 4.899395543320e-01 4.901061025084e-01 4.902950399729e-01 4.905053767159e-01 4.907338098129e-01 4.909831112937e-01 4.912551663099e-01 4.915492443191e-01 4.918655973691e-01 4.922040221198e-01 4.925619577785e-01 4.929398734292e-01 4.933415050492e-01 4.937654945389e-01 4.942108340965e-01 4.946797813481e-01 4.951697110822e-01 4.956787952876e-01 4.962112531312e-01 4.967644718972e-01 4.973395856469e-01 4.979377816307e-01 4.985555671375e-01 4.991952495047e-01 4.998560900691e-01 5.005366142846e-01 5.012407462004e-01 5.019648326772e-01 5.027091935454e-01 5.034747308299e-01 5.042616342705e-01 5.050675326553e-01 5.058940157587e-01 5.067414172424e-01 5.076085853285e-01 5.084975114179e-01 5.094032346300e-01 5.103303534030e-01 5.112772202641e-01 5.122427340692e-01 5.132294992071e-01 5.142366102719e-01 5.152607274631e-01 5.163037731819e-01 5.173673321750e-01 5.184468121756e-01 5.195473893317e-01 5.206662783453e-01 5.218026393812e-01 5.229570623056e-01 5.241283870952e-01 5.253174198031e-01 5.265230908771e-01 5.277479677666e-01 5.289869830821e-01 5.302443507711e-01 5.315185993167e-01 5.328075942198e-01 5.341141146891e-01 5.354348670171e-01 5.367710061499e-01 5.381249480437e-01 5.394916067543e-01 5.408746848518e-01 5.422725598583e-01 5.436834663636e-01 5.451091559581e-01 5.465491271883e-01 5.480017428766e-01 5.494684977956e-01 5.509484741961e-01 5.524412327461e-01 5.539459882279e-01 5.554636341961e-01 5.569941804624e-01 5.585363315882e-01 5.600890244523e-01 5.616536015913e-01 5.632292700054e-01 5.648157303401e-01 5.664126346456e-01 5.680204985153e-01 5.696384580669e-01 5.712654822743e-01 5.729024631978e-01 5.745474616256e-01 5.762022891449e-01 5.778645105816e-01 5.795365060189e-01 5.812156766952e-01 5.829027654303e-01 5.845968154227e-01 5.862966874571e-01 5.880049701402e-01 5.897206852811e-01 5.914410175236e-01 5.931677049204e-01 5.948993563182e-01 5.966378092540e-01 5.983801529390e-01 6.001283282550e-01 6.018815534513e-01 6.036382351439e-01 6.053983621081e-01 6.071622381490e-01 6.089291719061e-01 6.107002572730e-01 6.124728695946e-01 6.142484365026e-01 6.160263317123e-01 6.178060536697e-01 6.195865854836e-01 6.213692479007e-01 6.231517703792e-01 6.249362703349e-01 6.267207959778e-01 6.285042050035e-01 6.302882829804e-01 6.320702392523e-01 6.338525914392e-01 6.356330619286e-01 6.374123927369e-01 6.391908258242e-01 6.409666201032e-01 6.427396766564e-01 6.445098870442e-01 6.462770373192e-01 6.480409691021e-01 6.498025390937e-01 6.515589016998e-01 6.533125356646e-01 6.550600576157e-01 6.568034466877e-01 6.585415105646e-01 6.602736504704e-01 6.620021828600e-01 6.637236868199e-01 6.654387359267e-01 6.671476988934e-01 6.688492134306e-01 6.705444393134e-01 6.722310672746e-01 6.739106104060e-01 6.755832382337e-01 6.772460741150e-01 6.789013652145e-01 6.805468019680e-01 6.821829919079e-01 6.838095584303e-01 6.854276548938e-01 6.870350997241e-01 6.886316483892e-01 6.902188856748e-01 6.917926245214e-01 6.933562223084e-01 6.949096730544e-01 6.964497449574e-01 6.979792815719e-01 6.994948921254e-01 7.009984797119e-01 7.024896912707e-01 7.039663193488e-01 7.054300467816e-01 7.068805390655e-01 7.083167087179e-01 7.097383549127e-01 7.111456800701e-01 7.125376177766e-01 7.139157486539e-01 7.152759826268e-01 7.166215886733e-01 7.179519845553e-01 7.192651404257e-01 7.205626298107e-01 7.218417497199e-01 7.231049624190e-01 7.243504727467e-01 7.255779053240e-01 7.267874980756e-01 7.279793940632e-01 7.291534152253e-01 7.303066825050e-01 7.314425259169e-01 7.325591035667e-01 7.336563517582e-01 7.347333337995e-01 7.357898964974e-01 7.368265866839e-01 7.378420710906e-01 7.388374924118e-01 7.398115040429e-01 7.407640533239e-01 7.416953946091e-01 7.426045247960e-01 7.434912756409e-01 7.443567792285e-01 7.451991156766e-01 7.460187089307e-01 7.468146670724e-01 7.475874627618e-01 7.483378520513e-01 7.490628267425e-01 7.497639809743e-01 7.504421516802e-01 7.510950646280e-01 7.517237637865e-01 7.523267841246e-01 7.529048023725e-01 7.534573698960e-01 7.539843171209e-01 7.544862700517e-01 7.549613619913e-01 7.554095564029e-01 7.558327106082e-01 7.562285715092e-01 7.565969489845e-01 7.569386628450e-01 7.572537425504e-01 7.575405905539e-01 7.577991681062e-01 7.580292350281e-01 7.582330727101e-01 7.584076983676e-01 7.585540202356e-01 7.586713553462e-01 7.587600418180e-01 7.588203558128e-01 7.588500515898e-01 7.588513712781e-01 7.588236332283e-01 7.587647991376e-01 7.586776876294e-01 7.585595776072e-01 7.584111636123e-01 7.582336325413e-01 7.580238084301e-01 7.577843805915e-01 7.575137344183e-01 7.572122942461e-01 7.568799247710e-01 7.565169364167e-01 7.561227422569e-01 7.556968776820e-01 7.552386606538e-01 7.547493863727e-01 7.542293223146e-01 7.536759175851e-01 7.530923712004e-01 7.524758180471e-01 7.518266609084e-01 7.511467077551e-01 7.504329881150e-01 7.496892622217e-01 7.489111066600e-01 7.481013125431e-01 7.472592884073e-01 7.463852198876e-01 7.454773105678e-01 7.445384361323e-01 7.435661860468e-01 7.425606289840e-01 7.415232328209e-01 7.404517786652e-01 7.393497098032e-01 7.382145599698e-01 7.370463902816e-01 7.358458849792e-01 7.346117687612e-01 7.333455284901e-01 7.320479287528e-01 7.307164763379e-01 7.293537976682e-01 7.279586001607e-01 7.265306588490e-01 7.250708614692e-01 7.235800042509e-01 7.220563414086e-01 7.204999826385e-01 7.189135517880e-01 7.172951192086e-01 7.156450886900e-01 7.139639497725e-01 7.122504680749e-01 7.105067835124e-01 7.087330205309e-01 7.069272781253e-01 7.050945791468e-01 7.032280435417e-01 7.013334418000e-01 6.994081684673e-01 6.974532169883e-01 6.954706837712e-01 6.934578952961e-01 6.914182044313e-01 6.893492289384e-01 6.872518943154e-01 6.851274896753e-01 6.829742571791e-01 6.807956319310e-01 6.785899809570e-01 6.763569464562e-01 6.741003300355e-01 6.718163830902e-01 6.695071993302e-01 6.671740572240e-01 6.648168762977e-01 6.624365923394e-01 6.600318678522e-01 6.576057790256e-01 6.551567538127e-01 6.526868322189e-01 6.501952358321e-01 6.476828702365e-01 6.451515262879e-01 6.426005735286e-01 6.400298583371e-01 6.374433198877e-01 6.348374003841e-01 6.322159562809e-01 6.295776013989e-01 6.269256248964e-01 6.242593029817e-01 6.215777917627e-01 6.188839151671e-01 6.161777557484e-01 6.134607698782e-01 6.107341262077e-01 6.079969275117e-01 6.052518266826e-01 6.024985160611e-01 5.997373131133e-01 5.969713320606e-01 5.942007200154e-01 5.914267744780e-01 5.886494681381e-01 5.858699911831e-01 5.830902490255e-01 5.803102552929e-01 5.775341399366e-01 5.747585283316e-01 5.719881743341e-01 5.692228876092e-01 5.664621840822e-01 5.637118506293e-01 5.609684975481e-01 5.582363784036e-01 5.555149302593e-01 5.528066136183e-01 5.501130151352e-01 5.474336075640e-01 5.447719113956e-01 5.421279481127e-01 5.395039769585e-01 5.369012696447e-01 5.343201692572e-01 5.317648672519e-01 5.292340723788e-01 5.267304904825e-01 5.242565535781e-01 5.218108908639e-01 5.193989064326e-01 5.170179150591e-01 5.146736259593e-01 5.123644292383e-01 5.100928148673e-01 5.078618896341e-01 5.056700325161e-01 5.035222521001e-01 5.014176170528e-01 4.993581689015e-01 4.973469124157e-01 4.953822276630e-01 4.934693824805e-01 4.916064258125e-01 4.897966683115e-01 4.880410383834e-01 4.863415225555e-01 4.846988252166e-01 4.831134987232e-01 4.815890209377e-01 4.801242159012e-01 4.787211408268e-01 4.773821364904e-01 4.761061227400e-01 4.748953804290e-01 4.737507112981e-01 4.726723107431e-01 4.716616578471e-01 4.707201805163e-01 4.698474175086e-01 4.690441824562e-01 4.683123217627e-01 4.676498072421e-01 4.670589768538e-01 4.665399197864e-01 4.660927812795e-01 4.657170618395e-01 4.654120099739e-01 4.651798980057e-01 4.650202777705e-01 4.649313174756e-01 4.649123134064e-01 4.649657009962e-01 4.650883492077e-01 4.652806717767e-01 4.655419529175e-01 4.658721921170e-01 4.662681607205e-01 4.667317363903e-01 4.672602337453e-01 4.678533838890e-01 4.685090778798e-01 4.692274133508e-01 4.700063746026e-01 4.708434033940e-01 4.717384782456e-01 4.726895873020e-01 4.736945692926e-01 4.747532258768e-01 4.758623958783e-01 4.770191737782e-01 4.782252162418e-01 4.794746160905e-01 4.807680681107e-01 4.821027741246e-01 4.834761853980e-01 4.848880098987e-01 4.863334918544e-01 4.878126134604e-01 4.893205918090e-01 4.908579138529e-01 4.924214407403e-01 4.940082443267e-01 4.956164374225e-01 4.972424014090e-01 4.988862756843e-01 5.005430445955e-01 5.022125890148e-01 5.038911285891e-01 5.055741404039e-01 5.072646825763e-01 5.089557865584e-01 5.106479963350e-01 5.123344352312e-01 5.140181926735e-01 5.156927421244e-01 5.173567941863e-01 5.190113064566e-01 5.206469512119e-01 5.222683022905e-01 5.238673966857e-01 5.254457404789e-01 5.269992504535e-01 5.285245601923e-01 5.300231815601e-01 5.314878926744e-01 5.329213589364e-01 5.343145457307e-01 5.356733476766e-01 5.369892527707e-01 5.382620992025e-01 5.394916193312e-01 5.406720943150e-01 5.418045765690e-01 5.428850510343e-01 5.439125997357e-01 5.448847022538e-01 5.457986624808e-01 5.466534334769e-01 5.474457114228e-01 5.481745014336e-01 5.488393061277e-01 5.494353315368e-01 5.499634677534e-01 5.504206560297e-01 5.508048052059e-01 5.511138898394e-01 5.513480275692e-01 5.515041828002e-01 5.515815151474e-01 5.515780459316e-01 5.514918606877e-01 5.513229100807e-01 5.510681932809e-01 5.507282948003e-01 5.503000265107e-01 5.497820679881e-01 5.491751046571e-01 5.484760929102e-01 5.476860233874e-01 5.467997653382e-01 5.458208301250e-01 5.447463271545e-01 5.435744689001e-01 5.423079316988e-01 5.409401255172e-01 5.394793247186e-01 5.379142251438e-01 5.362526820166e-01 5.344908435776e-01 5.326283629545e-01 5.306663900453e-01 5.286022985272e-01 5.264388528819e-01 5.241723536761e-01 5.218069137572e-01 5.193400415374e-01 5.167723349259e-01 5.141052705040e-01 5.113371097132e-01 5.084724634662e-01 5.055063526035e-01 5.024446807560e-01 4.992850467494e-01 4.960301302576e-01 4.926819895365e-01 4.892394085211e-01 4.857071199063e-01 4.820829852614e-01 4.783710991690e-01 4.745716297271e-01 4.706901727738e-01 4.667247941396e-01 4.626812827387e-01 4.585593674923e-01 4.543643709918e-01 4.500981237568e-01 4.457637423981e-01 4.413685947194e-01 4.369094710960e-01 4.323952232792e-01 4.278299942787e-01 4.232169596667e-01 4.185614429670e-01 4.138683407333e-01 4.091454974214e-01 4.043955770855e-01 3.996281284730e-01 3.948465197016e-01 3.900590996245e-01 3.852742592525e-01 3.804974985865e-01 3.757392072289e-01 3.710076554743e-01 3.663124051777e-01 3.616610307398e-01 3.570660010463e-01 3.525363390259e-01 3.480843472149e-01 3.437217984794e-01 3.394567113792e-01 3.353070941554e-01 3.312799068482e-01 3.273935248122e-01 3.236589784518e-01 3.200885186609e-01 3.166993881407e-01 3.134987427532e-01 3.105102890166e-01 3.077372493522e-01 3.052018335670e-01 3.029118641873e-01 3.008808820260e-01 2.991238028274e-01 2.976439180279e-01 2.964644976910e-01 2.955791988194e-01 2.950087027734e-01 2.947506841302e-01 2.948132233306e-01 2.952037926367e-01 2.959142024890e-01 2.969592672270e-01 2.983204407425e-01 3.000114637631e-01 3.020136674598e-01 3.043314938667e-01 3.069547372620e-01 3.098680382443e-01 3.130772340219e-01 3.165512743619e-01 3.203006377418e-01 3.242936613491e-01 3.285318406678e-01 3.329957952260e-01 3.376684327661e-01 3.425486367471e-01 3.476037415612e-01 3.528404035360e-01 3.582263823165e-01 3.637609801884e-01 3.694236198761e-01 3.751996439788e-01 3.810872199110e-01 3.870542392818e-01 3.931071289365e-01 3.992173656005e-01 4.053863927940e-01 4.115923969901e-01 4.178265697029e-01 4.240837152451e-01 4.303398396629e-01 4.366008529963e-01 4.428395021592e-01 4.490600557169e-01 4.552431445634e-01 4.613826304661e-01 4.674731248821e-01 4.734945454865e-01 4.794539434533e-01 4.853268433032e-01 4.911166011946e-01 4.968104332080e-01 5.024005123065e-01 5.078836947220e-01 5.132453883425e-01 5.184870548546e-01 5.235933245873e-01 5.285656533154e-01 5.333937131970e-01 5.380702107899e-01 5.425930943026e-01 5.469539102402e-01 5.511493415487e-01 5.551716263195e-01 5.590187513959e-01 5.626863459789e-01 5.661661171479e-01 5.694603226749e-01 5.725588860518e-01 5.754611189982e-01 5.781658204658e-01 5.806659231226e-01 5.829642982195e-01 5.850524104603e-01 5.869335106309e-01 5.886045686669e-01 5.900609497149e-01 5.913082089599e-01 5.923393376767e-01 5.931601082231e-01 5.937645342862e-01 5.941592177891e-01 5.943423799955e-01 5.943142498296e-01 5.940807323707e-01 5.936399005934e-01 5.929997592461e-01 5.921596294017e-01 5.911272162486e-01 5.899042111436e-01 5.884967284960e-01 5.869114849988e-01 5.851544017285e-01 5.832333479455e-01 5.811551212295e-01 5.789287933494e-01 5.765621816078e-01 5.740690025577e-01 5.714555198630e-01 5.687366250351e-01 5.659231052852e-01 5.630276081209e-01 5.600648712598e-01 5.570478539443e-01 5.539961880996e-01 5.509206156352e-01 5.478419329043e-01 5.447775730533e-01 5.417442913787e-01 5.387636117279e-01 5.358538965846e-01 5.330360353134e-01 5.303316788072e-01 5.277613690740e-01 5.253461483393e-01 5.231082368001e-01 5.210701360008e-01 5.192548084078e-01 5.176792743419e-01 5.163694813877e-01 5.153427575588e-01 5.146188354662e-01 5.142166009603e-01 5.141506906220e-01 5.144417476709e-01 5.150987864735e-01 5.161378869268e-01 5.175655131871e-01 5.193912603138e-01 5.216219551887e-01 5.242572066291e-01 5.273025148968e-01 5.307535924985e-01 5.346069926694e-01 5.388564409588e-01 5.434953258890e-01 5.485105756320e-01 5.538921049083e-01 5.596221161590e-01 5.656871610153e-01 5.720669476959e-01 5.787423124291e-01 5.856958361980e-01 5.928998035059e-01 6.003361465848e-01 6.079794436237e-01 6.158047473801e-01 6.237894939481e-01 6.319041044993e-01 6.401263557307e-01 6.484277357893e-01 6.567866287548e-01 6.651722488231e-01 6.735615130256e-01 6.819277982682e-01 6.902461131384e-01 6.984909656328e-01 7.066374456540e-01 7.146608544626e-01 7.225388788349e-01 7.302455237290e-01 7.377580670138e-01 7.450557429421e-01 7.521159662937e-01 7.589171212600e-01 7.654392559239e-01 7.716611640844e-01 7.775673154934e-01 7.831338244034e-01 7.883477372837e-01 7.931905186021e-01 7.976481372931e-01 8.017029792059e-01 8.053460834181e-01 8.085590426811e-01 8.113337030718e-01 8.136609648200e-01 8.155245409917e-01 8.169292962448e-01 8.178563891578e-01 8.183083662606e-01 8.182776768891e-01 8.177624777107e-01 8.167652664177e-01 8.152831316270e-01 8.133229550153e-01 8.108848262478e-01 8.079806272019e-01 8.046152252426e-01 8.008026057579e-01 7.965526217586e-01 7.918826695669e-01 7.868105057494e-01 7.813549770504e-01 7.755432122857e-01 7.693931474379e-01 7.629422937441e-01 7.562120950069e-01 7.492447077645e-01 7.420722737785e-01 7.347352640916e-01 7.272789529367e-01 7.197428171940e-01 7.121838494432e-01 7.046450955050e-01 6.971862256344e-01 6.898559897270e-01 6.827197916109e-01 6.758303908028e-01 6.692499251443e-01 6.630401167805e-01 6.572552883413e-01 6.519629166699e-01 6.472084920976e-01 6.430551365260e-01 6.395442946228e-01 6.367265192735e-01 6.346349936698e-01 6.333014735855e-01 6.327529010936e-01 6.329962601573e-01 6.340469589648e-01 6.358936042395e-01 6.385284240396e-01 6.419259855760e-01 6.460565305043e-01 6.508836523794e-01 6.563584140186e-01 6.624292291721e-01 6.690344131454e-01 6.761153297939e-01 6.835990925382e-01 6.914206262311e-01 6.995000615291e-01 7.077700568104e-01 7.161532743064e-01 7.245741086348e-01 7.329634756316e-01 7.412413528097e-01 7.493470459381e-01 7.572038604834e-01 7.647512271224e-01 7.719237890399e-01 7.786651643939e-01 7.849166214711e-01 7.906232393338e-01 7.957463868113e-01 8.002293897724e-01 8.040407251260e-01 8.071427863866e-01 8.095005853533e-01 8.110987831657e-01 8.119040334961e-01 8.119093679550e-01 8.111039264988e-01 8.094810571912e-01 8.070471190419e-01 8.038068118757e-01 7.997788690377e-01 7.949811356235e-01 7.894476511662e-01 7.832126206105e-01 7.763197745162e-01 7.688254926658e-01 7.607833482689e-01 7.522701065621e-01 7.433580051248e-01 7.341320047820e-01 7.246937435853e-01 7.151346140799e-01 7.055749258038e-01 6.961248895066e-01 6.869094419586e-01 6.780581059315e-01 6.696971041303e-01 6.619628587052e-01 6.549760581225e-01 6.488690171961e-01 6.437530328672e-01 6.397323909102e-01 6.368993288931e-01 6.353185833583e-01 6.350449000828e-01 6.360995711532e-01 6.384866354478e-01 6.421820369207e-01 6.471391925142e-01 6.532857295056e-01 6.605330818582e-01 6.687726080705e-01 6.778848565286e-01 6.877355455732e-01 6.981878321020e-01 7.090953849735e-01 7.203170289259e-01 7.317088222769e-01 7.431288327994e-01 7.544481826772e-01 7.655334305324e-01 7.762690434227e-01 7.865419015208e-01 7.962534293710e-01 8.053137807142e-01 8.136396338630e-01 8.211721529069e-01 8.278464932426e-01 8.336268260628e-01 8.384777881967e-01 8.423843365071e-01 8.453439465663e-01 8.473592985101e-01 8.484626367109e-01 8.486791729992e-01 8.480667568723e-01 8.466827590684e-01 8.446006241507e-01 8.419136372267e-01 8.387137468071e-01 8.351159585022e-01 8.312287056530e-01 8.271882549551e-01 8.231163511955e-01 8.191506295294e-01 8.154239985949e-01 8.120680367352e-01 8.092117378663e-01 8.069644223830e-01 8.054397806563e-01 8.047188642384e-01 8.048760277617e-01 8.059617645910e-01 8.080015435294e-01 8.110026427240e-01 8.149404652151e-01 8.197800122294e-01 8.254519908525e-01 8.318817175812e-01 8.389648786055e-01 8.465943241038e-01 8.546524686488e-01 8.630083264265e-01 8.715401078625e-01 8.801150476184e-01 8.886168331787e-01 8.969228194910e-01 9.049335477806e-01 9.125468930945e-01 9.196834061262e-01 9.262789467105e-01 9.322719892137e-01 9.376377090907e-01 9.423447709436e-01 9.463983532531e-01 9.498114344359e-01 9.526038812407e-01 9.548339251442e-01 9.565461456558e-01 9.578184040463e-01 9.587258433155e-01 9.593534457648e-01 9.597986238527e-01 9.601484322508e-01 9.605034281663e-01 9.609450951800e-01 9.615619425942e-01 9.624233951247e-01 9.635895621581e-01 9.651078729581e-01 9.670027901378e-01 9.692920318025e-01 9.719660538245e-01 9.750042898754e-01 9.783674245211e-01 9.820052794474e-01 9.858514624085e-01 9.898357532863e-01 9.938819061283e-01 9.979105352329e-01 1.001845771740e+00 1.005615679513e+00 1.009154914790e+00 1.012414402172e+00 1.015350858813e+00 1.017941525034e+00 1.020173966355e+00 1.022052724900e+00 1.023600835748e+00 1.024847208825e+00 1.025839628544e+00 1.026633024866e+00 1.027285293747e+00 1.027865812205e+00 1.028435690974e+00 1.029058543987e+00 1.029789151395e+00 1.030673969376e+00 1.031755775027e+00 1.033052837159e+00 1.034584749277e+00 1.036354632862e+00 1.038347522579e+00 1.040557611724e+00 1.042949392416e+00 1.045498391854e+00 1.048170948053e+00 1.050924584219e+00 1.053723040038e+00 1.056517719423e+00 1.059264023572e+00 1.061903416259e+00 1.064374219057e+00 1.066604865530e+00 1.068509678463e+00 1.069994668092e+00 1.070953526569e+00 1.071277686424e+00 1.070846850402e+00 1.069563150335e+00 1.067326891385e+00 1.064077642621e+00 1.059794821826e+00 1.054498382323e+00 1.048295939886e+00 1.041346314976e+00 1.033907483113e+00 1.026305916737e+00 1.018940955675e+00 1.012273749621e+00 1.006765583791e+00 1.002892700692e+00 1.001045088488e+00 1.001518001160e+00 1.004465309284e+00 1.009839408717e+00 1.017442428931e+00 1.026879345379e+00 1.037621500406e+00 1.049079386563e+00 1.060609013750e+00 1.071648070063e+00 1.081723963695e+00 1.090526899211e+00 1.097971042630e+00 1.104140303851e+00 1.107796979408e+00 1.110270745950e+00 1.112242305864e+00 1.114540406498e+00 1.117899952421e+00 1.122761036167e+00 1.129182624636e+00 1.136789011141e+00 1.144830289806e+00 1.152381380016e+00 1.158519950273e+00 1.162426531036e+00 1.163518187336e+00 1.161471747364e+00 1.156151479339e+00 1.147556573688e+00 1.135813517440e+00 1.121148776185e+00 1.103913002178e+00 1.084707029272e+00 1.064406841105e+00 1.044045901348e+00 1.024146833967e+00 1.010861918428e+00 1.020407194372e+00 9.946197618861e-01 9.496514596304e-01 9.043699325946e-01 8.782965987046e-01 8.828747671619e-01 9.152419760125e-01 9.610546523383e-01 1.003524550666e+00 1.030227584873e+00 1.035564674648e+00 1.020536769575e+00 9.911947262537e-01 9.565286729489e-01 9.257333532711e-01 9.056751430626e-01 8.991879035862e-01 9.052420704846e-01 9.204655463797e-01 9.407597009549e-01 9.621138559676e-01 9.804839523967e-01 9.917509699136e-01 9.920003071628e-01 9.786520711743e-01 9.519182897168e-01 9.163182171683e-01 8.814057975136e-01 8.603130259668e-01 8.649663150094e-01 8.990937331396e-01 9.551140820298e-01 1.017738307603e+00 1.070556359128e+00 1.100792830927e+00 1.101764407699e+00 1.074045254131e+00 1.025851164813e+00 9.726058369593e-01 9.339191996641e-01 9.265026481513e-01 9.548697607787e-01 1.008398480241e+00 1.068020340128e+00 1.115170874465e+00 1.136988701645e+00 1.127915987656e+00 1.089950134394e+00 1.032107610747e+00 9.692909656798e-01 9.192996116964e-01 8.968874327589e-01 9.065257850180e-01 9.399187733498e-01 9.814274706544e-01 1.015623269292e+00 1.032022375688e+00 1.026505616883e+00 1.001276722316e+00 9.640204578673e-01 9.262641811370e-01 9.004293676698e-01 8.953475512715e-01 9.124948199704e-01 9.456681399674e-01 9.847390823924e-01 1.020062460384e+00 1.045342606400e+00 1.058531079604e+00 1.061389577591e+00 1.058283681153e+00 1.054251050476e+00 1.053114587804e+00 1.056047396612e+00 1.061524992517e+00 1.066500847253e+00 1.068205066428e+00 1.065678897327e+00 1.060291988870e+00 1.055223661435e+00 1.053798886995e+00 1.057637960573e+00 1.065349860174e+00 1.072828306929e+00 1.074915900717e+00 1.067672341779e+00 1.050374864089e+00 1.026472098986e+00 1.003252322432e+00 9.900304534812e-01
 7.651843321071e-01 7.650616290488e-01 7.649769957783e-01 7.650346630085e-01 7.652325933842e-01 7.654912607105e-01 7.657159208305e-01 7.658406874370e-01 7.658386882230e-01 7.657368540913e-01 7.656086661513e-01 7.655412884374e-01 7.655796074951e-01 7.657016309088e-01 7.658406063483e-01 7.659246844517e-01 7.659100830227e-01 7.657995543789e-01 7.656405534821e-01 7.654986137678e-01 7.654049049879e-01 7.653479518834e-01 7.652929877027e-01 7.652170979394e-01 7.651146796097e-01 7.649884355643e-01 7.648319523504e-01 7.646369583035e-01 7.644029702544e-01 7.641413240588e-01 7.638777019183e-01 7.636440057561e-01 7.634681949835e-01 7.633490146987e-01 7.632402517131e-01 7.630715291092e-01 7.627897527406e-01 7.624072888625e-01 7.620136827829e-01 7.617228227993e-01 7.616022897591e-01 7.616148147608e-01 7.616392406644e-01 7.615454894814e-01 7.612862468511e-01 7.609239837810e-01 7.605863666132e-01 7.603743688793e-01 7.602981248959e-01 7.602753833233e-01 7.602011897748e-01 7.600150207757e-01 7.597260995350e-01 7.593839820886e-01 7.590357752703e-01 7.586979146340e-01 7.583628816670e-01 7.580310823125e-01 7.577189534789e-01 7.574466525528e-01 7.572001046693e-01 7.569180031444e-01 7.565373795368e-01 7.560547612760e-01 7.555471897427e-01 7.551233419376e-01 7.548494218688e-01 7.546956238619e-01 7.545523841925e-01 7.543004862354e-01 7.539003398117e-01 7.534119653474e-01 7.529368717638e-01 7.525352246062e-01 7.521995261228e-01 7.518858455876e-01 7.515513542734e-01 7.511799874107e-01 7.507742135874e-01 7.503344968950e-01 7.498455085752e-01 7.492965666809e-01 7.487202670789e-01 7.481952627356e-01 7.477816329404e-01 7.474694928165e-01 7.471767784273e-01 7.467997549028e-01 7.462812679719e-01 7.456531075330e-01 7.450176204772e-01 7.444802405867e-01 7.440709733392e-01 7.437313279414e-01 7.433708530759e-01 7.429197623475e-01 7.423604049820e-01 7.417266344497e-01 7.410781039852e-01 7.404652830757e-01 7.399080523848e-01 7.393965002434e-01 7.389069357269e-01 7.384128448271e-01 7.378842647038e-01 7.373078564346e-01 7.366856532504e-01 7.360324755593e-01 7.353646236471e-01 7.347058027462e-01 7.340879006980e-01 7.335277070139e-01 7.330122502766e-01 7.324916269334e-01 7.319042478274e-01 7.312087308904e-01 7.304180043888e-01 7.296090574749e-01 7.288762252890e-01 7.282720876585e-01 7.277681043957e-01 7.272756323045e-01 7.266993753728e-01 7.259797891254e-01 7.251351993971e-01 7.242495418997e-01 7.234257056562e-01 7.227276415951e-01 7.221460989934e-01 7.216127321532e-01 7.210232716675e-01 7.202987426967e-01 7.194316139143e-01 7.184930946575e-01 7.175869574264e-01 7.167914977291e-01 7.161229451808e-01 7.155252747744e-01 7.149008633760e-01 7.141664663488e-01 7.133025917652e-01 7.123532790348e-01 7.114006288350e-01 7.105235624848e-01 7.097595755279e-01 7.090766416825e-01 7.083956028587e-01 7.076408356098e-01 7.067817185461e-01 7.058372821883e-01 7.048697039862e-01 7.039436889473e-01 7.030920905854e-01 7.022995575113e-01 7.015224359397e-01 7.007152181448e-01 6.998438340903e-01 6.989060930257e-01 6.979333759263e-01 6.969677173254e-01 6.960403772295e-01 6.951564717362e-01 6.942977934462e-01 6.934328604468e-01 6.925280191422e-01 6.915787076393e-01 6.905956466611e-01 6.896042828841e-01 6.886273364042e-01 6.876732549461e-01 6.867357640067e-01 6.857937004094e-01 6.848314480885e-01 6.838458475412e-01 6.828408082532e-01 6.818259841256e-01 6.808112803088e-01 6.798002884124e-01 6.787879461435e-01 6.777737094205e-01 6.767596439266e-01 6.757417680767e-01 6.747185973173e-01 6.736847916359e-01 6.726425595077e-01 6.715910557576e-01 6.705344291256e-01 6.694827556360e-01 6.684341154911e-01 6.673848573960e-01 6.663308462298e-01 6.652650387759e-01 6.641882299064e-01 6.631019621970e-01 6.620145830007e-01 6.609255334171e-01 6.598342381381e-01 6.587390988528e-01 6.576373898358e-01 6.565285396709e-01 6.554129253196e-01 6.542939058823e-01 6.531736273674e-01 6.520501239405e-01 6.509214915968e-01 6.497872520829e-01 6.486421850270e-01 6.474913350826e-01 6.463398235664e-01 6.451910712406e-01 6.440411352117e-01 6.428891847185e-01 6.417306613542e-01 6.405617330602e-01 6.393894426159e-01 6.382161617731e-01 6.370450126849e-01 6.358744341964e-01 6.347016005975e-01 6.335233181339e-01 6.323406409268e-01 6.311542463271e-01 6.299674303771e-01 6.287780223319e-01 6.275844261401e-01 6.263889414702e-01 6.251896136680e-01 6.239863082377e-01 6.227823802857e-01 6.215794429786e-01 6.203730791739e-01 6.191637970062e-01 6.179507819898e-01 6.167330167381e-01 6.155136411026e-01 6.142947110848e-01 6.130777698941e-01 6.118596997302e-01 6.106398201985e-01 6.094181655341e-01 6.081906108825e-01 6.069609094190e-01 6.057321729015e-01 6.045051993142e-01 6.032796667773e-01 6.020561363495e-01 6.008311379140e-01 5.996021342717e-01 5.983718606367e-01 5.971403314533e-01 5.959098939798e-01 5.946828746744e-01 5.934619438956e-01 5.922406557192e-01 5.910177503204e-01 5.897920758254e-01 5.885665596204e-01 5.873416008780e-01 5.861214867583e-01 5.849063672269e-01 5.836923159227e-01 5.824779964056e-01 5.812643210928e-01 5.800492131732e-01 5.788357549576e-01 5.776270524080e-01 5.764194686705e-01 5.752146069116e-01 5.740118963886e-01 5.728113752539e-01 5.716117406883e-01 5.704163749785e-01 5.692234115515e-01 5.680346952901e-01 5.668476526009e-01 5.656636947006e-01 5.644831624048e-01 5.633071063694e-01 5.621367516437e-01 5.609726162770e-01 5.598122311903e-01 5.586536774708e-01 5.575007009490e-01 5.563515598097e-01 5.552096427035e-01 5.540740174542e-01 5.529449336177e-01 5.518189427412e-01 5.507003600416e-01 5.495847803726e-01 5.484749717985e-01 5.473735666029e-01 5.462790909752e-01 5.451927156207e-01 5.441119128991e-01 5.430367286971e-01 5.419677672142e-01 5.409052210390e-01 5.398521770419e-01 5.388079379669e-01 5.377723415988e-01 5.367420306487e-01 5.357207734625e-01 5.347074364743e-01 5.337020743422e-01 5.327084106266e-01 5.317235190703e-01 5.307491773388e-01 5.297836714115e-01 5.288275357629e-01 5.278813303569e-01 5.269447435571e-01 5.260195060512e-01 5.251054326936e-01 5.242033205321e-01 5.233113977606e-01 5.224307265445e-01 5.215614223317e-01 5.207029993229e-01 5.198567388324e-01 5.190243462034e-01 5.182051910346e-01 5.173991202275e-01 5.166039806342e-01 5.158215510192e-01 5.150523906175e-01 5.142972027841e-01 5.135565770817e-01 5.128287311703e-01 5.121153533956e-01 5.114136593859e-01 5.107260226780e-01 5.100539049813e-01 5.093978372059e-01 5.087571086479e-01 5.081300356267e-01 5.075178496710e-01 5.069201825041e-01 5.063390441577e-01 5.057757311793e-01 5.052305649824e-01 5.047010136528e-01 5.041872958874e-01 5.036896289400e-01 5.032077210881e-01 5.027478284691e-01 5.023034581541e-01 5.018762607921e-01 5.014675217508e-01 5.010768435685e-01 5.007012662809e-01 5.003465286151e-01 5.000077814949e-01 4.996892996240e-01 4.993902963156e-01 4.991093430973e-01 4.988470262156e-01 4.986041661251e-01 4.983803594050e-01 4.981758774999e-01 4.979919351198e-01 4.978272108509e-01 4.976812978596e-01 4.975576710755e-01 4.974538521324e-01 4.973693167743e-01 4.973055213350e-01 4.972621190814e-01 4.972378923408e-01 4.972358379680e-01 4.972548650054e-01 4.972954264150e-01 4.973561056757e-01 4.974358369792e-01 4.975351323341e-01 4.976570914588e-01 4.978011805533e-01 4.979669276836e-01 4.981536603563e-01 4.983611797754e-01 4.985878831699e-01 4.988381810911e-01 4.991103137656e-01 4.994037498318e-01 4.997216410771e-01 5.000594915876e-01 5.004182560380e-01 5.007992782151e-01 5.012011228152e-01 5.016245016149e-01 5.020729196951e-01 5.025409218044e-01 5.030302644857e-01 5.035413003836e-01 5.040730595846e-01 5.046280321803e-01 5.052024169087e-01 5.057991103262e-01 5.064181197673e-01 5.070575346990e-01 5.077175712555e-01 5.083983423583e-01 5.091005988351e-01 5.098245616472e-01 5.105702282025e-01 5.113341840903e-01 5.121194643320e-01 5.129260269989e-01 5.137523700472e-01 5.146001119703e-01 5.154688457289e-01 5.163571495927e-01 5.172652667830e-01 5.181942017681e-01 5.191400522778e-01 5.201095056195e-01 5.210978310286e-01 5.221047196611e-01 5.231308839043e-01 5.241759332171e-01 5.252400119187e-01 5.263211534569e-01 5.274234929627e-01 5.285424642364e-01 5.296804091683e-01 5.308358189148e-01 5.320066630421e-01 5.331984398168e-01 5.344060276953e-01 5.356302406071e-01 5.368738703489e-01 5.381324630656e-01 5.394066933018e-01 5.406997672633e-01 5.420083943538e-01 5.433317322840e-01 5.446710502988e-01 5.460268460778e-01 5.473970708197e-01 5.487824253659e-01 5.501824100074e-01 5.515962992108e-01 5.530248229286e-01 5.544664610843e-01 5.559231722653e-01 5.573936221947e-01 5.588773210157e-01 5.603723738432e-01 5.618812915188e-01 5.634023018662e-01 5.649374010094e-01 5.664832650202e-01 5.680406287351e-01 5.696090334697e-01 5.711883794024e-01 5.727795046129e-01 5.743806877369e-01 5.759920959124e-01 5.776136020049e-01 5.792443818283e-01 5.808854462094e-01 5.825346255440e-01 5.841930580534e-01 5.858607312160e-01 5.875361180552e-01 5.892204171043e-01 5.909114471654e-01 5.926099274269e-01 5.943160533705e-01 5.960292700688e-01 5.977488345526e-01 5.994744335738e-01 6.012059299117e-01 6.029433390110e-01 6.046856637848e-01 6.064343976744e-01 6.081863030013e-01 6.099447674003e-01 6.117060756007e-01 6.134707979263e-01 6.152395671511e-01 6.170121345265e-01 6.187874687875e-01 6.205650533257e-01 6.223447587640e-01 6.241279391562e-01 6.259124424841e-01 6.276969581990e-01 6.294836884003e-01 6.312718210804e-01 6.330595950154e-01 6.348477961258e-01 6.366353906757e-01 6.384234285751e-01 6.402107860910e-01 6.419964353303e-01 6.437819561133e-01 6.455658266863e-01 6.473466752421e-01 6.491265775271e-01 6.509036434358e-01 6.526776607705e-01 6.544490947954e-01 6.562168095360e-01 6.579811592347e-01 6.597415673500e-01 6.614961132938e-01 6.632479114404e-01 6.649941653192e-01 6.667351366105e-01 6.684706741112e-01 6.701999438730e-01 6.719249508276e-01 6.736418852347e-01 6.753514980724e-01 6.770554369063e-01 6.787519536316e-01 6.804404429306e-01 6.821209887185e-01 6.837921346054e-01 6.854572869169e-01 6.871120172655e-01 6.887572658307e-01 6.903942092664e-01 6.920205715664e-01 6.936367145708e-01 6.952439291218e-01 6.968380267513e-01 6.984236531680e-01 6.999977828948e-01 7.015585393202e-01 7.031094225781e-01 7.046486307877e-01 7.061734682831e-01 7.076865334558e-01 7.091866823357e-01 7.106727251047e-01 7.121469429093e-01 7.136059220493e-01 7.150511844485e-01 7.164828215950e-01 7.178983100461e-01 7.193000380815e-01 7.206855655743e-01 7.220556427935e-01 7.234109993684e-01 7.247493228242e-01 7.260716421420e-01 7.273772748069e-01 7.286650431521e-01 7.299358679151e-01 7.311903050193e-01 7.324255519108e-01 7.336428705897e-01 7.348425315306e-01 7.360234260273e-01 7.371847218181e-01 7.383271444822e-01 7.394504779891e-01 7.405536845890e-01 7.416370248697e-01 7.426996505666e-01 7.437418833079e-01 7.447645376702e-01 7.457647809194e-01 7.467439058789e-01 7.477014230647e-01 7.486378248588e-01 7.495513448088e-01 7.504427799595e-01 7.513113588223e-01 7.521576960365e-01 7.529806454535e-01 7.537795099071e-01 7.545555145913e-01 7.553080417482e-01 7.560359937427e-01 7.567389646943e-01 7.574175260349e-01 7.580716735479e-01 7.587006761914e-01 7.593042644805e-01 7.598822606760e-01 7.604348805899e-01 7.609613434927e-01 7.614610723903e-01 7.619343471644e-01 7.623813691076e-01 7.628019586511e-01 7.631939754780e-01 7.635600435543e-01 7.638976925714e-01 7.642087167400e-01 7.644902339891e-01 7.647442540462e-01 7.649709645822e-01 7.651678226413e-01 7.653361061463e-01 7.654757423536e-01 7.655858471840e-01 7.656663521114e-01 7.657182723848e-01 7.657403044375e-01 7.657319042450e-01 7.656941783242e-01 7.656261665844e-01 7.655268233521e-01 7.653981018629e-01 7.652384600191e-01 7.650470990478e-01 7.648255593354e-01 7.645732410403e-01 7.642893263517e-01 7.639739219421e-01 7.636264905940e-01 7.632476567036e-01 7.628373553969e-01 7.623949110959e-01 7.619193663847e-01 7.614143568857e-01 7.608745644699e-01 7.603036043054e-01 7.597000551500e-01 7.590630475260e-01 7.583940210922e-01 7.576927880518e-01 7.569581816582e-01 7.561917678469e-01 7.553908816180e-01 7.545576873763e-01 7.536913506236e-01 7.527925652714e-01 7.518607946194e-01 7.508948589882e-01 7.498958056576e-01 7.488635623950e-01 7.477987254556e-01 7.467006577355e-01 7.455685788021e-01 7.444044599068e-01 7.432068517994e-01 7.419759255990e-01 7.407115795850e-01 7.394138811884e-01 7.380835950229e-01 7.367203013252e-01 7.353243245451e-01 7.338946980613e-01 7.324329851011e-01 7.309383603690e-01 7.294119543572e-01 7.278510627386e-01 7.262594625087e-01 7.246360259436e-01 7.229793682408e-01 7.212921964223e-01 7.195717518835e-01 7.178209603732e-01 7.160382905523e-01 7.142234088432e-01 7.123793633797e-01 7.105023644472e-01 7.085977881997e-01 7.066603316295e-01 7.046929962511e-01 7.026962375054e-01 7.006701459245e-01 6.986148016558e-01 6.965292756096e-01 6.944159177112e-01 6.922749480928e-01 6.901043069717e-01 6.879067567039e-01 6.856820177076e-01 6.834290835192e-01 6.811518043292e-01 6.788474997891e-01 6.765177568937e-01 6.741614900190e-01 6.717809139002e-01 6.693770301688e-01 6.669478041444e-01 6.644974973821e-01 6.620224122168e-01 6.595260241898e-01 6.570082892182e-01 6.544680647457e-01 6.519090150315e-01 6.493295214189e-01 6.467304192721e-01 6.441129821489e-01 6.414771288915e-01 6.388249185083e-01 6.361557820458e-01 6.334710736556e-01 6.307715567281e-01 6.280562917938e-01 6.253298449612e-01 6.225904485754e-01 6.198384047153e-01 6.170768469343e-01 6.143036506966e-01 6.115229950346e-01 6.087326126788e-01 6.059359830833e-01 6.031337616297e-01 6.003246911855e-01 5.975137646831e-01 5.946976433569e-01 5.918805827108e-01 5.890631160653e-01 5.862449107437e-01 5.834293758820e-01 5.806151530610e-01 5.778057582693e-01 5.749998689158e-01 5.722015258393e-01 5.694108616571e-01 5.666279225532e-01 5.638561103493e-01 5.610943881927e-01 5.583472025626e-01 5.556129973666e-01 5.528945148709e-01 5.501931559616e-01 5.475100971800e-01 5.448468335180e-01 5.422058712208e-01 5.395868262332e-01 5.369938047114e-01 5.344248027950e-01 5.318843962357e-01 5.293729442295e-01 5.268915943362e-01 5.244426327768e-01 5.220267894604e-01 5.196477785737e-01 5.173038257208e-01 5.149986218704e-01 5.127344136050e-01 5.105102167265e-01 5.083311219486e-01 5.061941707408e-01 5.041058008994e-01 5.020651982429e-01 5.000734847114e-01 4.981325008687e-01 4.962425298337e-01 4.944091983218e-01 4.926299258623e-01 4.909060759495e-01 4.892410525847e-01 4.876355162375e-01 4.860904330543e-01 4.846073065253e-01 4.831866629553e-01 4.818309620295e-01 4.805394280114e-01 4.793153976666e-01 4.781573833746e-01 4.770677346210e-01 4.760482415685e-01 4.750977670355e-01 4.742171240986e-01 4.734083343295e-01 4.726717862152e-01 4.720062543727e-01 4.714137507951e-01 4.708937392442e-01 4.704466331530e-01 4.700727638833e-01 4.697717503798e-01 4.695431973935e-01 4.693876322138e-01 4.693056132641e-01 4.692953101776e-01 4.693569901070e-01 4.694901762230e-01 4.696930398495e-01 4.699665124129e-01 4.703096720955e-01 4.707207429022e-01 4.711987820910e-01 4.717436198434e-01 4.723538450356e-01 4.730277378695e-01 4.737632667094e-01 4.745601663004e-01 4.754159599130e-01 4.763316973940e-01 4.773031199971e-01 4.783285616945e-01 4.794067526015e-01 4.805377567993e-01 4.817169329969e-01 4.829429797967e-01 4.842155775373e-01 4.855304073808e-01 4.868857683438e-01 4.882823707800e-01 4.897145344347e-01 4.911809742142e-01 4.926803307818e-01 4.942086518959e-01 4.957666674178e-01 4.973472758212e-01 4.989521817021e-01 5.005781069638e-01 5.022214399250e-01 5.038806363275e-01 5.055519639511e-01 5.072352539704e-01 5.089259683307e-01 5.106226886765e-01 5.123232030140e-01 5.140230813597e-01 5.157226331773e-01 5.174169825505e-01 5.191063321795e-01 5.207839171806e-01 5.224511176955e-01 5.241047720651e-01 5.257394141188e-01 5.273562107081e-01 5.289506052784e-01 5.305227999748e-01 5.320654259563e-01 5.335810443457e-01 5.350653014304e-01 5.365156103242e-01 5.379311340710e-01 5.393061136391e-01 5.406428024104e-01 5.419350970176e-01 5.431834299612e-01 5.443833431300e-01 5.455335244810e-01 5.466336645147e-01 5.476779968140e-01 5.486677472753e-01 5.495981784237e-01 5.504686672967e-01 5.512781094862e-01 5.520214822423e-01 5.526996969506e-01 5.533102135506e-01 5.538513870377e-01 5.543208700249e-01 5.547156158693e-01 5.550362731210e-01 5.552790370692e-01 5.554454341606e-01 5.555291281754e-01 5.555325402439e-01 5.554526428583e-01 5.552862630209e-01 5.550356493356e-01 5.546956151931e-01 5.542690166434e-01 5.537491208478e-01 5.531402671263e-01 5.524378586187e-01 5.516420838660e-01 5.507515156428e-01 5.497639693311e-01 5.486834453942e-01 5.475006457008e-01 5.462232462346e-01 5.448452056972e-01 5.433669026149e-01 5.417900822223e-01 5.401104661172e-01 5.383328724334e-01 5.364494412516e-01 5.344678495464e-01 5.323828535787e-01 5.301965779076e-01 5.279082505969e-01 5.255154668634e-01 5.230251378020e-01 5.204292191896e-01 5.177357526838e-01 5.149400358308e-01 5.120465856541e-01 5.090522198592e-01 5.059600251302e-01 5.027713417347e-01 4.994850692407e-01 4.961073693760e-01 4.926345376649e-01 4.890718398135e-01 4.854164351051e-01 4.816749816254e-01 4.778479605353e-01 4.739369238298e-01 4.699449940849e-01 4.658731538647e-01 4.617287314376e-01 4.575085327422e-01 4.532218548813e-01 4.488688269897e-01 4.444542444978e-01 4.399837996493e-01 4.354582612931e-01 4.308867694648e-01 4.262687022501e-01 4.216142507119e-01 4.169269391357e-01 4.122139848792e-01 4.074786740432e-01 4.027310883520e-01 3.979779614474e-01 3.932236956782e-01 3.884807874228e-01 3.837526291956e-01 3.790526984718e-01 3.743864642767e-01 3.697658551692e-01 3.652009721360e-01 3.606998983592e-01 3.562802473948e-01 3.519446472922e-01 3.477122466947e-01 3.435900048980e-01 3.395951896497e-01 3.357395090599e-01 3.320324111499e-01 3.284966693682e-01 3.251340082119e-01 3.219685985396e-01 3.190086737276e-01 3.162702279166e-01 3.137666833756e-01 3.115060420674e-01 3.095117545663e-01 3.077825542317e-01 3.063425096657e-01 3.051902236576e-01 3.043432244483e-01 3.038058977035e-01 3.035810801934e-01 3.036842004315e-01 3.041044642047e-01 3.048596542716e-01 3.059354850790e-01 3.073420263893e-01 3.090706395772e-01 3.111158176722e-01 3.134817756784e-01 3.161448619211e-01 3.191180612063e-01 3.223696454344e-01 3.259075733487e-01 3.297107956005e-01 3.337672841739e-01 3.380742756299e-01 3.426019197382e-01 3.473559471300e-01 3.523037383597e-01 3.574500904163e-01 3.627655809965e-01 3.682434098373e-01 3.738720712077e-01 3.796269945155e-01 3.855131231523e-01 3.914958815528e-01 3.975800764884e-01 4.037390356935e-01 4.099678086868e-01 4.162575952839e-01 4.225826536868e-01 4.289487876086e-01 4.353256044631e-01 4.417218510491e-01 4.481095282747e-01 4.544866989005e-01 4.608449569315e-01 4.671647212109e-01 4.734502890660e-01 4.796762412263e-01 4.858492701160e-01 4.919469331286e-01 4.979683565614e-01 5.039048456800e-01 5.097428512898e-01 5.154838259525e-01 5.211086405440e-01 5.266202812940e-01 5.320057809738e-01 5.372590714807e-01 5.423753221502e-01 5.473442927989e-01 5.521663359917e-01 5.568280949168e-01 5.613289016016e-01 5.656614241829e-01 5.698182781532e-01 5.738005881980e-01 5.775971383768e-01 5.812075824002e-01 5.846264980198e-01 5.878480395822e-01 5.908745478613e-01 5.936939143376e-01 5.963115884679e-01 5.987196244766e-01 6.009168328353e-01 6.029041841783e-01 6.046743767938e-01 6.062324262498e-01 6.075715127471e-01 6.086947319900e-01 6.096012095205e-01 6.102896867489e-01 6.107647128927e-01 6.110213863696e-01 6.110678157929e-01 6.108998807089e-01 6.105255876084e-01 6.099439236798e-01 6.091599540836e-01 6.081793223956e-01 6.070052965143e-01 6.056433776920e-01 6.040990624342e-01 6.023796841711e-01 6.004922261994e-01 5.984470114003e-01 5.962469240871e-01 5.939058083508e-01 5.914325872397e-01 5.888373542605e-01 5.861349227639e-01 5.833324408356e-01 5.804484041137e-01 5.774928192823e-01 5.744830378870e-01 5.714339592928e-01 5.683613681967e-01 5.652845344844e-01 5.622187399293e-01 5.591842416544e-01 5.562004739496e-01 5.532879476727e-01 5.504659606877e-01 5.477570827647e-01 5.451821251371e-01 5.427626206562e-01 5.405204261260e-01 5.384784558264e-01 5.366584431522e-01 5.350802970501e-01 5.337690674517e-01 5.327401553233e-01 5.320163411542e-01 5.316145950047e-01 5.315548303707e-01 5.318472241386e-01 5.325108284924e-01 5.335572011390e-01 5.349932679199e-01 5.368317026335e-01 5.390738903596e-01 5.417255329162e-01 5.447871595746e-01 5.482584310820e-01 5.521338084049e-01 5.564089842690e-01 5.610727087778e-01 5.661170894694e-01 5.715281780343e-01 5.772917702228e-01 5.833925528549e-01 5.898073585841e-01 5.965243973481e-01 6.035135480803e-01 6.107598882231e-01 6.182376754220e-01 6.259205495251e-01 6.337876457592e-01 6.418104073065e-01 6.499655161364e-01 6.582231922434e-01 6.665606477663e-01 6.749500031712e-01 6.833638896945e-01 6.917776547320e-01 7.001626819498e-01 7.084942311304e-01 7.167479341463e-01 7.248970004227e-01 7.329144314355e-01 7.407797452116e-01 7.484656280127e-01 7.559502103366e-01 7.632086481772e-01 7.702200315544e-01 7.769631037013e-01 7.834156494978e-01 7.895586778431e-01 7.953715577421e-01 8.008360133645e-01 8.059336046544e-01 8.106509911375e-01 8.149657820485e-01 8.188703240050e-01 8.223480015418e-01 8.253822005306e-01 8.279705626046e-01 8.300919696436e-01 8.317471076012e-01 8.329208923162e-01 8.336119829305e-01 8.338151158424e-01 8.335238923941e-01 8.327418756808e-01 8.314646514960e-01 8.296981945421e-01 8.274410703818e-01 8.247054561210e-01 8.214942308456e-01 8.178197735574e-01 8.136958990409e-01 8.091323278237e-01 8.041511461891e-01 7.987683051274e-01 7.930105353594e-01 7.868952300725e-01 7.804584014317e-01 7.737257598810e-01 7.667305442364e-01 7.595135984742e-01 7.521072359737e-01 7.445615746245e-01 7.369153999064e-01 7.292215608793e-01 7.215291461599e-01 7.138923336520e-01 7.063674328858e-01 6.990107276771e-01 6.918867133220e-01 6.850499836877e-01 6.785691515810e-01 6.724968273905e-01 6.669025353942e-01 6.618372857492e-01 6.573602011092e-01 6.535251734728e-01 6.503729796344e-01 6.479529207736e-01 6.462911719906e-01 6.454213861802e-01 6.453554229902e-01 6.461084953773e-01 6.476754017987e-01 6.500488503395e-01 6.532099471430e-01 6.571289133513e-01 6.617717965895e-01 6.670880227182e-01 6.730330709672e-01 6.795426756728e-01 6.865554681308e-01 6.940028696220e-01 7.018146357941e-01 7.099173188620e-01 7.182326476141e-01 7.266894731507e-01 7.352050206999e-01 7.437114061119e-01 7.521276107587e-01 7.603857979693e-01 7.684124430096e-01 7.761419926726e-01 7.835079831747e-01 7.904471655278e-01 7.969101529060e-01 8.028283410016e-01 8.081661649968e-01 8.128682192467e-01 8.168934703301e-01 8.202117753989e-01 8.227800671107e-01 8.245822921748e-01 8.255899738230e-01 8.257881511478e-01 8.251687275162e-01 8.237233663097e-01 8.214583462469e-01 8.183778129124e-01 8.145011629255e-01 8.098477890182e-01 8.044475152370e-01 7.983405438826e-01 7.915659587979e-01 7.841857416423e-01 7.762531305502e-01 7.678426394697e-01 7.590347571687e-01 7.499106423322e-01 7.405722971479e-01 7.311177663697e-01 7.216630415418e-01 7.123260961923e-01 7.032255484403e-01 6.944996984520e-01 6.862695233618e-01 6.786738595525e-01 6.718386529842e-01 6.658882620158e-01 6.609387780231e-01 6.570914763168e-01 6.544377097516e-01 6.530424013160e-01 6.529559936342e-01 6.542021078073e-01 6.567797246378e-01 6.606640755312e-01 6.658066183004e-01 6.721332875399e-01 6.795571747095e-01 6.879650878712e-01 6.972384256713e-01 7.072421910351e-01 7.178385924257e-01 7.288817397149e-01 7.402268920311e-01 7.517339651869e-01 7.632573340246e-01 7.746673108663e-01 7.858338246533e-01 7.966382444154e-01 8.069706972198e-01 8.167260673117e-01 8.258230035077e-01 8.341755371101e-01 8.417224885185e-01 8.484057096608e-01 8.541877414844e-01 8.590377036075e-01 8.629379672330e-01 8.658934173286e-01 8.679072577935e-01 8.690118763635e-01 8.692418124998e-01 8.686497904653e-01 8.673038077625e-01 8.652781180693e-01 8.626655128183e-01 8.595630134517e-01 8.560881158093e-01 8.523551620118e-01 8.484905118247e-01 8.446277417653e-01 8.408964527047e-01 8.374332554030e-01 8.343612843680e-01 8.318103473351e-01 8.298866801501e-01 8.286933253325e-01 8.283118043629e-01 8.288053158705e-01 8.302204776160e-01 8.325733134003e-01 8.358657705835e-01 8.400692230180e-01 8.451392408038e-01 8.510048923929e-01 8.575852233407e-01 8.647792897540e-01 8.724720201421e-01 8.805491063485e-01 8.888811761354e-01 8.973479373548e-01 9.058200358216e-01 9.141835556530e-01 9.223250894843e-01 9.301442371897e-01 9.375541512898e-01 9.444724023786e-01 9.508489329191e-01 9.566264235317e-01 9.617849967533e-01 9.663130621369e-01 9.702054085276e-01 9.734948712874e-01 9.762043131785e-01 9.783930393814e-01 9.801182120285e-01 9.814523048502e-01 9.824814603267e-01 9.832862214007e-01 9.839637149849e-01 9.846001300957e-01 9.852878940923e-01 9.861068069932e-01 9.871319923720e-01 9.884287965531e-01 9.900394169963e-01 9.920060705293e-01 9.943386003355e-01 9.970392611547e-01 1.000088891509e+00 1.003456167840e+00 1.007091070941e+00 1.010934030688e+00 1.014918034392e+00 1.018961214453e+00 1.022991041909e+00 1.026929095106e+00 1.030699612846e+00 1.034237640001e+00 1.037485964368e+00 1.040401849046e+00 1.042950902607e+00 1.045118743077e+00 1.046907841569e+00 1.048328256429e+00 1.049411462785e+00 1.050196261034e+00 1.050732940933e+00 1.051082739423e+00 1.051307334549e+00 1.051470924225e+00 1.051638275703e+00 1.051868983196e+00 1.052218110030e+00 1.052724028222e+00 1.053424280279e+00 1.054346905419e+00 1.055496497250e+00 1.056888644885e+00 1.058511412696e+00 1.060354662432e+00 1.062405263322e+00 1.064636265645e+00 1.067027920614e+00 1.069542985882e+00 1.072149989401e+00 1.074803997460e+00 1.077452257455e+00 1.080030596953e+00 1.082460195025e+00 1.084651247963e+00 1.086489729052e+00 1.087859139647e+00 1.088618794957e+00 1.088641793691e+00 1.087789667286e+00 1.085944497331e+00 1.083029451848e+00 1.078984771253e+00 1.073838157088e+00 1.067663184257e+00 1.060628761674e+00 1.052990952806e+00 1.045083044450e+00 1.037335557397e+00 1.030213606347e+00 1.024232900304e+00 1.019885461002e+00 1.017591926960e+00 1.017686426256e+00 1.020312863984e+00 1.025453732435e+00 1.032889092730e+00 1.042196321137e+00 1.052846714478e+00 1.064186527248e+00 1.075572417023e+00 1.086408026412e+00 1.096207577842e+00 1.104697992538e+00 1.111767844030e+00 1.115922322313e+00 1.118636870033e+00 1.120557531856e+00 1.122524883493e+00 1.125328134669e+00 1.129491884545e+00 1.135185260571e+00 1.142169353848e+00 1.149832305337e+00 1.157362321121e+00 1.163928748195e+00 1.168770360899e+00 1.171294869108e+00 1.171115793832e+00 1.167959049801e+00 1.161609872864e+00 1.151904816213e+00 1.138739565085e+00 1.122113796299e+00 1.102286970225e+00 1.079861819092e+00 1.055795997320e+00 1.031738960153e+00 1.009342324432e+00 1.011218231982e+00 9.788075634593e-01 9.350761129080e-01 9.014513208823e-01 8.945889167994e-01 9.180084330888e-01 9.608454263164e-01 1.005496114300e+00 1.036610147318e+00 1.045683062683e+00 1.032031123583e+00 1.001838488577e+00 9.658206495105e-01 9.357773276786e-01 9.201630575416e-01 9.209816230351e-01 9.339323806851e-01 9.518609937783e-01 9.685518143120e-01 9.806457185945e-01 9.875075021726e-01 9.896626180104e-01 9.872750064254e-01 9.792988436965e-01 9.641287520423e-01 9.412244662612e-01 9.131149509971e-01 8.866189365374e-01 8.719523437169e-01 8.788970297333e-01 9.109249210697e-01 9.620641433709e-01 1.019123843866e+00 1.067124434794e+00 1.093867467497e+00 1.092708271748e+00 1.064059069641e+00 1.016013652282e+00 9.640543147539e-01 9.279933004480e-01 9.245914990634e-01 9.579573306097e-01 1.016809049029e+00 1.081578233958e+00 1.133439052246e+00 1.159377582602e+00 1.153676840559e+00 1.118119592530e+00 1.061431581392e+00 9.981822050143e-01 9.459800084728e-01 9.199155450814e-01 9.255403855580e-01 9.558746621345e-01 9.960594512225e-01 1.030726541609e+00 1.048974690079e+00 1.046009328439e+00 1.023168355848e+00 9.870775473148e-01 9.481248339613e-01 9.178948373356e-01 9.053145334032e-01 9.131765740748e-01 9.372464114573e-01 9.690801535883e-01 9.999994501620e-01 1.024031847967e+00 1.038990403259e+00 1.046114395849e+00 1.048886916209e+00 1.051168284855e+00 1.055533646055e+00 1.062169650813e+00 1.069144657779e+00 1.073647848981e+00 1.073665820741e+00 1.069276512630e+00 1.062914964787e+00 1.058588607731e+00 1.059933318435e+00 1.068204408285e+00 1.081059749697e+00 1.093192647709e+00 1.098360363861e+00 1.091865115192e+00 1.072651355704e+00 1.044309936292e+00 1.014858301240e+00 9.949389123891e-01
 7.661024485168e-01 7.660451218513e-01 7.660313250028e-01 7.661613889608e-01 7.664263641199e-01 7.667464821410e-01 7.670303388548e-01 7.672154868181e-01 7.672774612903e-01 7.672417099987e-01 7.671823067012e-01 7.671868969401e-01 7.672950900598e-01 7.674811372388e-01 7.676795478639e-01 7.678218991012e-01 7.678694568004e-01 7.678257351879e-01 7.677379083106e-01 7.676655597104e-01 7.676390009955e-01 7.676442351243e-01 7.676482968494e-01 7.676310018196e-01 7.675924846935e-01 7.675344087936e-01 7.674485500169e-01 7.673231516827e-01 7.671554088732e-01 7.669563902893e-01 7.667543033690e-01 7.665843179289e-01 7.664784509205e-01 7.664327444669e-01 7.663962814669e-01 7.662960229817e-01 7.660788168113e-01 7.657630136334e-01 7.654388275611e-01 7.652224508055e-01 7.651763453912e-01 7.652603088221e-01 7.653510178492e-01 7.653211404868e-01 7.651290060594e-01 7.648392629393e-01 7.645757213671e-01 7.644357601872e-01 7.644264047748e-01 7.644667094293e-01 7.644563203863e-01 7.643365483857e-01 7.641168731710e-01 7.638466146038e-01 7.635697590623e-01 7.632998902054e-01 7.630309931282e-01 7.627653434945e-01 7.625202556344e-01 7.623188146999e-01 7.621441257311e-01 7.619339068875e-01 7.616229420969e-01 7.612100116116e-01 7.607728338974e-01 7.604204266456e-01 7.602190236874e-01 7.601352761687e-01 7.600612269934e-01 7.598776734938e-01 7.595466264565e-01 7.591303469301e-01 7.587268116650e-01 7.583960017130e-01 7.581295970765e-01 7.578842831912e-01 7.576168158888e-01 7.573133076802e-01 7.569774525289e-01 7.566100214925e-01 7.561931821450e-01 7.557149106118e-01 7.552096564262e-01 7.547551262568e-01 7.544095031812e-01 7.541660164651e-01 7.539434535917e-01 7.536378462727e-01 7.531927204299e-01 7.526371171030e-01 7.520730938755e-01 7.516041313890e-01 7.512618850857e-01 7.509900519422e-01 7.506989456593e-01 7.503198615025e-01 7.498322736689e-01 7.492687737274e-01 7.486901106693e-01 7.481474351686e-01 7.476613687913e-01 7.472215269068e-01 7.468041208641e-01 7.463781939160e-01 7.459165782410e-01 7.454094295311e-01 7.448575867190e-01 7.442789451862e-01 7.436842449148e-01 7.430964629679e-01 7.425449903745e-01 7.420501130775e-01 7.416001187662e-01 7.411482604852e-01 7.406336291865e-01 7.400115580089e-01 7.392938115080e-01 7.385548950399e-01 7.378888005871e-01 7.373494796957e-01 7.369101750730e-01 7.364866939664e-01 7.359815324454e-01 7.353349949841e-01 7.345622628814e-01 7.337446916143e-01 7.329878634887e-01 7.323537356781e-01 7.318379185523e-01 7.313732207306e-01 7.308536765829e-01 7.302004019519e-01 7.294024483727e-01 7.285316683048e-01 7.276917508156e-01 7.269620926693e-01 7.263601777218e-01 7.258293028591e-01 7.252737119452e-01 7.246075687920e-01 7.238113546442e-01 7.229287136650e-01 7.220423845788e-01 7.212321037620e-01 7.205345266284e-01 7.199177019568e-01 7.193019073376e-01 7.186128541048e-01 7.178188018326e-01 7.169399825697e-01 7.160378222723e-01 7.151769297846e-01 7.143905547838e-01 7.136618957882e-01 7.129490830334e-01 7.122057085279e-01 7.113976643441e-01 7.105232328257e-01 7.096144570712e-01 7.087132091677e-01 7.078494016416e-01 7.070281202971e-01 7.062333333870e-01 7.054294474765e-01 7.045867092909e-01 7.036982125825e-01 7.027776487465e-01 7.018487456122e-01 7.009328010495e-01 7.000396032152e-01 6.991623719975e-01 6.982797798902e-01 6.973762220682e-01 6.964501432489e-01 6.955046185800e-01 6.945486503877e-01 6.935939778310e-01 6.926402220298e-01 6.916861146111e-01 6.907306457714e-01 6.897733080222e-01 6.888136254641e-01 6.878466745469e-01 6.868691759055e-01 6.858827716320e-01 6.848864572841e-01 6.838857914539e-01 6.828888925122e-01 6.818945600936e-01 6.809001302695e-01 6.798984387735e-01 6.788869400370e-01 6.778617415045e-01 6.768288788053e-01 6.757927428059e-01 6.747555624135e-01 6.737161605264e-01 6.726710083541e-01 6.716200866786e-01 6.705603532537e-01 6.694936855144e-01 6.684235202501e-01 6.673527720862e-01 6.662764023044e-01 6.651964220555e-01 6.641080898129e-01 6.630084453326e-01 6.619037160778e-01 6.607984632012e-01 6.596942563198e-01 6.585888519101e-01 6.574804234063e-01 6.563642312768e-01 6.552391072444e-01 6.541083540372e-01 6.529775414416e-01 6.518475898708e-01 6.507175459450e-01 6.495843932476e-01 6.484457197363e-01 6.473005201449e-01 6.461527056942e-01 6.450031548807e-01 6.438503539560e-01 6.426924781095e-01 6.415320302014e-01 6.403665022972e-01 6.391970270075e-01 6.380278293529e-01 6.368565427236e-01 6.356812082355e-01 6.345013030834e-01 6.333184846317e-01 6.321304349839e-01 6.309394673092e-01 6.297497157776e-01 6.285602333514e-01 6.273682754518e-01 6.261746791942e-01 6.249772385989e-01 6.237734696331e-01 6.225681667386e-01 6.213626498132e-01 6.201585203733e-01 6.189550839975e-01 6.177498035206e-01 6.165444648544e-01 6.153325394225e-01 6.141194997577e-01 6.129043613073e-01 6.116900072749e-01 6.104790478884e-01 6.092706528739e-01 6.080619747977e-01 6.068509053209e-01 6.056366806059e-01 6.044211515101e-01 6.032051946665e-01 6.019917285884e-01 6.007844314140e-01 5.995765414870e-01 5.983671644830e-01 5.971570125788e-01 5.959441138446e-01 5.947326605998e-01 5.935235304488e-01 5.923159875470e-01 5.911091957605e-01 5.899045598125e-01 5.886985522085e-01 5.874941459196e-01 5.862923761466e-01 5.850921839746e-01 5.838942567937e-01 5.826974504109e-01 5.815029656386e-01 5.803104059327e-01 5.791216567134e-01 5.779375446711e-01 5.767571923858e-01 5.755787244997e-01 5.744030387883e-01 5.732293089294e-01 5.720600019602e-01 5.708958043267e-01 5.697368820599e-01 5.685819781570e-01 5.674310714840e-01 5.662840245550e-01 5.651397576920e-01 5.639999113088e-01 5.628676858768e-01 5.617397871491e-01 5.606193278038e-01 5.595027150310e-01 5.583907356139e-01 5.572825420289e-01 5.561791967698e-01 5.550841382271e-01 5.539960886072e-01 5.529157141691e-01 5.518399156684e-01 5.507706509550e-01 5.497082153510e-01 5.486533540003e-01 5.476074611267e-01 5.465692781271e-01 5.455401272211e-01 5.445188106813e-01 5.435043586146e-01 5.424979116579e-01 5.415011870032e-01 5.405131533998e-01 5.395351796040e-01 5.385666398635e-01 5.376080673399e-01 5.366595485002e-01 5.357192070483e-01 5.347892151104e-01 5.338697749879e-01 5.329625130962e-01 5.320667202425e-01 5.311819201260e-01 5.303075033838e-01 5.294435395118e-01 5.285907488630e-01 5.277510394152e-01 5.269248232609e-01 5.261105139319e-01 5.253076737823e-01 5.245153704444e-01 5.237348711021e-01 5.229688585599e-01 5.222172218787e-01 5.214795801417e-01 5.207548105924e-01 5.200428694785e-01 5.193425040003e-01 5.186581583662e-01 5.179910537789e-01 5.173391716227e-01 5.167029564091e-01 5.160806104078e-01 5.154727043371e-01 5.148800231658e-01 5.143051954323e-01 5.137459629774e-01 5.132035877960e-01 5.126777414817e-01 5.121677249159e-01 5.116730932140e-01 5.111957813012e-01 5.107349962222e-01 5.102933320236e-01 5.098691512489e-01 5.094613972530e-01 5.090712073736e-01 5.087008445307e-01 5.083461912262e-01 5.080103894449e-01 5.076928821405e-01 5.073953307277e-01 5.071150198422e-01 5.068557648662e-01 5.066156164729e-01 5.063932572738e-01 5.061909868757e-01 5.060073797903e-01 5.058434845408e-01 5.057001574907e-01 5.055774369066e-01 5.054747626864e-01 5.053919203426e-01 5.053272658413e-01 5.052818656033e-01 5.052581910738e-01 5.052557823751e-01 5.052749683329e-01 5.053147769693e-01 5.053735466302e-01 5.054528086501e-01 5.055543406271e-01 5.056763090156e-01 5.058216305320e-01 5.059897231724e-01 5.061762694430e-01 5.063856576927e-01 5.066157305067e-01 5.068664847225e-01 5.071404317423e-01 5.074372998727e-01 5.077544162531e-01 5.080923726866e-01 5.084527349371e-01 5.088335221656e-01 5.092366694036e-01 5.096620269063e-01 5.101091489257e-01 5.105776140098e-01 5.110670629452e-01 5.115773256071e-01 5.121095029874e-01 5.126639502938e-01 5.132397594998e-01 5.138368511021e-01 5.144553156443e-01 5.150936067273e-01 5.157537156423e-01 5.164361933023e-01 5.171394137164e-01 5.178641126252e-01 5.186096432102e-01 5.193757512929e-01 5.201629494411e-01 5.209708076550e-01 5.217996395934e-01 5.226497097666e-01 5.235194053901e-01 5.244086446771e-01 5.253190956641e-01 5.262480205849e-01 5.271978973162e-01 5.281670469455e-01 5.291557242809e-01 5.301640820382e-01 5.311909336045e-01 5.322369951003e-01 5.333027054224e-01 5.343861186496e-01 5.354901255373e-01 5.366107854217e-01 5.377496807770e-01 5.389068338748e-01 5.400826932566e-01 5.412760691220e-01 5.424862712367e-01 5.437139847088e-01 5.449593090554e-01 5.462205468043e-01 5.474993328616e-01 5.487934966562e-01 5.501040196479e-01 5.514310060575e-01 5.527733230786e-01 5.541312158629e-01 5.555048172437e-01 5.568937377163e-01 5.582966325463e-01 5.597147852999e-01 5.611462481479e-01 5.625933561191e-01 5.640531145144e-01 5.655277545814e-01 5.670155462698e-01 5.685151142690e-01 5.700278535457e-01 5.715540196145e-01 5.730918470525e-01 5.746413764312e-01 5.762029381850e-01 5.777756886039e-01 5.793591418505e-01 5.809543250235e-01 5.825599107479e-01 5.841763058995e-01 5.858015269096e-01 5.874380848970e-01 5.890823339583e-01 5.907377076094e-01 5.924017312187e-01 5.940732286416e-01 5.957545364449e-01 5.974430811785e-01 5.991397954909e-01 6.008435353723e-01 6.025546047983e-01 6.042728395789e-01 6.059968950782e-01 6.077283138268e-01 6.094651091112e-01 6.112082457958e-01 6.129554035552e-01 6.147084720478e-01 6.164671278575e-01 6.182291507198e-01 6.199966137276e-01 6.217655836120e-01 6.235402542514e-01 6.253165685705e-01 6.270965164915e-01 6.288797835715e-01 6.306648529883e-01 6.324521914850e-01 6.342413836544e-01 6.360314306707e-01 6.378215332173e-01 6.396150661771e-01 6.414067344553e-01 6.432000245414e-01 6.449931199609e-01 6.467860389989e-01 6.485774062414e-01 6.503677527870e-01 6.521567990305e-01 6.539445565884e-01 6.557306349691e-01 6.575144992363e-01 6.592950644942e-01 6.610724644744e-01 6.628468457378e-01 6.646196938358e-01 6.663862917894e-01 6.681500563808e-01 6.699096994106e-01 6.716624608058e-01 6.734116812142e-01 6.751550836608e-01 6.768934786179e-01 6.786252358445e-01 6.803504132434e-01 6.820704389221e-01 6.837816062234e-01 6.854859651440e-01 6.871840882242e-01 6.888722441430e-01 6.905537009427e-01 6.922271069395e-01 6.938898477574e-01 6.955458132469e-01 6.971914618025e-01 6.988263031610e-01 7.004525075038e-01 7.020686378295e-01 7.036726314195e-01 7.052676141291e-01 7.068503987643e-01 7.084219534020e-01 7.099810191750e-01 7.115284794211e-01 7.130643501045e-01 7.145861903863e-01 7.160957016265e-01 7.175916830576e-01 7.190749910573e-01 7.205427725714e-01 7.219973438570e-01 7.234363916515e-01 7.248612805126e-01 7.262729936793e-01 7.276669236398e-01 7.290465219562e-01 7.304095040053e-01 7.317551423257e-01 7.330858263804e-01 7.343993173382e-01 7.356958392441e-01 7.369753927076e-01 7.382359162929e-01 7.394793840130e-01 7.407036328933e-01 7.419104638613e-01 7.430984404528e-01 7.442662670966e-01 7.454157549367e-01 7.465450238661e-01 7.476544104444e-01 7.487431749538e-01 7.498130861952e-01 7.508610639326e-01 7.518876712864e-01 7.528926328389e-01 7.538772505244e-01 7.548392064965e-01 7.557788091340e-01 7.566970694262e-01 7.575919281230e-01 7.584634929323e-01 7.593131937585e-01 7.601388258298e-01 7.609397823809e-01 7.617174631854e-01 7.624719132383e-01 7.632006666790e-01 7.639054577252e-01 7.645843946522e-01 7.652391142037e-01 7.658673586827e-01 7.664705291578e-01 7.670484329127e-01 7.675993438646e-01 7.681239153161e-01 7.686220511816e-01 7.690926671169e-01 7.695358629157e-01 7.699532736593e-01 7.703423958737e-01 7.707038667775e-01 7.710368980078e-01 7.713429102031e-01 7.716196430726e-01 7.718672167027e-01 7.720869428571e-01 7.722769292454e-01 7.724371521051e-01 7.725701445369e-01 7.726721972601e-01 7.727439640041e-01 7.727857447183e-01 7.727980334074e-01 7.727790572591e-01 7.727299230500e-01 7.726502441130e-01 7.725400567519e-01 7.723986842452e-01 7.722243583990e-01 7.720214878554e-01 7.717850836937e-01 7.715181838262e-01 7.712185081819e-01 7.708873453734e-01 7.705246084526e-01 7.701278792745e-01 7.697012846738e-01 7.692398444106e-01 7.687472951985e-01 7.682210100689e-01 7.676631640165e-01 7.670719506063e-01 7.664458089462e-01 7.657892976305e-01 7.650974197240e-01 7.643736131804e-01 7.636156508220e-01 7.628239602079e-01 7.620000798110e-01 7.611415732931e-01 7.602492140166e-01 7.593241760795e-01 7.583641018957e-01 7.573715003018e-01 7.563439499368e-01 7.552829171515e-01 7.541890987842e-01 7.530616238082e-01 7.518989190728e-01 7.507029170765e-01 7.494734953854e-01 7.482104756850e-01 7.469132952951e-01 7.455829535385e-01 7.442193329567e-01 7.428208073144e-01 7.413903455674e-01 7.399238470894e-01 7.384259956887e-01 7.368959916688e-01 7.353305876909e-01 7.337339966398e-01 7.321030904749e-01 7.304394723341e-01 7.287450966179e-01 7.270164887405e-01 7.252571876599e-01 7.234643339433e-01 7.216401956075e-01 7.197840842372e-01 7.178960820119e-01 7.159777497144e-01 7.140268131426e-01 7.120471380627e-01 7.100358286739e-01 7.079920685107e-01 7.059216360303e-01 7.038206527649e-01 7.016884088913e-01 6.995289434204e-01 6.973401164928e-01 6.951239875984e-01 6.928778505370e-01 6.906055027240e-01 6.883061699903e-01 6.859788313500e-01 6.836267204368e-01 6.812476832398e-01 6.788435166726e-01 6.764141118708e-01 6.739598712940e-01 6.714825236565e-01 6.689813958191e-01 6.664570816466e-01 6.639105811908e-01 6.613433303925e-01 6.587545492225e-01 6.561444965678e-01 6.535146406414e-01 6.508676184976e-01 6.482000913668e-01 6.455160774236e-01 6.428131779785e-01 6.400953157451e-01 6.373630112081e-01 6.346139731846e-01 6.318529029177e-01 6.290764063573e-01 6.262893675278e-01 6.234910522548e-01 6.206815925448e-01 6.178641528726e-01 6.150360718776e-01 6.122022227151e-01 6.093614701666e-01 6.065146672452e-01 6.036645957070e-01 6.008090527167e-01 5.979540933809e-01 5.950967116005e-01 5.922390039090e-01 5.893834014194e-01 5.865285250923e-01 5.836789940849e-01 5.808326915259e-01 5.779948722682e-01 5.751635662599e-01 5.723400030406e-01 5.695276580383e-01 5.667255123085e-01 5.639383908655e-01 5.611639874505e-01 5.584058640784e-01 5.556651539028e-01 5.529420380407e-01 5.502406757642e-01 5.475596068485e-01 5.449023457682e-01 5.422713726649e-01 5.396632538033e-01 5.370862409745e-01 5.345360195749e-01 5.320194613846e-01 5.295331965289e-01 5.270822804230e-01 5.246686416517e-01 5.222896209754e-01 5.199517125842e-01 5.176541187444e-01 5.153989096856e-01 5.131887018147e-01 5.110218673030e-01 5.089049885561e-01 5.068342207456e-01 5.048159950818e-01 5.028487848657e-01 5.009340433670e-01 4.990754621138e-01 4.972721526722e-01 4.955283727752e-01 4.938406621942e-01 4.922149394942e-01 4.906525165162e-01 4.891511084385e-01 4.877142572946e-01 4.863437855866e-01 4.850399617239e-01 4.838032603305e-01 4.826357904987e-01 4.815370126966e-01 4.805082561085e-01 4.795524322306e-01 4.786665132117e-01 4.778540757936e-01 4.771134335443e-01 4.764466636565e-01 4.758555635211e-01 4.753364360932e-01 4.748924895505e-01 4.745218398094e-01 4.742265790124e-01 4.740055012722e-01 4.738585589692e-01 4.737856266126e-01 4.737854783190e-01 4.738583151098e-01 4.740049011566e-01 4.742225778697e-01 4.745111953638e-01 4.748693112018e-01 4.752983103855e-01 4.757942174188e-01 4.763573086063e-01 4.769869804105e-01 4.776797341716e-01 4.784366140063e-01 4.792551297426e-01 4.801333399112e-01 4.810709129757e-01 4.820648037316e-01 4.831139605205e-01 4.842164083916e-01 4.853706449291e-01 4.865750652459e-01 4.878248071626e-01 4.891200844458e-01 4.904607809053e-01 4.918402233397e-01 4.932601460070e-01 4.947143354107e-01 4.962046167246e-01 4.977252063879e-01 4.992762180878e-01 5.008545365000e-01 5.024561058592e-01 5.040812174249e-01 5.057252549438e-01 5.073871057763e-01 5.090631466157e-01 5.107517758942e-01 5.124499873730e-01 5.141537669862e-01 5.158652748681e-01 5.175750496545e-01 5.192861219744e-01 5.209937125723e-01 5.226955180928e-01 5.243887935338e-01 5.260706532630e-01 5.277392655111e-01 5.293916182641e-01 5.310259259410e-01 5.326390508571e-01 5.342280980086e-01 5.357916184021e-01 5.373258479146e-01 5.388308125312e-01 5.403004723332e-01 5.417346958948e-01 5.431320110049e-01 5.444868124009e-01 5.458010418262e-01 5.470672174457e-01 5.482885072694e-01 5.494572324735e-01 5.505757371540e-01 5.516401341579e-01 5.526463071780e-01 5.535958100324e-01 5.544830657674e-01 5.553087278828e-01 5.560687937182e-01 5.567624876139e-01 5.573884115376e-01 5.579425721561e-01 5.584251843783e-01 5.588314354682e-01 5.591631395364e-01 5.594167816870e-01 5.595916113374e-01 5.596851600167e-01 5.596933426053e-01 5.596201647530e-01 5.594585708165e-01 5.592112228613e-01 5.588737110368e-01 5.584467627349e-01 5.579286014753e-01 5.573163597452e-01 5.566129057231e-01 5.558110145020e-01 5.549160555990e-01 5.539222954628e-01 5.528316292873e-01 5.516430041224e-01 5.503520768635e-01 5.489640901878e-01 5.474725630227e-01 5.458817979133e-01 5.441860802595e-01 5.423897508295e-01 5.404907620439e-01 5.384873526398e-01 5.363839874733e-01 5.341741663551e-01 5.318641818708e-01 5.294477309655e-01 5.269327909574e-01 5.243126019190e-01 5.215917308459e-01 5.187717981623e-01 5.158486259960e-01 5.128287318194e-01 5.097071475599e-01 5.064908263691e-01 5.031765432086e-01 4.997686881928e-01 4.962682488301e-01 4.926749095555e-01 4.889937566305e-01 4.852233922071e-01 4.813709662612e-01 4.774324329287e-01 4.734181049492e-01 4.693239337981e-01 4.651578554418e-01 4.609212615046e-01 4.566151514636e-01 4.522498702149e-01 4.478238710097e-01 4.433460848224e-01 4.388142139593e-01 4.342421502512e-01 4.296284197350e-01 4.249808860515e-01 4.203090086723e-01 4.156097912442e-01 4.109016521388e-01 4.061830819467e-01 4.014677940684e-01 3.967578191843e-01 3.920668271192e-01 3.874008494374e-01 3.827689808397e-01 3.781844046874e-01 3.736514805236e-01 3.691880454388e-01 3.647971586884e-01 3.604983158076e-01 3.562990145810e-01 3.522108180046e-01 3.482509228439e-01 3.444260764630e-01 3.407585929965e-01 3.372519710779e-01 3.339269324526e-01 3.307959057648e-01 3.278704527573e-01 3.251700343532e-01 3.226969111421e-01 3.204791353394e-01 3.185154915844e-01 3.168265123282e-01 3.154204406914e-01 3.143054284468e-01 3.134967969692e-01 3.129918202613e-01 3.128115911627e-01 3.129453077201e-01 3.134094899317e-01 3.141998562046e-01 3.153177958161e-01 3.167666798753e-01 3.185330154774e-01 3.206307942484e-01 3.230342091795e-01 3.257542081235e-01 3.287718374640e-01 3.320806725908e-01 3.356762435044e-01 3.395341707584e-01 3.436619969517e-01 3.480256232024e-01 3.526318844000e-01 3.574526922607e-01 3.624830429931e-01 3.677094394215e-01 3.731066667812e-01 3.786809624555e-01 3.843949269881e-01 3.902575244148e-01 3.962372682820e-01 4.023313663310e-01 4.085233971132e-01 4.147936095359e-01 4.211460899608e-01 4.275462530323e-01 4.340038800923e-01 4.404887546845e-01 4.470015936665e-01 4.535257644924e-01 4.600477054031e-01 4.665667537129e-01 4.730554292261e-01 4.795236211908e-01 4.859448299448e-01 4.923196978711e-01 4.986343178163e-01 5.048778284791e-01 5.110493520303e-01 5.171294351954e-01 5.231207398000e-01 5.290045777958e-01 5.347805985114e-01 5.404400990929e-01 5.459722780714e-01 5.513742703793e-01 5.566339065010e-01 5.617497859554e-01 5.667134908787e-01 5.715185819313e-01 5.761597439066e-01 5.806291956504e-01 5.849261879226e-01 5.890408534807e-01 5.929697725598e-01 5.967110112198e-01 6.002551997616e-01 6.036044893440e-01 6.067495275599e-01 6.096901942495e-01 6.124236768142e-01 6.149420285190e-01 6.172517874316e-01 6.193413008944e-01 6.212167091063e-01 6.228702855790e-01 6.243049451018e-01 6.255192714564e-01 6.265105428857e-01 6.272847586533e-01 6.278349830203e-01 6.281690811491e-01 6.282842711606e-01 6.281844257262e-01 6.278729387137e-01 6.273508782033e-01 6.266229181954e-01 6.256924996823e-01 6.245658691633e-01 6.232459486212e-01 6.217420141087e-01 6.200572718053e-01 6.182026503591e-01 6.161835494725e-01 6.140095536908e-01 6.116902355016e-01 6.092346434370e-01 6.066560971183e-01 6.039634842031e-01 6.011726583086e-01 5.982950470820e-01 5.953441432462e-01 5.923378407647e-01 5.892881907931e-01 5.862163261462e-01 5.831338393651e-01 5.800652590102e-01 5.770248060102e-01 5.740356391197e-01 5.711154595395e-01 5.682856989263e-01 5.655691240333e-01 5.629857724749e-01 5.605583870693e-01 5.583078264231e-01 5.562598603642e-01 5.544329845957e-01 5.528498381536e-01 5.515322270152e-01 5.505010187330e-01 5.497747239234e-01 5.493728325829e-01 5.493132383553e-01 5.496098488199e-01 5.502782885352e-01 5.513303774499e-01 5.527766121665e-01 5.546251710184e-01 5.568805756905e-01 5.595473547641e-01 5.626275260719e-01 5.661191678403e-01 5.700178987933e-01 5.743166448582e-01 5.790090637165e-01 5.840832921771e-01 5.895255549806e-01 5.953253737818e-01 6.014595552640e-01 6.079142734958e-01 6.146682174542e-01 6.216986214683e-01 6.289854658547e-01 6.365025263138e-01 6.442274730102e-01 6.521328911646e-01 6.601959478501e-01 6.683861578108e-01 6.766787251751e-01 6.850491378004e-01 6.934661361519e-01 7.019066036442e-01 7.103396013398e-01 7.187408818046e-01 7.270824769021e-01 7.353397056433e-01 7.434839184221e-01 7.514914773556e-01 7.593363894901e-01 7.669949289911e-01 7.744416609358e-01 7.816520452182e-01 7.886075304210e-01 7.952823410970e-01 8.016553854179e-01 8.077065302148e-01 8.134180037904e-01 8.187653897246e-01 8.237383205906e-01 8.283140395793e-01 8.324773330720e-01 8.362170389499e-01 8.395130111831e-01 8.423615566024e-01 8.447406786936e-01 8.466486988753e-01 8.480731532559e-01 8.490074301795e-01 8.494474952360e-01 8.493857972265e-01 8.488227218927e-01 8.477552937636e-01 8.461888266916e-01 8.441189753631e-01 8.415575336585e-01 8.385074532889e-01 8.349793411117e-01 8.309857367872e-01 8.265383049465e-01 8.216563091951e-01 8.163524578848e-01 8.106576008106e-01 8.045874326966e-01 7.981721806819e-01 7.914444860705e-01 7.844313464431e-01 7.771769350160e-01 7.697114992013e-01 7.620846684633e-01 7.543361475001e-01 7.465173702961e-01 7.386791677545e-01 7.308743604237e-01 7.231615749310e-01 7.155955587072e-01 7.082426502058e-01 7.011571869840e-01 6.944102364563e-01 6.880593627584e-01 6.821669094098e-01 6.767978495094e-01 6.720023734244e-01 6.678440189474e-01 6.643639999768e-01 6.616154023439e-01 6.596267483945e-01 6.584365340936e-01 6.580608499837e-01 6.585134341871e-01 6.598001690534e-01 6.619097382059e-01 6.648305313949e-01 6.685328303993e-01 6.729845441485e-01 6.781412659378e-01 6.839542181641e-01 6.903626058735e-01 6.973035274382e-01 7.047122334243e-01 7.125121875744e-01 7.206318052100e-01 7.289916362108e-01 7.375182172024e-01 7.461294718117e-01 7.547500497954e-01 7.633045951045e-01 7.717151789077e-01 7.799134881027e-01 7.878264329037e-01 7.953897351810e-01 8.025334535150e-01 8.092071713833e-01 8.153449518171e-01 8.208998955697e-01 8.258272136738e-01 8.300723842502e-01 8.336104867653e-01 8.363972116078e-01 8.384090744375e-01 8.396246956717e-01 8.400205799547e-01 8.395959701114e-01 8.383353905603e-01 8.362457479549e-01 8.333342049056e-01 8.296153795222e-01 8.251136377821e-01 8.198569184927e-01 8.138859736751e-01 8.072411821084e-01 7.999821685686e-01 7.921705030096e-01 7.838721900671e-01 7.751770300197e-01 7.661632611867e-01 7.569351046883e-01 7.475969927940e-01 7.382560941587e-01 7.290423821226e-01 7.200708195954e-01 7.114786018860e-01 7.033932407644e-01 6.959483010714e-01 6.892745870422e-01 6.834922734039e-01 6.787200927953e-01 6.750573754371e-01 6.725920520430e-01 6.713921370425e-01 6.714986862765e-01 6.729415224814e-01 6.757145040805e-01 6.797905015688e-01 6.851205804489e-01 6.916297949861e-01 6.992288049997e-01 7.078037562162e-01 7.172361536093e-01 7.273900160841e-01 7.381236724430e-01 7.492980214980e-01 7.607596042775e-01 7.723731186721e-01 7.839925243992e-01 7.954841245294e-01 8.067226733939e-01 8.175847083793e-01 8.279638416607e-01 8.377554636468e-01 8.468758790450e-01 8.552424777305e-01 8.627945862739e-01 8.694757684197e-01 8.752475919447e-01 8.800873257408e-01 8.839730256543e-01 8.869153578977e-01 8.889212820185e-01 8.900222324624e-01 8.902598894827e-01 8.896881122544e-01 8.883770409514e-01 8.864057243495e-01 8.838697409615e-01 8.808683330690e-01 8.775166891688e-01 8.739367024162e-01 8.702534272596e-01 8.665998722511e-01 8.631059051219e-01 8.599053335371e-01 8.571203043613e-01 8.548734096503e-01 8.532715053862e-01 8.524066402586e-01 8.523573676284e-01 8.531797449809e-01 8.549123858008e-01 8.575663202013e-01 8.611356073218e-01 8.655862760360e-01 8.708680456629e-01 8.769103267111e-01 8.836194908200e-01 8.909012762898e-01 8.986384047768e-01 9.067138440893e-01 9.150018672062e-01 9.233839704634e-01 9.317395597336e-01 9.399502822704e-01 9.479163907227e-01 9.555360868194e-01 9.627363422995e-01 9.694394234199e-01 9.755967180543e-01 9.811702086340e-01 9.861341919154e-01 9.904927528724e-01 9.942475640906e-01 9.974338929179e-01 1.000086736892e+00 1.002262657409e+00 1.004032457271e+00 1.005462726642e+00 1.006644754744e+00 1.007659202070e+00 1.008599439512e+00 1.009549501871e+00 1.010592218453e+00 1.011805843553e+00 1.013248604102e+00 1.014980305235e+00 1.017031521063e+00 1.019425256483e+00 1.022168628632e+00 1.025244140880e+00 1.028624636827e+00 1.032263512536e+00 1.036108798341e+00 1.040087865193e+00 1.044130449365e+00 1.048158440842e+00 1.052090555427e+00 1.055854302606e+00 1.059378397368e+00 1.062606209308e+00 1.065483937926e+00 1.067978161472e+00 1.070070203368e+00 1.071748131940e+00 1.073024980519e+00 1.073922989766e+00 1.074477396367e+00 1.074736103217e+00 1.074755600123e+00 1.074595824341e+00 1.074322910375e+00 1.074001897899e+00 1.073693774329e+00 1.073457649533e+00 1.073343616769e+00 1.073399145548e+00 1.073647806608e+00 1.074126586764e+00 1.074846584936e+00 1.075816393961e+00 1.077046656408e+00 1.078524920038e+00 1.080252913917e+00 1.082212356959e+00 1.084386788340e+00 1.086750570003e+00 1.089266257559e+00 1.091886328178e+00 1.094543665381e+00 1.097160898642e+00 1.099628402573e+00 1.101830125963e+00 1.103618348173e+00 1.104848326981e+00 1.105351547788e+00 1.104967503517e+00 1.103566673132e+00 1.101020511467e+00 1.097276217229e+00 1.092319551762e+00 1.086222874112e+00 1.079155307888e+00 1.071358773930e+00 1.063197968241e+00 1.055102137198e+00 1.047575252251e+00 1.041159622843e+00 1.036364130441e+00 1.033665903545e+00 1.033392318897e+00 1.035718084521e+00 1.040629586349e+00 1.047868439764e+00 1.057029589104e+00 1.067516009568e+00 1.078666968635e+00 1.089812251882e+00 1.100316623807e+00 1.109732206158e+00 1.117744550991e+00 1.122525389696e+00 1.125660773003e+00 1.127743081456e+00 1.129576468150e+00 1.131972308718e+00 1.135505651257e+00 1.140430702873e+00 1.146633125440e+00 1.153646315666e+00 1.160800375386e+00 1.167392169371e+00 1.172768903358e+00 1.176397225255e+00 1.177881875085e+00 1.176872130872e+00 1.172984774781e+00 1.165797606535e+00 1.154872206033e+00 1.139808902034e+00 1.120422563296e+00 1.096824238935e+00 1.069357367788e+00 1.039759172290e+00 1.015054159694e+00 1.000834926509e+00 9.604380922672e-01 9.187668281730e-01 8.987127834823e-01 9.124674235756e-01 9.546976542179e-01 1.007310461591e+00 1.050412056091e+00 1.070172837511e+00 1.061630412560e+00 1.028771873452e+00 9.831749589923e-01 9.408090696870e-01 9.165989899191e-01 9.175292924021e-01 9.394796957822e-01 9.707227801092e-01 9.988841020577e-01 1.015854049650e+00 1.019249055777e+00 1.011494944005e+00 9.974161171314e-01 9.816069457999e-01 9.662866849672e-01 9.510340761817e-01 9.343152321736e-01 9.160273541385e-01 8.994903981187e-01 8.914086806392e-01 8.992302199192e-01 9.264582395580e-01 9.693794048339e-01 1.017697935032e+00 1.058518663687e+00 1.080600568072e+00 1.077447250515e+00 1.049186418967e+00 1.003432061603e+00 9.550746341376e-01 9.231905381915e-01 9.237103023927e-01 9.601656176119e-01 1.021306493396e+00 1.088053747955e+00 1.142101627128e+00 1.170758396103e+00 1.168387040776e+00 1.136606507736e+00 1.083712121241e+00 1.023536046398e+00 9.727387166479e-01 9.457247048834e-01 9.483151878462e-01 9.748353306608e-01 1.011920394660e+00 1.045154489407e+00 1.063927729002e+00 1.063201478986e+00 1.043633900863e+00 1.010751024688e+00 9.734885474505e-01 9.419590381184e-01 9.242778187286e-01 9.237458782778e-01 9.378619015672e-01 9.602679967359e-01 9.839444572519e-01 1.003868885594e+00 1.018134361582e+00 1.027677196691e+00 1.035144063231e+00 1.043153161718e+00 1.052900996760e+00 1.063443964736e+00 1.072271739011e+00 1.076641199281e+00 1.075148272997e+00 1.068811839682e+00 1.061125700765e+00 1.057010112721e+00 1.060578011994e+00 1.072914199030e+00 1.090925025843e+00 1.108250681560e+00 1.117632994966e+00 1.113581234559e+00 1.094521228151e+00 1.063854283320e+00 1.029840192873e+00 1.003931901590e+00
 7.663137046641e-01 7.663215725049e-01 7.663795962681e-01 7.665811068413e-01 7.669131690275e-01 7.672942200119e-01 7.676358742712e-01 7.678821954923e-01 7.680086433594e-01 7.680388808906e-01 7.680491528157e-01 7.681253411140e-01 7.683030993154e-01 7.685532556301e-01 7.688099710895e-01 7.690105225854e-01 7.691213536703e-01 7.691449972954e-01 7.691272839604e-01 7.691247730041e-01 7.691654068617e-01 7.692336796304e-01 7.692958890196e-01 7.693364909753e-01 7.693623600160e-01 7.693741932996e-01 7.693602978495e-01 7.693041129643e-01 7.692016869405e-01 7.690656591885e-01 7.689250426680e-01 7.688198456445e-01 7.687838742854e-01 7.688116421049e-01 7.688484649781e-01 7.688162648066e-01 7.686640230471e-01 7.684146987174e-01 7.681608838698e-01 7.680194761172e-01 7.680480642803e-01 7.682028266686e-01 7.683599804015e-01 7.683955190871e-01 7.682709048913e-01 7.680534230764e-01 7.678641680623e-01 7.677968101267e-01 7.678538452209e-01 7.679587915835e-01 7.680114335661e-01 7.679583776321e-01 7.678092892579e-01 7.676117296271e-01 7.674063868480e-01 7.672047349889e-01 7.670032688713e-01 7.668032530475e-01 7.666267289328e-01 7.664969684647e-01 7.663948483502e-01 7.662562180499e-01 7.660161284890e-01 7.656743410285e-01 7.653086099236e-01 7.650284745547e-01 7.648980656191e-01 7.648858305516e-01 7.648811419531e-01 7.647666942657e-01 7.645063827347e-01 7.641618044073e-01 7.638308966570e-01 7.635718035440e-01 7.633756038164e-01 7.631981365397e-01 7.629994644448e-01 7.627645312755e-01 7.624998440770e-01 7.622048674236e-01 7.618622434446e-01 7.614562260062e-01 7.610242995192e-01 7.606398811817e-01 7.603645288489e-01 7.601905368790e-01 7.600375643072e-01 7.598046615675e-01 7.594334117141e-01 7.589511762280e-01 7.584589232315e-01 7.580604305396e-01 7.577852438568e-01 7.575829242704e-01 7.573636982316e-01 7.570570936136e-01 7.566419884711e-01 7.561499603363e-01 7.556419320388e-01 7.551708149365e-01 7.547569465131e-01 7.543912435150e-01 7.540470978316e-01 7.536910687933e-01 7.532981116404e-01 7.528593288747e-01 7.523810797864e-01 7.518774887974e-01 7.513585058232e-01 7.508428473756e-01 7.503598899223e-01 7.499310655658e-01 7.495482761847e-01 7.491673250186e-01 7.487265012783e-01 7.481797892298e-01 7.475365557756e-01 7.468685513542e-01 7.462708670457e-01 7.457979511799e-01 7.454256435446e-01 7.450729259790e-01 7.446408573804e-01 7.440691089943e-01 7.433689499835e-01 7.426222752349e-01 7.419330633086e-01 7.413643761758e-01 7.409161255602e-01 7.405213532560e-01 7.400751430586e-01 7.394935029599e-01 7.387676081876e-01 7.379673063230e-01 7.371954511546e-01 7.365334203612e-01 7.360000372196e-01 7.355396553581e-01 7.350535085727e-01 7.344572402146e-01 7.337305825025e-01 7.329178457592e-01 7.320996013569e-01 7.313577099433e-01 7.307295053384e-01 7.301814691065e-01 7.296326954646e-01 7.290114240013e-01 7.282843435947e-01 7.274736276898e-01 7.266397505188e-01 7.258479470799e-01 7.251282665978e-01 7.244654694818e-01 7.238189005537e-01 7.231417874273e-01 7.224006853942e-01 7.215933339946e-01 7.207506583352e-01 7.199157674109e-01 7.191174926998e-01 7.183624692707e-01 7.176340883420e-01 7.168950723923e-01 7.161175265879e-01 7.152929806951e-01 7.144370843365e-01 7.135725379132e-01 7.127204186396e-01 7.118920085257e-01 7.110787868860e-01 7.102595577017e-01 7.094189824470e-01 7.085546100844e-01 7.076716776792e-01 7.067781794988e-01 7.058846073900e-01 7.049927967507e-01 7.040997840789e-01 7.032056763306e-01 7.023093127184e-01 7.014108277482e-01 7.005028138430e-01 6.995860563342e-01 6.986597519848e-01 6.977216872476e-01 6.967811656032e-01 6.958424168372e-01 6.949061948811e-01 6.939701730123e-01 6.930252666893e-01 6.920709990869e-01 6.911029743235e-01 6.901266025425e-01 6.891466157038e-01 6.881649258266e-01 6.871806183395e-01 6.861905683689e-01 6.851940871396e-01 6.841886533113e-01 6.831758223519e-01 6.821597697896e-01 6.811410148640e-01 6.801164369231e-01 6.790880391428e-01 6.780504425794e-01 6.770030338298e-01 6.759488886459e-01 6.748934960337e-01 6.738382852404e-01 6.727837255451e-01 6.717236199819e-01 6.706546520662e-01 6.695780313676e-01 6.684945151313e-01 6.674108807694e-01 6.663279119431e-01 6.652428402534e-01 6.641544463308e-01 6.630601042843e-01 6.619589225052e-01 6.608547278677e-01 6.597480885044e-01 6.586368710641e-01 6.575210345656e-01 6.564000532946e-01 6.552734915997e-01 6.541440482629e-01 6.530140413208e-01 6.518803503239e-01 6.507432196807e-01 6.496006700053e-01 6.484528629724e-01 6.473003164431e-01 6.461454801581e-01 6.449902218665e-01 6.438345498607e-01 6.426758267303e-01 6.415138648716e-01 6.403478525556e-01 6.391757475456e-01 6.380007540973e-01 6.368248695409e-01 6.356485956937e-01 6.344721280819e-01 6.332951421629e-01 6.321158699265e-01 6.309308974803e-01 6.297426412515e-01 6.285513002833e-01 6.273591760817e-01 6.261707846639e-01 6.249836174405e-01 6.237954862802e-01 6.226028430465e-01 6.214073628493e-01 6.202074813243e-01 6.190087012193e-01 6.178125976242e-01 6.166189835043e-01 6.154247864826e-01 6.142292945244e-01 6.130305206121e-01 6.118284297655e-01 6.106283370997e-01 6.094272639546e-01 6.082280787713e-01 6.070284237597e-01 6.058288873385e-01 6.046279519642e-01 6.034278976041e-01 6.022278443543e-01 6.010302262391e-01 5.998330710837e-01 5.986357851001e-01 5.974391019361e-01 5.962430712323e-01 5.950502381838e-01 5.938615369312e-01 5.926747019023e-01 5.914880428749e-01 5.903048501132e-01 5.891210139623e-01 5.879406257578e-01 5.867647087973e-01 5.855926970426e-01 5.844227008006e-01 5.832565116396e-01 5.820916669360e-01 5.809288489581e-01 5.797696964157e-01 5.786154470663e-01 5.774648589108e-01 5.763210617313e-01 5.751793196326e-01 5.740404521067e-01 5.729028461590e-01 5.717713134029e-01 5.706467820209e-01 5.695265005751e-01 5.684125056809e-01 5.673026014473e-01 5.661959171472e-01 5.650947216245e-01 5.640017806703e-01 5.629149154259e-01 5.618354904027e-01 5.607626293109e-01 5.596954114754e-01 5.586352359177e-01 5.575809833249e-01 5.565351219893e-01 5.554964881908e-01 5.544663528256e-01 5.534449520525e-01 5.524309305565e-01 5.514249374662e-01 5.504264967463e-01 5.494372056587e-01 5.484562732495e-01 5.474854733757e-01 5.465260495509e-01 5.455750010294e-01 5.446322884017e-01 5.436992241215e-01 5.427765664632e-01 5.418647788887e-01 5.409637475241e-01 5.400742543614e-01 5.391931667333e-01 5.383220253481e-01 5.374617888519e-01 5.366132955763e-01 5.357785106363e-01 5.349563140827e-01 5.341442611922e-01 5.333442215635e-01 5.325551089302e-01 5.317793981090e-01 5.310189278749e-01 5.302730902356e-01 5.295410687581e-01 5.288220066887e-01 5.281141347673e-01 5.274226611020e-01 5.267449028304e-01 5.260833456632e-01 5.254363213776e-01 5.248042803694e-01 5.241851150230e-01 5.235819700622e-01 5.229939076528e-01 5.224219463796e-01 5.218655835486e-01 5.213261349485e-01 5.208020693286e-01 5.202942490369e-01 5.198038587170e-01 5.193302492072e-01 5.188719176179e-01 5.184321002389e-01 5.180100402928e-01 5.176042469682e-01 5.172191277446e-01 5.168500644478e-01 5.164985768234e-01 5.161666249677e-01 5.158512275913e-01 5.155551755624e-01 5.152786105901e-01 5.150207492174e-01 5.147827223299e-01 5.145642979299e-01 5.143619322567e-01 5.141769429441e-01 5.140133663991e-01 5.138706949316e-01 5.137492145912e-01 5.136477547719e-01 5.135639037992e-01 5.134991449062e-01 5.134560900745e-01 5.134337428887e-01 5.134335226032e-01 5.134556304821e-01 5.134957693133e-01 5.135578197086e-01 5.136406924136e-01 5.137430574638e-01 5.138695697849e-01 5.140169735380e-01 5.141843181788e-01 5.143742935698e-01 5.145849319505e-01 5.148160941570e-01 5.150686270304e-01 5.153447677737e-01 5.156410218248e-01 5.159582909766e-01 5.162985323656e-01 5.166579092343e-01 5.170400544054e-01 5.174446167912e-01 5.178697649194e-01 5.183176671196e-01 5.187856400353e-01 5.192757039994e-01 5.197875314471e-01 5.203215188896e-01 5.208763307686e-01 5.214542589437e-01 5.220527263056e-01 5.226723579178e-01 5.233123771976e-01 5.239755828309e-01 5.246589890507e-01 5.253656881191e-01 5.260922632045e-01 5.268385727373e-01 5.276077394672e-01 5.283953325981e-01 5.292050900436e-01 5.300356587606e-01 5.308868170560e-01 5.317580419487e-01 5.326480118975e-01 5.335599179199e-01 5.344918652675e-01 5.354418276382e-01 5.364141392266e-01 5.374047619170e-01 5.384136347366e-01 5.394442067212e-01 5.404935343219e-01 5.415614214710e-01 5.426481131530e-01 5.437539054041e-01 5.448772697516e-01 5.460185238753e-01 5.471796670479e-01 5.483577575696e-01 5.495531322613e-01 5.507658471883e-01 5.519969133167e-01 5.532451096007e-01 5.545101879444e-01 5.557919731098e-01 5.570898306333e-01 5.584036322777e-01 5.597342772134e-01 5.610812418680e-01 5.624429399899e-01 5.638213018127e-01 5.652140268487e-01 5.666214326054e-01 5.680426185272e-01 5.694794489040e-01 5.709300964594e-01 5.723937437431e-01 5.738728927843e-01 5.753639647460e-01 5.768677422365e-01 5.783854600645e-01 5.799147123917e-01 5.814577958600e-01 5.830116240792e-01 5.845786059122e-01 5.861553562673e-01 5.877454385728e-01 5.893451147937e-01 5.909552978460e-01 5.925775443309e-01 5.942081553741e-01 5.958495782119e-01 5.974995443278e-01 5.991591720464e-01 6.008292784516e-01 6.025059104587e-01 6.041924109816e-01 6.058859188259e-01 6.075881787315e-01 6.092977360770e-01 6.110138474496e-01 6.127377048929e-01 6.144681724930e-01 6.162050987853e-01 6.179458519106e-01 6.196949830997e-01 6.214481633846e-01 6.232060628353e-01 6.249695002259e-01 6.267374257448e-01 6.285089105513e-01 6.302848901308e-01 6.320631176851e-01 6.338450769633e-01 6.356313697588e-01 6.374188698878e-01 6.392101755832e-01 6.410022049772e-01 6.427952869137e-01 6.445916295633e-01 6.463879006193e-01 6.481847892925e-01 6.499828015629e-01 6.517800792463e-01 6.535783166567e-01 6.553759554703e-01 6.571721811043e-01 6.589675559752e-01 6.607605158021e-01 6.625517887711e-01 6.643417647702e-01 6.661292600699e-01 6.679148480167e-01 6.696967398195e-01 6.714745158556e-01 6.732491425129e-01 6.750191024620e-01 6.767859455319e-01 6.785473746738e-01 6.803042378496e-01 6.820558394173e-01 6.838018837709e-01 6.855407681973e-01 6.872756348094e-01 6.890029266303e-01 6.907231553327e-01 6.924364830762e-01 6.941414823441e-01 6.958396123414e-01 6.975302739359e-01 6.992118129389e-01 7.008848240879e-01 7.025493686883e-01 7.042027729187e-01 7.058484615263e-01 7.074828986802e-01 7.091075904374e-01 7.107219564683e-01 7.123242553673e-01 7.139168348293e-01 7.154979646577e-01 7.170661095017e-01 7.186224555311e-01 7.201670875668e-01 7.216992637349e-01 7.232170948427e-01 7.247225371979e-01 7.262132154957e-01 7.276909714534e-01 7.291542025425e-01 7.306023544342e-01 7.320376547557e-01 7.334552491887e-01 7.348587470821e-01 7.362454378110e-01 7.376152628460e-01 7.389712784330e-01 7.403092823868e-01 7.416303568290e-01 7.429345182766e-01 7.442208094656e-01 7.454884040552e-01 7.467386514787e-01 7.479708446874e-01 7.491842855050e-01 7.503781276205e-01 7.515525884773e-01 7.527083824418e-01 7.538436084860e-01 7.549590732434e-01 7.560530825541e-01 7.571269669210e-01 7.581803694891e-01 7.592118726651e-01 7.602214726352e-01 7.612100058378e-01 7.621754352903e-01 7.631191393196e-01 7.640405834771e-01 7.649378600207e-01 7.658130405996e-01 7.666645549998e-01 7.674917003390e-01 7.682956551723e-01 7.690734605354e-01 7.698286773950e-01 7.705584084894e-01 7.712627943426e-01 7.719412715531e-01 7.725963493831e-01 7.732233234436e-01 7.738250539853e-01 7.744010527204e-01 7.749498001663e-01 7.754714659107e-01 7.759663852218e-01 7.764347014193e-01 7.768741808606e-01 7.772864275390e-01 7.776720051416e-01 7.780269697333e-01 7.783555730129e-01 7.786545932489e-01 7.789240728265e-01 7.791655982169e-01 7.793771325450e-01 7.795594371929e-01 7.797117230857e-01 7.798342975012e-01 7.799263323080e-01 7.799892718926e-01 7.800203967980e-01 7.800214818218e-01 7.799914897637e-01 7.799301625793e-01 7.798377057810e-01 7.797140596228e-01 7.795583933810e-01 7.793710879687e-01 7.791516530880e-01 7.789007787857e-01 7.786164034628e-01 7.783016213529e-01 7.779527133172e-01 7.775712365210e-01 7.771573377049e-01 7.767102732634e-01 7.762315790853e-01 7.757174852547e-01 7.751703406100e-01 7.745903419959e-01 7.739769283448e-01 7.733303746621e-01 7.726490604316e-01 7.719335740061e-01 7.711850488045e-01 7.704016350430e-01 7.695852271448e-01 7.687345776936e-01 7.678501483270e-01 7.669294245371e-01 7.659757130322e-01 7.649873608675e-01 7.639655032454e-01 7.629084369716e-01 7.618178566774e-01 7.606916323600e-01 7.595311869030e-01 7.583369217512e-01 7.571073415419e-01 7.558458258833e-01 7.545464901788e-01 7.532156748490e-01 7.518501943001e-01 7.504477105955e-01 7.490155046292e-01 7.475462830726e-01 7.460440159867e-01 7.445074037504e-01 7.429373119559e-01 7.413339423895e-01 7.396963619455e-01 7.380251939188e-01 7.363218134221e-01 7.345839185193e-01 7.328139605732e-01 7.310112336572e-01 7.291749028484e-01 7.273067514790e-01 7.254060893933e-01 7.234736956711e-01 7.215090906173e-01 7.195130732119e-01 7.174860110001e-01 7.154277757765e-01 7.133383540014e-01 7.112198854078e-01 7.090702558951e-01 7.068916718396e-01 7.046827912299e-01 7.024452184381e-01 7.001788814758e-01 6.978840993981e-01 6.955617687814e-01 6.932119165340e-01 6.908352624197e-01 6.884311768261e-01 6.860013399293e-01 6.835463639430e-01 6.810657185550e-01 6.785618492587e-01 6.760319103514e-01 6.734792932232e-01 6.709032062021e-01 6.683052708824e-01 6.656865215396e-01 6.630458587289e-01 6.603850494330e-01 6.577043668312e-01 6.550037906258e-01 6.522863122724e-01 6.495498549216e-01 6.467977027645e-01 6.440292650056e-01 6.412450700363e-01 6.384480580023e-01 6.356352336721e-01 6.328119047995e-01 6.299759572335e-01 6.271287613233e-01 6.242735083590e-01 6.214070305453e-01 6.185350312815e-01 6.156549967370e-01 6.127680941502e-01 6.098787140119e-01 6.069840334698e-01 6.040882294941e-01 6.011894150974e-01 5.982914355011e-01 5.953945897491e-01 5.924988116321e-01 5.896084163234e-01 5.867209094961e-01 5.838413423887e-01 5.809676953628e-01 5.781039196770e-01 5.752508231070e-01 5.724072749547e-01 5.695798821610e-01 5.667643308621e-01 5.639647447486e-01 5.611852560695e-01 5.584216018697e-01 5.556800863482e-01 5.529601678266e-01 5.502641179961e-01 5.475932521557e-01 5.449475344305e-01 5.423325743615e-01 5.397455837265e-01 5.371914027304e-01 5.346703965794e-01 5.321839287736e-01 5.297349077290e-01 5.273231665069e-01 5.249530348718e-01 5.226225133912e-01 5.203353981227e-01 5.180948054102e-01 5.158991064835e-01 5.137523493484e-01 5.116538983419e-01 5.096098824551e-01 5.076156568645e-01 5.056776709977e-01 5.037958854233e-01 5.019696501020e-01 5.002049775237e-01 4.984988862935e-01 4.968550101298e-01 4.952738452805e-01 4.937585858263e-01 4.923083117200e-01 4.909237222915e-01 4.896079999419e-01 4.883615377103e-01 4.871859496676e-01 4.860798353248e-01 4.850455345099e-01 4.840844893250e-01 4.831950433339e-01 4.823815259986e-01 4.816411048560e-01 4.809766811244e-01 4.803861468776e-01 4.798712428699e-01 4.794340560183e-01 4.790707513154e-01 4.787841194503e-01 4.785726746198e-01 4.784368274531e-01 4.783756771058e-01 4.783891969231e-01 4.784781818316e-01 4.786396433872e-01 4.788741317633e-01 4.791811424268e-01 4.795583044118e-01 4.800057939033e-01 4.805235213786e-01 4.811078008066e-01 4.817586036115e-01 4.824767612412e-01 4.832564929862e-01 4.841001901343e-01 4.850038397934e-01 4.859666063942e-01 4.869868482347e-01 4.880618580059e-01 4.891914269828e-01 4.903712868671e-01 4.916011393191e-01 4.928779800171e-01 4.942020099599e-01 4.955668606688e-01 4.969719537451e-01 4.984174875425e-01 4.998978374936e-01 5.014134172490e-01 5.029583609614e-01 5.045333678526e-01 5.061346001923e-01 5.077588729088e-01 5.094056902951e-01 5.110702430595e-01 5.127526503217e-01 5.144468610138e-01 5.161535928294e-01 5.178674023708e-01 5.195867382732e-01 5.213096929824e-01 5.230329834110e-01 5.247551115951e-01 5.264703733048e-01 5.281790738679e-01 5.298776151307e-01 5.315632165542e-01 5.332343616061e-01 5.348862069796e-01 5.365192251783e-01 5.381275198366e-01 5.397117157878e-01 5.412673003467e-01 5.427917574349e-01 5.442835139076e-01 5.457385693570e-01 5.471564511899e-01 5.485330138188e-01 5.498672910302e-01 5.511549131632e-01 5.523953682528e-01 5.535870584643e-01 5.547245272423e-01 5.558079291525e-01 5.568345613151e-01 5.578020541558e-01 5.587082299581e-01 5.595506781360e-01 5.603296285740e-01 5.610394182791e-01 5.616808005884e-01 5.622496080366e-01 5.627454064402e-01 5.631662993650e-01 5.635087503457e-01 5.637745377746e-01 5.639576153840e-01 5.640594742708e-01 5.640761947449e-01 5.640089021007e-01 5.638544804294e-01 5.636085857352e-01 5.632764125016e-01 5.628501260377e-01 5.623341998655e-01 5.617214465318e-01 5.610143814709e-01 5.602120453948e-01 5.593101337280e-01 5.583128441258e-01 5.572127024504e-01 5.560159700002e-01 5.547147491548e-01 5.533154992128e-01 5.518113230938e-01 5.502050679309e-01 5.484972369261e-01 5.466823153993e-01 5.447676737417e-01 5.427447427675e-01 5.406220601909e-01 5.383923510424e-01 5.360587735006e-01 5.336234098752e-01 5.310827564942e-01 5.284416246071e-01 5.256943650429e-01 5.228489082309e-01 5.199007026085e-01 5.168533640018e-01 5.137067722313e-01 5.104623460656e-01 5.071238232755e-01 5.036870104980e-01 5.001618390301e-01 4.965425244296e-01 4.928377407225e-01 4.890423636729e-01 4.851659438518e-01 4.812081115697e-01 4.771705964321e-01 4.730607782317e-01 4.688754103687e-01 4.646265462511e-01 4.603087855291e-01 4.559350518840e-01 4.515036735590e-01 4.470209450397e-01 4.424945982302e-01 4.379245896768e-01 4.333248704048e-01 4.286918811470e-01 4.240409249003e-01 4.193705665530e-01 4.146957898381e-01 4.100190742266e-01 4.053496144985e-01 4.006992386699e-01 3.960696615393e-01 3.914803306562e-01 3.869306602289e-01 3.824391351274e-01 3.780108748249e-01 3.736595073004e-01 3.693988217894e-01 3.652341439242e-01 3.611875622246e-01 3.572616407999e-01 3.534790516009e-01 3.498457077228e-01 3.463789274851e-01 3.430941556529e-01 3.399979686981e-01 3.371161051070e-01 3.344486461244e-01 3.320206564596e-01 3.298375613943e-01 3.279148505801e-01 3.262658444978e-01 3.248958232679e-01 3.238250705535e-01 3.230496887193e-01 3.225903257005e-01 3.224434576353e-01 3.226207303240e-01 3.231247399977e-01 3.239544375885e-01 3.251189505640e-01 3.266037967116e-01 3.284218544169e-01 3.305588064837e-01 3.330150379849e-01 3.357834188257e-01 3.388490974296e-01 3.422185995711e-01 3.458633442130e-01 3.497908386148e-01 3.539732510414e-01 3.584100166099e-01 3.630843349266e-01 3.679784625625e-01 3.730917844799e-01 3.783915886574e-01 3.838862478814e-01 3.895401606370e-01 3.953566470005e-01 4.013128933880e-01 4.073935956283e-01 4.135987333937e-01 4.198935631811e-01 4.262881202506e-01 4.327468395095e-01 4.392771558681e-01 4.458531206752e-01 4.524656123488e-01 4.591115179522e-01 4.657630374737e-01 4.724280030184e-01 4.790760129999e-01 4.857127687465e-01 4.923175496494e-01 4.988843936279e-01 5.054053388435e-01 5.118624795889e-01 5.182590486791e-01 5.245742903097e-01 5.308068547523e-01 5.369438536498e-01 5.429793988313e-01 5.489061428807e-01 5.547118930787e-01 5.603953006720e-01 5.659425979951e-01 5.713519843153e-01 5.766140459385e-01 5.817213227408e-01 5.866717054856e-01 5.914520206177e-01 5.960635544065e-01 6.004979807109e-01 6.047478544098e-01 6.088123665935e-01 6.126825387668e-01 6.163572142024e-01 6.198311794492e-01 6.230976010608e-01 6.261600572663e-01 6.290061322542e-01 6.316412538841e-01 6.340568004960e-01 6.362539358640e-01 6.382308095388e-01 6.399821375247e-01 6.415124644825e-01 6.428148538381e-01 6.438957049955e-01 6.447500049877e-01 6.453806259661e-01 6.457874183910e-01 6.459726833795e-01 6.459393058253e-01 6.456879248344e-01 6.452253394687e-01 6.445491332910e-01 6.436689440234e-01 6.425869232668e-01 6.413088431949e-01 6.398412541527e-01 6.381906580592e-01 6.363650055287e-01 6.343699205923e-01 6.322196100143e-01 6.299171971004e-01 6.274777667289e-01 6.249109453977e-01 6.222271718286e-01 6.194430607881e-01 6.165668508491e-01 6.136190423579e-01 6.106097325052e-01 6.075585598560e-01 6.044805090307e-01 6.013929747225e-01 5.983155654040e-01 5.952666327687e-01 5.922667503219e-01 5.893348870395e-01 5.864946929073e-01 5.837656852568e-01 5.811718028805e-01 5.787313470096e-01 5.764726468582e-01 5.744122041661e-01 5.725767306861e-01 5.709853580838e-01 5.696608907481e-01 5.686251616329e-01 5.678944380319e-01 5.674906155518e-01 5.674297258193e-01 5.677281410964e-01 5.684014335221e-01 5.694585695775e-01 5.709142612076e-01 5.727722912442e-01 5.750416373862e-01 5.777253873809e-01 5.808226309372e-01 5.843354899265e-01 5.882577793840e-01 5.925832742880e-01 5.973044468223e-01 6.024084286002e-01 6.078859419042e-01 6.137178730785e-01 6.198900895112e-01 6.263841735434e-01 6.331752922114e-01 6.402480705051e-01 6.475734536693e-01 6.551327291828e-01 6.628967972043e-01 6.708413888339e-01 6.789424191184e-01 6.871676293433e-01 6.954951445729e-01 7.038923955760e-01 7.123372866869e-01 7.207982189263e-01 7.292482267489e-01 7.376607885819e-01 7.460072098982e-01 7.542607494975e-01 7.623960281621e-01 7.703857297079e-01 7.782033224580e-01 7.858268237819e-01 7.932271679566e-01 8.003821453594e-01 8.072707703484e-01 8.138670255081e-01 8.201500688478e-01 8.261006283719e-01 8.316969367219e-01 8.369185263107e-01 8.417503185117e-01 8.461710377435e-01 8.501721924475e-01 8.537293575300e-01 8.568366262014e-01 8.594767689078e-01 8.616385477116e-01 8.633158436582e-01 8.644965552028e-01 8.651752577018e-01 8.653468520523e-01 8.650091965681e-01 8.641553058308e-01 8.627926961877e-01 8.609182197720e-01 8.585360545303e-01 8.556547435268e-01 8.522806482840e-01 8.484252906028e-01 8.440997732691e-01 8.393239375420e-01 8.341095997944e-01 8.284839596296e-01 8.224677260986e-01 8.160841776075e-01 8.093687339130e-01 8.023476326851e-01 7.950635886722e-01 7.875482301540e-01 7.798484085345e-01 7.720078560011e-01 7.640715624643e-01 7.560963904042e-01 7.481315942785e-01 7.402391475033e-01 7.324722112004e-01 7.248980516482e-01 7.175738349837e-01 7.105680490866e-01 7.039436928686e-01 6.977615808355e-01 6.920911569346e-01 6.869844995983e-01 6.825058875109e-01 6.787010753162e-01 6.756257375716e-01 6.733152042925e-01 6.718018961376e-01 6.711165685256e-01 6.712693699377e-01 6.722720355283e-01 6.741174548974e-01 6.767936441605e-01 6.802764377133e-01 6.845361821155e-01 6.895278745042e-01 6.952025076596e-01 7.015063251488e-01 7.083722609443e-01 7.157352617964e-01 7.235209295532e-01 7.316556871486e-01 7.400576587372e-01 7.486521258026e-01 7.573590646465e-01 7.660942628840e-01 7.747848927421e-01 7.833529153465e-01 7.917213820789e-01 7.998195828653e-01 8.075824514968e-01 8.149349102933e-01 8.218211426663e-01 8.281846670057e-01 8.339622594746e-01 8.391161019537e-01 8.435901189368e-01 8.473515440190e-01 8.503641295814e-01 8.525922399473e-01 8.540216116589e-01 8.546256748552e-01 8.543969223660e-01 8.533307764997e-01 8.514245656030e-01 8.486897546040e-01 8.451373326343e-01 8.407952430924e-01 8.356891869348e-01 8.298611004482e-01 8.233572181041e-01 8.162269639292e-01 8.085449195961e-01 8.003717592911e-01 7.917971104159e-01 7.829067456546e-01 7.737988349150e-01 7.645860859639e-01 7.553734292085e-01 7.462917193137e-01 7.374611805596e-01 7.290120762579e-01 7.210839103271e-01 7.138001204848e-01 7.072974465356e-01 7.016950653310e-01 6.971078519794e-01 6.936398806641e-01 6.913697395737e-01 6.903716066378e-01 6.906813097295e-01 6.923248201397e-01 6.952968458144e-01 6.995670299025e-01 7.050876273282e-01 7.117788825570e-01 7.195511396452e-01 7.282932532610e-01 7.378780354111e-01 7.481783516999e-01 7.590441909773e-01 7.703401697527e-01 7.819140425192e-01 7.936228464837e-01 8.053280824756e-01 8.168923118324e-01 8.281900806308e-01 8.390976382557e-01 8.495110076715e-01 8.593257041847e-01 8.684570525723e-01 8.768256565737e-01 8.843690729566e-01 8.910388861817e-01 8.967893697168e-01 9.016060838865e-01 9.054710022536e-01 9.083900834456e-01 9.103811255899e-01 9.114724133881e-01 9.117128877412e-01 9.111575810416e-01 9.098794559153e-01 9.079621592933e-01 9.055007143413e-01 9.026002687510e-01 8.993761848819e-01 8.959505820641e-01 8.924510502395e-01 8.890102363009e-01 8.857549053099e-01 8.828158963959e-01 8.803191295953e-01 8.783739430511e-01 8.770884237088e-01 8.765482178333e-01 8.768238244934e-01 8.779643719979e-01 8.800029137812e-01 8.829440738107e-01 8.867729619187e-01 8.914544167898e-01 8.969285667043e-01 9.031225740115e-01 9.099441335895e-01 9.172901671098e-01 9.250496242823e-01 9.331025401120e-01 9.413290694362e-01 9.496091987716e-01 9.578287202316e-01 9.658756226524e-01 9.736543537316e-01 9.810718588677e-01 9.880554599997e-01 9.945440658075e-01 1.000488033610e+00 1.005862931234e+00 1.010648817731e+00 1.014854919620e+00 1.018493448270e+00 1.021599845170e+00 1.024223991283e+00 1.026418806429e+00 1.028260573517e+00 1.029820259381e+00 1.031185047103e+00 1.032437913070e+00 1.033666054830e+00 1.034949958100e+00 1.036362797840e+00 1.037976998114e+00 1.039839490266e+00 1.041992075706e+00 1.044465260411e+00 1.047258180305e+00 1.050369497981e+00 1.053768578377e+00 1.057419370148e+00 1.061264215653e+00 1.065240689862e+00 1.069276827515e+00 1.073292899284e+00 1.077214097922e+00 1.080958288522e+00 1.084459065346e+00 1.087648632318e+00 1.090474856138e+00 1.092900782089e+00 1.094892664319e+00 1.096445933221e+00 1.097560109512e+00 1.098253009532e+00 1.098556575434e+00 1.098515243984e+00 1.098177735633e+00 1.097607508267e+00 1.096868549025e+00 1.096024027304e+00 1.095141757627e+00 1.094282390814e+00 1.093504694143e+00 1.092857043601e+00 1.092387153403e+00 1.092131761004e+00 1.092116745446e+00 1.092375554188e+00 1.092914993397e+00 1.093760664088e+00 1.094913438420e+00 1.096379100406e+00 1.098150927752e+00 1.100215386048e+00 1.102546750830e+00 1.105097607634e+00 1.107808915960e+00 1.110587391551e+00 1.113330084468e+00 1.115892475223e+00 1.118121627703e+00 1.119839066152e+00 1.120848470046e+00 1.120983631040e+00 1.120053676350e+00 1.117934011986e+00 1.114529935985e+00 1.109811916044e+00 1.103851878219e+00 1.096788184207e+00 1.088892855810e+00 1.080521554468e+00 1.072125814214e+00 1.064247101451e+00 1.057431753262e+00 1.052250662119e+00 1.049181490636e+00 1.048577446195e+00 1.050643663390e+00 1.055322970509e+00 1.062386928502e+00 1.071369701054e+00 1.081655092017e+00 1.092564534710e+00 1.103364088283e+00 1.113457220805e+00 1.122343726445e+00 1.127808316076e+00 1.131507794699e+00 1.133945331162e+00 1.135866368194e+00 1.138050664183e+00 1.141094198716e+00 1.145299976507e+00 1.150648310766e+00 1.156811155247e+00 1.163268190580e+00 1.169473546892e+00 1.174927336291e+00 1.179210839632e+00 1.181993454613e+00 1.182913423111e+00 1.181490806747e+00 1.177088941999e+00 1.168967575951e+00 1.156323703250e+00 1.138475998988e+00 1.114868681115e+00 1.084313220341e+00 1.047651060393e+00 1.026406276285e+00 9.911770086316e-01 9.411301475991e-01 9.019996620569e-01 8.967277808174e-01 9.313812639915e-01 9.914096427389e-01 1.052668778689e+00 1.093886864698e+00 1.102783413339e+00 1.077497621686e+00 1.026266979834e+00 9.659637739666e-01 9.181034430118e-01 9.007722130838e-01 9.186040892639e-01 9.604766021746e-01 1.007664061689e+00 1.043787571423e+00 1.059708229681e+00 1.054149347772e+00 1.032258487141e+00 1.002790531418e+00 9.747098358469e-01 9.537027505170e-01 9.405785322643e-01 9.324290895806e-01 9.258814202184e-01 9.202171394731e-01 9.184232133004e-01 9.257193505477e-01 9.458616375632e-01 9.777460260180e-01 1.014532623925e+00 1.046027727214e+00 1.062394538794e+00 1.057451374947e+00 1.030947981276e+00 9.896517351046e-01 9.471714984472e-01 9.208773570053e-01 9.249992839675e-01 9.623766124181e-01 1.022515228720e+00 1.087797135254e+00 1.141209348486e+00 1.170858647914e+00 1.171442966567e+00 1.144477164689e+00 1.097689151659e+00 1.043791688529e+00 9.978295245297e-01 9.726224322745e-01 9.734802698063e-01 9.958302333556e-01 1.028295251859e+00 1.058214298347e+00 1.075986130279e+00 1.076836699443e+00 1.061001083776e+00 1.032943101850e+00 9.999710677738e-01 9.702875089472e-01 9.504982607799e-01 9.436007175059e-01 9.482695347114e-01 9.602272825928e-01 9.745564204779e-01 9.877756009086e-01 9.987793807976e-01 1.008545013937e+00 1.019049942926e+00 1.031707226851e+00 1.046287198332e+00 1.060623064269e+00 1.071484568192e+00 1.076022055282e+00 1.073238010757e+00 1.064927574141e+00 1.055542746156e+00 1.050927807269e+00 1.055814690261e+00 1.071365290397e+00 1.093993872688e+00 1.116520829781e+00 1.130810027016e+00 1.130606467221e+00 1.113713538938e+00 1.083060006584e+00 1.046683249078e+00 1.016269267528e+00
 7.658087194514e-01 7.658832274937e-01 7.660127214040e-01 7.662855042541e-01 7.666834356735e-01 7.671242472045e-01 7.675247874452e-01 7.678333723974e-01 7.680233993477e-01 7.681193406017e-01 7.681993104252e-01 7.683464724334e-01 7.685944611445e-01 7.689083498035e-01 7.692227903836e-01 7.694822269675e-01 7.696561438658e-01 7.697471922681e-01 7.697997516804e-01 7.698675011984e-01 7.699754795086e-01 7.701059849082e-01 7.702256455656e-01 7.703263249799e-01 7.704163144309e-01 7.704981744393e-01 7.705551096772e-01 7.705677395302e-01 7.705316593858e-01 7.704593538059e-01 7.703804626295e-01 7.703403729547e-01 7.703738506334e-01 7.704755938279e-01 7.705855739130e-01 7.706214601559e-01 7.705342976481e-01 7.703513367963e-01 7.701698285259e-01 7.701029542283e-01 7.702061617286e-01 7.704322848158e-01 7.706558938101e-01 7.707568374525e-01 7.707000692969e-01 7.705547838239e-01 7.704411041809e-01 7.704465340363e-01 7.705704838674e-01 7.707384969088e-01 7.708545090531e-01 7.708692833155e-01 7.707915733969e-01 7.706675369310e-01 7.705339779188e-01 7.704013663687e-01 7.702664837954e-01 7.701329725310e-01 7.700273062301e-01 7.699698586956e-01 7.699401209612e-01 7.698725587465e-01 7.697047721722e-01 7.694345803410e-01 7.691414228337e-01 7.689335662941e-01 7.688747196033e-01 7.689343346220e-01 7.689995204447e-01 7.689545545068e-01 7.687656218971e-01 7.684939957716e-01 7.682367678353e-01 7.680492504214e-01 7.679240726823e-01 7.678152622401e-01 7.676857243076e-01 7.675212643535e-01 7.673285629554e-01 7.671069361839e-01 7.668370600620e-01 7.665052968842e-01 7.661466987078e-01 7.658341837868e-01 7.656292087783e-01 7.655252046533e-01 7.654427775910e-01 7.652834955435e-01 7.649870241634e-01 7.645800898685e-01 7.641615555322e-01 7.638332606140e-01 7.636265912741e-01 7.634937130610e-01 7.633472522033e-01 7.631147764635e-01 7.627734930638e-01 7.623540003328e-01 7.619174384937e-01 7.615188267514e-01 7.611796223862e-01 7.608888555573e-01 7.606176884306e-01 7.603328695925e-01 7.600099211363e-01 7.596411127183e-01 7.592379694204e-01 7.588106623335e-01 7.583679582867e-01 7.579255456305e-01 7.575127899215e-01 7.571518313685e-01 7.568370481925e-01 7.565273961521e-01 7.561624870148e-01 7.556920578492e-01 7.551256622325e-01 7.545305291936e-01 7.540030451120e-01 7.535980092723e-01 7.532933169191e-01 7.530114790011e-01 7.526546913731e-01 7.521590308033e-01 7.515344298538e-01 7.508606204955e-01 7.502391937227e-01 7.497383976069e-01 7.493600231776e-01 7.490371764363e-01 7.486646199322e-01 7.481577539258e-01 7.475047995756e-01 7.467761391787e-01 7.460750219081e-01 7.454829749318e-01 7.450190239399e-01 7.446308328878e-01 7.442162368210e-01 7.436932138197e-01 7.430382656911e-01 7.422963590302e-01 7.415492723410e-01 7.408778795942e-01 7.403213494567e-01 7.398428280998e-01 7.393642027207e-01 7.388127926255e-01 7.381554238052e-01 7.374146677317e-01 7.366508614982e-01 7.359295744461e-01 7.352793281647e-01 7.346854080594e-01 7.341075925142e-01 7.334986515694e-01 7.328263149652e-01 7.320881668008e-01 7.313151133902e-01 7.305488075453e-01 7.298197961443e-01 7.291341864693e-01 7.284734951386e-01 7.278023022907e-01 7.270917299643e-01 7.263343019817e-01 7.255449715460e-01 7.247476680126e-01 7.239638272085e-01 7.232029309223e-01 7.224567560587e-01 7.217019217643e-01 7.209262144050e-01 7.201271493946e-01 7.193086554044e-01 7.184819513438e-01 7.176529874123e-01 7.168276194512e-01 7.159994404292e-01 7.151684469935e-01 7.143370898649e-01 7.135020445718e-01 7.126579510945e-01 7.118046624691e-01 7.109406555869e-01 7.100651956745e-01 7.091873790451e-01 7.083108353724e-01 7.074371864911e-01 7.065614172715e-01 7.056780937988e-01 7.047843126228e-01 7.038769549078e-01 7.029600888958e-01 7.020406764268e-01 7.011189625012e-01 7.001928113424e-01 6.992625116260e-01 6.983241504898e-01 6.973767723911e-01 6.964208130951e-01 6.954627523544e-01 6.945002017996e-01 6.935332980169e-01 6.925609926347e-01 6.915787371022e-01 6.905867421558e-01 6.895866633954e-01 6.885850569634e-01 6.875847428562e-01 6.865842359725e-01 6.855777607424e-01 6.845614400715e-01 6.835365328156e-01 6.825048207471e-01 6.814731451114e-01 6.804409247321e-01 6.794067347938e-01 6.783685069335e-01 6.773233076585e-01 6.762714261161e-01 6.752151464079e-01 6.741571163440e-01 6.730926602802e-01 6.720232456717e-01 6.709476637649e-01 6.698668468830e-01 6.687823877244e-01 6.676960300328e-01 6.666071041208e-01 6.655129598860e-01 6.644130603239e-01 6.633063887036e-01 6.621947551617e-01 6.610804723023e-01 6.599656439904e-01 6.588503689487e-01 6.577314372139e-01 6.566077647370e-01 6.554782777193e-01 6.543433572671e-01 6.532044319789e-01 6.520648557779e-01 6.509249575776e-01 6.497824155558e-01 6.486402167221e-01 6.474921885793e-01 6.463391071835e-01 6.451815489852e-01 6.440220145305e-01 6.428602559801e-01 6.416998479518e-01 6.405404259234e-01 6.393793108162e-01 6.382136166049e-01 6.370443556345e-01 6.358696362335e-01 6.346939492850e-01 6.335221382458e-01 6.323504943522e-01 6.311767032651e-01 6.300028034827e-01 6.288235307498e-01 6.276408555743e-01 6.264571856755e-01 6.252734921784e-01 6.240908865074e-01 6.229065763093e-01 6.217206285049e-01 6.205331935037e-01 6.193449772962e-01 6.181555875418e-01 6.169681586791e-01 6.157796899055e-01 6.145903256336e-01 6.134003802595e-01 6.122107241876e-01 6.110226979616e-01 6.098374606910e-01 6.086546444421e-01 6.074708149488e-01 6.062868943165e-01 6.051022223831e-01 6.039202552696e-01 6.027415708181e-01 6.015656036346e-01 6.003910809012e-01 5.992178773045e-01 5.980458040516e-01 5.968732139169e-01 5.957048070365e-01 5.945388124825e-01 5.933771276330e-01 5.922193504635e-01 5.910632757489e-01 5.899068695116e-01 5.887517600847e-01 5.876012800983e-01 5.864557357661e-01 5.853148570983e-01 5.841774345572e-01 5.830424342742e-01 5.819104379037e-01 5.807830059152e-01 5.796617512061e-01 5.785453365974e-01 5.774353414161e-01 5.763312595455e-01 5.752296858193e-01 5.741345172658e-01 5.730441446456e-01 5.719600562077e-01 5.708819001890e-01 5.698111277096e-01 5.687475506577e-01 5.676898023062e-01 5.666375394599e-01 5.655927767352e-01 5.645552771198e-01 5.635250233778e-01 5.625030540646e-01 5.614914397959e-01 5.604862389921e-01 5.594878404010e-01 5.584969236717e-01 5.575153407256e-01 5.565429005726e-01 5.555803010461e-01 5.546275256998e-01 5.536813797077e-01 5.527439223809e-01 5.518150260232e-01 5.508965161257e-01 5.499905608682e-01 5.490952141775e-01 5.482087767494e-01 5.473318531033e-01 5.464652426855e-01 5.456108053498e-01 5.447704057545e-01 5.439424138116e-01 5.431262155097e-01 5.423212147271e-01 5.415270846864e-01 5.407452674197e-01 5.399783649224e-01 5.392260311043e-01 5.384852197445e-01 5.377583331830e-01 5.370427962284e-01 5.363420137476e-01 5.356549011996e-01 5.349816374239e-01 5.343225172773e-01 5.336800710828e-01 5.330510866785e-01 5.324370005302e-01 5.318373249488e-01 5.312540345692e-01 5.306849247213e-01 5.301331743285e-01 5.295968708360e-01 5.290759339620e-01 5.285734395196e-01 5.280861430175e-01 5.276156476613e-01 5.271632671012e-01 5.267259277671e-01 5.263061886606e-01 5.259048940495e-01 5.255211874242e-01 5.251557613174e-01 5.248091436928e-01 5.244774270631e-01 5.241626271488e-01 5.238679380110e-01 5.235932913433e-01 5.233370760507e-01 5.230998064932e-01 5.228806862841e-01 5.226796525257e-01 5.224996683512e-01 5.223390997882e-01 5.221991707989e-01 5.220805058497e-01 5.219809392624e-01 5.219002058110e-01 5.218404851603e-01 5.217999658660e-01 5.217818033096e-01 5.217853690666e-01 5.218072893767e-01 5.218514105279e-01 5.219160061994e-01 5.219996775795e-01 5.221055847107e-01 5.222330797735e-01 5.223815591808e-01 5.225511532025e-01 5.227423527326e-01 5.229529678238e-01 5.231863648294e-01 5.234410128626e-01 5.237164337571e-01 5.240155548775e-01 5.243333795668e-01 5.246733889813e-01 5.250365035438e-01 5.254205579064e-01 5.258253444439e-01 5.262536492150e-01 5.267031249125e-01 5.271736454206e-01 5.276667613723e-01 5.281794249486e-01 5.287158953238e-01 5.292753892453e-01 5.298545426565e-01 5.304535426051e-01 5.310760115175e-01 5.317194884085e-01 5.323833157020e-01 5.330692838008e-01 5.337758720253e-01 5.345049303967e-01 5.352537923159e-01 5.360217511282e-01 5.368131469514e-01 5.376258609247e-01 5.384579206966e-01 5.393118161762e-01 5.401849340793e-01 5.410786271044e-01 5.419930804955e-01 5.429278185504e-01 5.438809229589e-01 5.448554445053e-01 5.458485808485e-01 5.468621820515e-01 5.478949914916e-01 5.489456966499e-01 5.500171565981e-01 5.511072977558e-01 5.522148983514e-01 5.533412785563e-01 5.544873802198e-01 5.556510193927e-01 5.568332106527e-01 5.580322195447e-01 5.592501706386e-01 5.604846522034e-01 5.617368485957e-01 5.630060757376e-01 5.642914074296e-01 5.655931337068e-01 5.669113803702e-01 5.682466839687e-01 5.695982964607e-01 5.709636532461e-01 5.723451525877e-01 5.737411112453e-01 5.751532198013e-01 5.765804425547e-01 5.780208997654e-01 5.794756405142e-01 5.809460364217e-01 5.824275809230e-01 5.839241241705e-01 5.854343829375e-01 5.869559429281e-01 5.884918564404e-01 5.900398254692e-01 5.915990906833e-01 5.931712669240e-01 5.947538116747e-01 5.963481557937e-01 5.979544644608e-01 5.995706802706e-01 6.011971910362e-01 6.028343207926e-01 6.044807279540e-01 6.061369141885e-01 6.078029193104e-01 6.094768687318e-01 6.111609131737e-01 6.128522086305e-01 6.145522935995e-01 6.162595586073e-01 6.179741290020e-01 6.196960723515e-01 6.214257999141e-01 6.231616519273e-01 6.249033513221e-01 6.266519768252e-01 6.284046320093e-01 6.301644430533e-01 6.319281177898e-01 6.336969947556e-01 6.354711068238e-01 6.372487837077e-01 6.390293930899e-01 6.408144885643e-01 6.426024268942e-01 6.443931607165e-01 6.461876087346e-01 6.479834550051e-01 6.497807238359e-01 6.515803439281e-01 6.533799622340e-01 6.551831460572e-01 6.569844720569e-01 6.587870307046e-01 6.605914216963e-01 6.623933693571e-01 6.641949911775e-01 6.659949964726e-01 6.677948049986e-01 6.695938397840e-01 6.713899207882e-01 6.731842454351e-01 6.749742541307e-01 6.767629191494e-01 6.785476264018e-01 6.803296769945e-01 6.821074554363e-01 6.838813066118e-01 6.856502477359e-01 6.874138326320e-01 6.891738785523e-01 6.909275309644e-01 6.926756853045e-01 6.944179986701e-01 6.961526553036e-01 6.978819829243e-01 6.996036559928e-01 7.013180266815e-01 7.030244366813e-01 7.047238944057e-01 7.064140301340e-01 7.080958072731e-01 7.097684453465e-01 7.114314594084e-01 7.130860981205e-01 7.147293083507e-01 7.163633066803e-01 7.179864951095e-01 7.195980048760e-01 7.211988725230e-01 7.227888567460e-01 7.243664953238e-01 7.259319419204e-01 7.274846705197e-01 7.290253216831e-01 7.305522540000e-01 7.320647599083e-01 7.335661297538e-01 7.350520724548e-01 7.365228792541e-01 7.379809795857e-01 7.394220914409e-01 7.408487164973e-01 7.422596002335e-01 7.436552012001e-01 7.450338349151e-01 7.463962677624e-01 7.477415208251e-01 7.490701344979e-01 7.503813579224e-01 7.516743503589e-01 7.529498727053e-01 7.542066185890e-01 7.554452239928e-01 7.566645210286e-01 7.578641409836e-01 7.590450147303e-01 7.602053083287e-01 7.613463395157e-01 7.624671577683e-01 7.635657876570e-01 7.646447168862e-01 7.657027140189e-01 7.667371675794e-01 7.677511751885e-01 7.687427348691e-01 7.697119692918e-01 7.706589218020e-01 7.715817104982e-01 7.724820352164e-01 7.733586070730e-01 7.742107345934e-01 7.750393547296e-01 7.758434555835e-01 7.766235504591e-01 7.773784330132e-01 7.781076854640e-01 7.788115267671e-01 7.794895173495e-01 7.801419186423e-01 7.807682097273e-01 7.813673981628e-01 7.819404303521e-01 7.824866738174e-01 7.830037206900e-01 7.834960236724e-01 7.839584734204e-01 7.843938673791e-01 7.848013926989e-01 7.851795970123e-01 7.855296779149e-01 7.858513229416e-01 7.861422760132e-01 7.864051895558e-01 7.866383302169e-01 7.868401854169e-01 7.870146831078e-01 7.871559309763e-01 7.872686862711e-01 7.873502381228e-01 7.874003693765e-01 7.874212113918e-01 7.874084382152e-01 7.873670991126e-01 7.872917633224e-01 7.871846036817e-01 7.870468780648e-01 7.868753930783e-01 7.866734541749e-01 7.864375010718e-01 7.861695806133e-01 7.858681666763e-01 7.855339165631e-01 7.851664873245e-01 7.847659555530e-01 7.843324930404e-01 7.838645663948e-01 7.833621968887e-01 7.828281416356e-01 7.822590659618e-01 7.816554689506e-01 7.810177765858e-01 7.803458960212e-01 7.796400954516e-01 7.788998778419e-01 7.781248690022e-01 7.773151890296e-01 7.764704583192e-01 7.755912070022e-01 7.746781453515e-01 7.737287218526e-01 7.727450679474e-01 7.717263092687e-01 7.706721921608e-01 7.695837244852e-01 7.684594947697e-01 7.673011050065e-01 7.661074821127e-01 7.648776628580e-01 7.636156205994e-01 7.623153168731e-01 7.609821465927e-01 7.596133560229e-01 7.582093425473e-01 7.567717914906e-01 7.552987399019e-01 7.537909405397e-01 7.522484178201e-01 7.506706170761e-01 7.490601137424e-01 7.474144925248e-01 7.457345331883e-01 7.440207329847e-01 7.422722124411e-01 7.404916588278e-01 7.386763366720e-01 7.368281659010e-01 7.349464092537e-01 7.330321282986e-01 7.310853887940e-01 7.291055966169e-01 7.270931452944e-01 7.250490564985e-01 7.229737468859e-01 7.208673323703e-01 7.187287929966e-01 7.165601163688e-01 7.143611351894e-01 7.121307358800e-01 7.098717532793e-01 7.075826582945e-01 7.052653724306e-01 7.029190830310e-01 7.005434682333e-01 6.981414367758e-01 6.957112922607e-01 6.932562533132e-01 6.907739420895e-01 6.882651856742e-01 6.857313525839e-01 6.831732112872e-01 6.805903606737e-01 6.779841192251e-01 6.753552381413e-01 6.727041983594e-01 6.700306799240e-01 6.673369560913e-01 6.646228916229e-01 6.618872849558e-01 6.591358152678e-01 6.563641039047e-01 6.535762698510e-01 6.507711599125e-01 6.479505304189e-01 6.451158427272e-01 6.422664954163e-01 6.394054600249e-01 6.365298830834e-01 6.336442634163e-01 6.307490914086e-01 6.278436379989e-01 6.249309252074e-01 6.220098581901e-01 6.190835362245e-01 6.161520646770e-01 6.132158756344e-01 6.102788487619e-01 6.073395454267e-01 6.043993276465e-01 6.014603933518e-01 5.985235745404e-01 5.955910095074e-01 5.926621096101e-01 5.897406524538e-01 5.868251437264e-01 5.839194867959e-01 5.810241818497e-01 5.781393164279e-01 5.752700986238e-01 5.724127100806e-01 5.695728525180e-01 5.667507772814e-01 5.639471499065e-01 5.611657450673e-01 5.584053195029e-01 5.556700181664e-01 5.529591185994e-01 5.502770650441e-01 5.476235575731e-01 5.449991221417e-01 5.424099358876e-01 5.398522599185e-01 5.373312759643e-01 5.348477916640e-01 5.324029002962e-01 5.299991336506e-01 5.276368308610e-01 5.253201338573e-01 5.230477437453e-01 5.208233470981e-01 5.186488878718e-01 5.165239937875e-01 5.144533667245e-01 5.124356144255e-01 5.104745938045e-01 5.085697317920e-01 5.067233275282e-01 5.049389753427e-01 5.032163350075e-01 5.015556779441e-01 4.999600354263e-01 4.984295862438e-01 4.969668581352e-01 4.955725360431e-01 4.942468702311e-01 4.929918669498e-01 4.918098582503e-01 4.906978034772e-01 4.896608709872e-01 4.886977079982e-01 4.878083323868e-01 4.869963048869e-01 4.862584143778e-01 4.855980126455e-01 4.850137399679e-01 4.845065992085e-01 4.840769596717e-01 4.837243843628e-01 4.834496127062e-01 4.832499548627e-01 4.831282176446e-01 4.830819934835e-01 4.831133242017e-01 4.832191183908e-01 4.833989178855e-01 4.836546189452e-01 4.839823902227e-01 4.843820642050e-01 4.848527913203e-01 4.853944316038e-01 4.860041488793e-01 4.866809830182e-01 4.874249454581e-01 4.882334523934e-01 4.891040144953e-01 4.900353930116e-01 4.910278280453e-01 4.920764867122e-01 4.931801968751e-01 4.943385402325e-01 4.955486139777e-01 4.968088309461e-01 4.981137712119e-01 4.994667118916e-01 5.008594083590e-01 5.022953054731e-01 5.037688767463e-01 5.052770761554e-01 5.068196356987e-01 5.083918968632e-01 5.099943048686e-01 5.116188248374e-01 5.132687303825e-01 5.149385638025e-01 5.166253690515e-01 5.183280188743e-01 5.200415474809e-01 5.217678947653e-01 5.234977017285e-01 5.252340958334e-01 5.269712065051e-01 5.287072600565e-01 5.304400726516e-01 5.321647216650e-01 5.338824989482e-01 5.355863552977e-01 5.372773870300e-01 5.389494137938e-01 5.406018619128e-01 5.422328347611e-01 5.438377071559e-01 5.454144492314e-01 5.469610021406e-01 5.484752004552e-01 5.499529358698e-01 5.513926441673e-01 5.527921350641e-01 5.541470768653e-01 5.554580207694e-01 5.567205121974e-01 5.579335391254e-01 5.590928941675e-01 5.601969071841e-01 5.612452519146e-01 5.622321609211e-01 5.631584218507e-01 5.640203804338e-01 5.648164992798e-01 5.655441810440e-01 5.662005321640e-01 5.667868269213e-01 5.672970774347e-01 5.677323665075e-01 5.680868552405e-01 5.683643388911e-01 5.685599147056e-01 5.686695079489e-01 5.686974421785e-01 5.686351375245e-01 5.684875965798e-01 5.682478880873e-01 5.679192300513e-01 5.674965946879e-01 5.669796096985e-01 5.663701790752e-01 5.656603634699e-01 5.648560733276e-01 5.639503420902e-01 5.629480197379e-01 5.618420146472e-01 5.606350240132e-01 5.593279935891e-01 5.579150931090e-01 5.564021594785e-01 5.547819240190e-01 5.530605237919e-01 5.512313659742e-01 5.492998864419e-01 5.472621084895e-01 5.451171583946e-01 5.428710875600e-01 5.405155999129e-01 5.380613376365e-01 5.354973472301e-01 5.328334605347e-01 5.300640484413e-01 5.271933043921e-01 5.242237058255e-01 5.211486542676e-01 5.179805360542e-01 5.147096472849e-01 5.113478515602e-01 5.078872248891e-01 5.043379941240e-01 5.006977559148e-01 4.969681113566e-01 4.931574166563e-01 4.892586028712e-01 4.852843830645e-01 4.812303792060e-01 4.771074610127e-01 4.729105315377e-01 4.686514790028e-01 4.643300628583e-01 4.599506430108e-01 4.555229056671e-01 4.510417265040e-01 4.465262061656e-01 4.419698892769e-01 4.373884735571e-01 4.327816070968e-01 4.281587050478e-01 4.235294580506e-01 4.188960279811e-01 4.142744229824e-01 4.096627618745e-01 4.050813660264e-01 4.005299779163e-01 3.960249623508e-01 3.915753709667e-01 3.871884027051e-01 3.828819899381e-01 3.786570465350e-01 3.745404319291e-01 3.705300428847e-01 3.666495423479e-01 3.629069171562e-01 3.593147098050e-01 3.558937869113e-01 3.526458747105e-01 3.495982961776e-01 3.467532119473e-01 3.441320167253e-01 3.417442501501e-01 3.396022978403e-01 3.377245014429e-01 3.361119787666e-01 3.347899190824e-01 3.337549338529e-01 3.330255236073e-01 3.326049186345e-01 3.324994926068e-01 3.327215715220e-01 3.332629897318e-01 3.341413463032e-01 3.353428401608e-01 3.368771841556e-01 3.387390617837e-01 3.409230261451e-01 3.434312029681e-01 3.462432300819e-01 3.493696433911e-01 3.527866759920e-01 3.564958835041e-01 3.604788253967e-01 3.647257361008e-01 3.692324263121e-01 3.739709171388e-01 3.789483677395e-01 3.841303123941e-01 3.895212474707e-01 3.950956128895e-01 4.008440255805e-01 4.067560154562e-01 4.128057440711e-01 4.189986605282e-01 4.252993031020e-01 4.317139295174e-01 4.382154639190e-01 4.447970499824e-01 4.514470383552e-01 4.581444518562e-01 4.648918572650e-01 4.716593743901e-01 4.784529776198e-01 4.852465858374e-01 4.920379670672e-01 4.988152860868e-01 5.055607097847e-01 5.122752805211e-01 5.189372640077e-01 5.255497169459e-01 5.320894999147e-01 5.385562628699e-01 5.449387221527e-01 5.512250573619e-01 5.574147339368e-01 5.634896191567e-01 5.694479031054e-01 5.752793298279e-01 5.809770497545e-01 5.865354715390e-01 5.919429490073e-01 5.971987108904e-01 6.022907248556e-01 6.072167732304e-01 6.119689542357e-01 6.165413319393e-01 6.209301039397e-01 6.251281507413e-01 6.291296926821e-01 6.329342899125e-01 6.365326407522e-01 6.399258446718e-01 6.431044169366e-01 6.460699336766e-01 6.488171307672e-01 6.513425823339e-01 6.536462626805e-01 6.557212834812e-01 6.575742925284e-01 6.591963787052e-01 6.605908625694e-01 6.617561892641e-01 6.626918234078e-01 6.634009815376e-01 6.638807914447e-01 6.641364873056e-01 6.641654232150e-01 6.639755535546e-01 6.635668127842e-01 6.629439497347e-01 6.621098822969e-01 6.610699226064e-01 6.598315366339e-01 6.583975136403e-01 6.567788383834e-01 6.549774867851e-01 6.530076534743e-01 6.508737573609e-01 6.485872518039e-01 6.461609041292e-01 6.436017755246e-01 6.409264588563e-01 6.381424930889e-01 6.352682036869e-01 6.323160929039e-01 6.293020729548e-01 6.262436181013e-01 6.231562425439e-01 6.200583792029e-01 6.169687445894e-01 6.139071306161e-01 6.108914148942e-01 6.079465722685e-01 6.050902144557e-01 6.023467065282e-01 5.997364772936e-01 5.972835103749e-01 5.950098801516e-01 5.929362925741e-01 5.910890231534e-01 5.894868354579e-01 5.881537630279e-01 5.871086871594e-01 5.863738710119e-01 5.859658058657e-01 5.859028714417e-01 5.862035466781e-01 5.868781696300e-01 5.879413899411e-01 5.894047832525e-01 5.912742676800e-01 5.935575662504e-01 5.962561075702e-01 5.993737130571e-01 6.029078801928e-01 6.068549382548e-01 6.112084271836e-01 6.159583394661e-01 6.210946294761e-01 6.266064826316e-01 6.324730913146e-01 6.386851147904e-01 6.452144870877e-01 6.520476128045e-01 6.591584988614e-01 6.665253957248e-01 6.741243045062e-01 6.819269504352e-01 6.899117391714e-01 6.980452438950e-01 7.063071305385e-01 7.146649461463e-01 7.230890018281e-01 7.315562539484e-01 7.400352097492e-01 7.484993670029e-01 7.569169849104e-01 7.652637789605e-01 7.735084592497e-01 7.816285582256e-01 7.895922333623e-01 7.973760985338e-01 8.049546482736e-01 8.123007257810e-01 8.193914314812e-01 8.262008202267e-01 8.327087308864e-01 8.388917117022e-01 8.447286996270e-01 8.501975927521e-01 8.552827283087e-01 8.599596046138e-01 8.642169725658e-01 8.680366759766e-01 8.714007093803e-01 8.743005165006e-01 8.767194191978e-01 8.786496598813e-01 8.800794112805e-01 8.810018303951e-01 8.814087795791e-01 8.812999079562e-01 8.806687300732e-01 8.795142386339e-01 8.778384385721e-01 8.756436376432e-01 8.729373313215e-01 8.697230987966e-01 8.660146044485e-01 8.618193141878e-01 8.571570630865e-01 8.520411626155e-01 8.464916636638e-01 8.405365208305e-01 8.341926265504e-01 8.274999256480e-01 8.204781112698e-01 8.131728368121e-01 8.056173674598e-01 7.978528538093e-01 7.899278550116e-01 7.818852509495e-01 7.737809001042e-01 7.656657644266e-01 7.576024375616e-01 7.496420532625e-01 7.418550010914e-01 7.343002155262e-01 7.270421749885e-01 7.201515335510e-01 7.136877014711e-01 7.077204436006e-01 7.023071002599e-01 6.975121612595e-01 6.933894548898e-01 6.899885027827e-01 6.873559760712e-01 6.855244338567e-01 6.845289721235e-01 6.843815120636e-01 6.850987954140e-01 6.866762248527e-01 6.891065512407e-01 6.923675206803e-01 6.964299787237e-01 7.012539093890e-01 7.067879857109e-01 7.129831721095e-01 7.197704438003e-01 7.270850918685e-01 7.348528403249e-01 7.429971156783e-01 7.514419576909e-01 7.601014080585e-01 7.689010373743e-01 7.777544002965e-01 7.865818464244e-01 7.953055309718e-01 8.038484259722e-01 8.121362468594e-01 8.200972921900e-01 8.276647131130e-01 8.347693919180e-01 8.413587490660e-01 8.473677237430e-01 8.527503302657e-01 8.574602308655e-01 8.614499809710e-01 8.646918524163e-01 8.671456955741e-01 8.687924242341e-01 8.696120030130e-01 8.695880711983e-01 8.687217262832e-01 8.670062714177e-01 8.644539885683e-01 8.610789378581e-01 8.569030332372e-01 8.519587976371e-01 8.462808749233e-01 8.399246332394e-01 8.329357623211e-01 8.253890935304e-01 8.173515852738e-01 8.089056713857e-01 8.001487289553e-01 7.911722776181e-01 7.820935641065e-01 7.730217965809e-01 7.640809214263e-01 7.554036658874e-01 7.471116638537e-01 7.393480312014e-01 7.322407549152e-01 7.259187397420e-01 7.205075673710e-01 7.161158252062e-01 7.128502137379e-01 7.107862320484e-01 7.099925319618e-01 7.105124262983e-01 7.123597183167e-01 7.155341203597e-01 7.200015604495e-01 7.257096504015e-01 7.325837855292e-01 7.405263793550e-01 7.494312612457e-01 7.591661630076e-01 7.696043194383e-01 7.805975579349e-01 7.920044393672e-01 8.036804511169e-01 8.154741824881e-01 8.272536516724e-01 8.388765386781e-01 8.502213265691e-01 8.611632260341e-01 8.715952390071e-01 8.814197910119e-01 8.905472204635e-01 8.989057189227e-01 9.064270379390e-01 9.130682900529e-01 9.187901604771e-01 9.235707016468e-01 9.274039175080e-01 9.302914471242e-01 9.322595825122e-01 9.333366379355e-01 9.335731506085e-01 9.330308172973e-01 9.317829331586e-01 9.299174157139e-01 9.275308172705e-01 9.247319451912e-01 9.216353344993e-01 9.183663240431e-01 9.150517382694e-01 9.118227789096e-01 9.088096190578e-01 9.061333838412e-01 9.039201962953e-01 9.022785173341e-01 9.013037966272e-01 9.010796364473e-01 9.016711707983e-01 9.031211478328e-01 9.054516317204e-01 9.086636692793e-01 9.127355727710e-01 9.176264355916e-01 9.232727497464e-01 9.295976783518e-01 9.365070886694e-01 9.438982837172e-01 9.516560114031e-01 9.596673793424e-01 9.678122298861e-01 9.759737390592e-01 9.840438357546e-01 9.919162946650e-01 9.994966997994e-01 1.006707705563e+00 1.013474790287e+00 1.019749709327e+00 1.025488978688e+00 1.030673184688e+00 1.035295806045e+00 1.039365409554e+00 1.042910429985e+00 1.045961503412e+00 1.048580362541e+00 1.050822985956e+00 1.052764644137e+00 1.054480618753e+00 1.056055232591e+00 1.057569742025e+00 1.059101808499e+00 1.060732941343e+00 1.062522093779e+00 1.064530312029e+00 1.066800646928e+00 1.069354413297e+00 1.072210655321e+00 1.075359112340e+00 1.078783469322e+00 1.082442174758e+00 1.086286379666e+00 1.090255961867e+00 1.094275169960e+00 1.098275672237e+00 1.102168020359e+00 1.105883832350e+00 1.109343957901e+00 1.112479721344e+00 1.115241605017e+00 1.117573406406e+00 1.119454065199e+00 1.120860834507e+00 1.121791238311e+00 1.122260524549e+00 1.122293065233e+00 1.121926527408e+00 1.121212146364e+00 1.120206816074e+00 1.118971181150e+00 1.117575758706e+00 1.116083768675e+00 1.114565620958e+00 1.113080567563e+00 1.111690039621e+00 1.110448409187e+00 1.109400749382e+00 1.108599911521e+00 1.108075096334e+00 1.107869853288e+00 1.108009548078e+00 1.108522000824e+00 1.109428909201e+00 1.110736147156e+00 1.112448267102e+00 1.114542565877e+00 1.116988339263e+00 1.119717271118e+00 1.122647012396e+00 1.125649865796e+00 1.128579043782e+00 1.131259879740e+00 1.133477881851e+00 1.135039509467e+00 1.135710938837e+00 1.135303551754e+00 1.133651912934e+00 1.130628173706e+00 1.126209534570e+00 1.120419684058e+00 1.113422416750e+00 1.105474897705e+00 1.096940586047e+00 1.088312657716e+00 1.080125839085e+00 1.072983869246e+00 1.067470222240e+00 1.064083085213e+00 1.063225746143e+00 1.065059337064e+00 1.069562748547e+00 1.076465261914e+00 1.085265753889e+00 1.095344921526e+00 1.105939692038e+00 1.116349470240e+00 1.125917694896e+00 1.132040518356e+00 1.136377124701e+00 1.139331142862e+00 1.141549747071e+00 1.143751848701e+00 1.146504471741e+00 1.150120938572e+00 1.154643088586e+00 1.159847183946e+00 1.165357705424e+00 1.170796242699e+00 1.175849050980e+00 1.180265082528e+00 1.183839141871e+00 1.186283121912e+00 1.187096954902e+00 1.185511587561e+00 1.180531322349e+00 1.170986806353e+00 1.155721779151e+00 1.133739251585e+00 1.104070088020e+00 1.058262095446e+00 1.035728606109e+00 9.820036850262e-01 9.221894492303e-01 8.861384027444e-01 8.961422174940e-01 9.508119164616e-01 1.026702834394e+00 1.095023822147e+00 1.133934506375e+00 1.132717769229e+00 1.092216402937e+00 1.024412819679e+00 9.511127164734e-01 8.992375520713e-01 8.896501762024e-01 9.237066204622e-01 9.830286954070e-01 1.042959828098e+00 1.084398849913e+00 1.097871511606e+00 1.083287010468e+00 1.048204118647e+00 1.004918684669e+00 9.665531707816e-01 9.422200680127e-01 9.337573304876e-01 9.363511159120e-01 9.428143255191e-01 9.482104330568e-01 9.520282045182e-01 9.575692914756e-01 9.689637985814e-01 9.877539770967e-01 1.010820885012e+00 1.031205690555e+00 1.040963683197e+00 1.034476646537e+00 1.011062891381e+00 9.762753025943e-01 9.417389677335e-01 9.222002312064e-01 9.294564187757e-01 9.655746754547e-01 1.021432098400e+00 1.081743266165e+00 1.131522867707e+00 1.160186452967e+00 1.163040154508e+00 1.141571604015e+00 1.102801688320e+00 1.057949946449e+00 1.019843380912e+00 9.989827190823e-01 9.995131276285e-01 1.017687021946e+00 1.044354347075e+00 1.069226959922e+00 1.084403404450e+00 1.085899223369e+00 1.073846452104e+00 1.051748218829e+00 1.025188158746e+00 1.000191724467e+00 9.813925271569e-01 9.708434764090e-01 9.677486962681e-01 9.695570711835e-01 9.735319499293e-01 9.781333211939e-01 9.835535463592e-01 9.912407559606e-01 1.002805431002e+00 1.018613212780e+00 1.037072121238e+00 1.054768627919e+00 1.067659293938e+00 1.072616662532e+00 1.068829463170e+00 1.058624365288e+00 1.047214785267e+00 1.041298470653e+00 1.046318069031e+00 1.063772248533e+00 1.089922836608e+00 1.117077494810e+00 1.136438727839e+00 1.141067062939e+00 1.128096134814e+00 1.099775476601e+00 1.063518389917e+00 1.030667674410e+00
 7.645821050686e-01 7.647232527865e-01 7.649241238617e-01 7.652682663760e-01 7.657317322846e-01 7.662317950197e-01 7.666912716603e-01 7.670606338962e-01 7.673137094523e-01 7.674762186751e-01 7.676259663723e-01 7.678453992876e-01 7.681632311851e-01 7.685390484315e-01 7.689114030770e-01 7.692292735963e-01 7.694654439504e-01 7.696245858258e-01 7.697474914465e-01 7.698859197170e-01 7.700607793297e-01 7.702526094276e-01 7.704299965350e-01 7.705909004186e-01 7.707463792333e-01 7.708979497496e-01 7.710251185070e-01 7.711073470689e-01 7.711375495884e-01 7.711282618705e-01 7.711116062028e-01 7.711362898335e-01 7.712400823042e-01 7.714160802839e-01 7.715980563867e-01 7.717021235101e-01 7.716802569679e-01 7.715649477637e-01 7.714555509781e-01 7.714635965678e-01 7.716417226026e-01 7.719392264394e-01 7.722289554915e-01 7.723941573163e-01 7.724058710998e-01 7.723343209910e-01 7.722966193186e-01 7.723742751155e-01 7.725646182141e-01 7.727953155553e-01 7.729762791283e-01 7.730594856869e-01 7.730541588415e-01 7.730031218444e-01 7.729405163223e-01 7.728772879802e-01 7.728089817536e-01 7.727440559664e-01 7.727092878147e-01 7.727239949922e-01 7.727668873403e-01 7.727715189417e-01 7.726760243556e-01 7.724782534852e-01 7.722575713205e-01 7.721226655757e-01 7.721372461693e-01 7.722680341540e-01 7.724027179250e-01 7.724271901681e-01 7.723105336631e-01 7.721126934379e-01 7.719298546615e-01 7.718148726730e-01 7.717600819479e-01 7.717224257122e-01 7.716619455548e-01 7.715682808974e-01 7.714477426854e-01 7.713004984395e-01 7.711040932155e-01 7.708479317778e-01 7.705635479435e-01 7.703240684583e-01 7.701904100671e-01 7.701556662715e-01 7.701455402474e-01 7.700604829442e-01 7.698394458256e-01 7.695088762292e-01 7.691646324533e-01 7.689075049287e-01 7.687708137000e-01 7.687082383397e-01 7.686336397599e-01 7.684768437102e-01 7.682108885961e-01 7.678651719064e-01 7.675011968790e-01 7.671758843943e-01 7.669111768270e-01 7.666963209109e-01 7.665002328225e-01 7.662882759542e-01 7.660361968716e-01 7.657395426050e-01 7.654108037711e-01 7.650601401811e-01 7.646953675663e-01 7.643277992231e-01 7.639865587142e-01 7.636951506072e-01 7.634496580864e-01 7.632128381857e-01 7.629236630392e-01 7.625321822477e-01 7.620425546115e-01 7.615227939047e-01 7.610669480432e-01 7.607300145608e-01 7.604957425875e-01 7.602857447789e-01 7.600046712467e-01 7.595866950579e-01 7.590392121163e-01 7.584397896930e-01 7.578886141986e-01 7.574580727824e-01 7.571505502779e-01 7.569002324420e-01 7.566027060493e-01 7.561719407447e-01 7.555945854841e-01 7.549391031802e-01 7.543104047106e-01 7.537902262574e-01 7.533987685203e-01 7.530830578388e-01 7.527418068177e-01 7.522921500935e-01 7.517115088225e-01 7.510423394662e-01 7.503682141104e-01 7.497703657951e-01 7.492854546926e-01 7.488786111301e-01 7.484718703874e-01 7.479918775698e-01 7.474071672678e-01 7.467391424791e-01 7.460482400934e-01 7.453985074122e-01 7.448197645726e-01 7.442968122310e-01 7.437893519152e-01 7.432522521940e-01 7.426511759845e-01 7.419832714523e-01 7.412817257908e-01 7.405873453412e-01 7.399292071857e-01 7.393145485498e-01 7.387241581385e-01 7.381243701173e-01 7.374822959368e-01 7.367949751876e-01 7.360755435734e-01 7.353490649529e-01 7.346350879832e-01 7.339438039915e-01 7.332660358049e-01 7.325792178599e-01 7.318716225194e-01 7.311413051534e-01 7.303917818581e-01 7.296326723760e-01 7.288730353690e-01 7.281142363416e-01 7.273530376958e-01 7.265894402400e-01 7.258255048766e-01 7.250569552174e-01 7.242805137217e-01 7.234929249111e-01 7.226940428717e-01 7.218854062769e-01 7.210725291183e-01 7.202617142583e-01 7.194540682321e-01 7.186417739979e-01 7.178238332559e-01 7.169935783617e-01 7.161502947301e-01 7.152966294907e-01 7.144408061016e-01 7.135817320435e-01 7.127187049967e-01 7.118506992381e-01 7.109751984465e-01 7.100888194977e-01 7.091945502857e-01 7.082977951171e-01 7.073955127032e-01 7.064897015276e-01 7.055763799862e-01 7.046538613392e-01 7.037195658563e-01 7.027795405841e-01 7.018377484410e-01 7.008972572173e-01 6.999534942532e-01 6.990030124351e-01 6.980448148104e-01 6.970747509436e-01 6.961010543273e-01 6.951262759940e-01 6.941494099604e-01 6.931699602319e-01 6.921856553996e-01 6.911945038351e-01 6.901958535387e-01 6.891926314916e-01 6.881871712743e-01 6.871753603358e-01 6.861564014538e-01 6.851314979774e-01 6.841012175849e-01 6.830664715582e-01 6.820297339069e-01 6.809902760067e-01 6.799444382928e-01 6.788900651915e-01 6.778307434899e-01 6.767659628700e-01 6.756981702052e-01 6.746302593006e-01 6.735606699547e-01 6.724859934874e-01 6.714060257639e-01 6.703201398440e-01 6.692273156900e-01 6.681320209846e-01 6.670344256724e-01 6.659357890068e-01 6.648339256383e-01 6.637298715418e-01 6.626214099732e-01 6.615060268835e-01 6.603863503605e-01 6.592628420234e-01 6.581381759623e-01 6.570134856521e-01 6.558890822183e-01 6.547622405485e-01 6.536297865293e-01 6.524914606068e-01 6.513500809311e-01 6.502043987332e-01 6.490619917279e-01 6.479196553094e-01 6.467749989141e-01 6.456290632407e-01 6.444763402409e-01 6.433199026542e-01 6.421601311165e-01 6.410018646615e-01 6.398425514656e-01 6.386807188378e-01 6.375172166752e-01 6.363505796505e-01 6.351805892431e-01 6.340115116933e-01 6.328416333270e-01 6.316702731039e-01 6.304967682363e-01 6.293223633932e-01 6.281468507285e-01 6.269730808302e-01 6.258002737412e-01 6.246275623617e-01 6.234541477855e-01 6.222778352938e-01 6.211026593888e-01 6.199282944453e-01 6.187552233313e-01 6.175841580351e-01 6.164146781546e-01 6.152434335731e-01 6.140733433470e-01 6.129012199647e-01 6.117317585204e-01 6.105638959849e-01 6.093996483523e-01 6.082377187181e-01 6.070758892785e-01 6.059128076577e-01 6.047499745945e-01 6.035905883537e-01 6.024340148718e-01 6.012818663434e-01 6.001334432796e-01 5.989842526713e-01 5.978365359142e-01 5.966921059084e-01 5.955521017119e-01 5.944180778274e-01 5.932873306990e-01 5.921615164909e-01 5.910368892504e-01 5.899170521469e-01 5.888012114571e-01 5.876890716431e-01 5.865833932697e-01 5.854830638589e-01 5.843883986716e-01 5.832985955812e-01 5.822135281995e-01 5.811326980157e-01 5.800572887927e-01 5.789892770923e-01 5.779286835340e-01 5.768746275765e-01 5.758261430780e-01 5.747841791700e-01 5.737479563383e-01 5.727191183650e-01 5.716974034705e-01 5.706858127658e-01 5.696802327655e-01 5.686813497636e-01 5.676882806529e-01 5.667028713834e-01 5.657272335383e-01 5.647612807106e-01 5.638047369674e-01 5.628569091171e-01 5.619158502116e-01 5.609827076932e-01 5.600612535057e-01 5.591524675249e-01 5.582541318641e-01 5.573653304983e-01 5.564869762074e-01 5.556191192238e-01 5.547612983398e-01 5.539160682010e-01 5.530830826464e-01 5.522612971322e-01 5.514522050812e-01 5.506528031360e-01 5.498653337729e-01 5.490909280836e-01 5.483282653434e-01 5.475792588807e-01 5.468443352942e-01 5.461209396980e-01 5.454106904951e-01 5.447150833341e-01 5.440334287208e-01 5.433645432181e-01 5.427110994274e-01 5.420711393199e-01 5.414470709635e-01 5.408381655623e-01 5.402438542135e-01 5.396652265178e-01 5.391021916308e-01 5.385538677132e-01 5.380209920601e-01 5.375050838878e-01 5.370058300371e-01 5.365239112662e-01 5.360582688083e-01 5.356067785125e-01 5.351709163048e-01 5.347540822756e-01 5.343553571849e-01 5.339744601022e-01 5.336120762291e-01 5.332658788106e-01 5.329367448621e-01 5.326262686251e-01 5.323343402662e-01 5.320633811120e-01 5.318120778885e-01 5.315787351420e-01 5.313637251714e-01 5.311673217318e-01 5.309905241343e-01 5.308346081883e-01 5.306995398678e-01 5.305825244650e-01 5.304859432228e-01 5.304098807227e-01 5.303521084807e-01 5.303156963987e-01 5.302994977704e-01 5.303036582520e-01 5.303300199886e-01 5.303754640346e-01 5.304402397365e-01 5.305272900825e-01 5.306354987448e-01 5.307644287493e-01 5.309150821800e-01 5.310859831342e-01 5.312778280375e-01 5.314921204318e-01 5.317272311050e-01 5.319840016061e-01 5.322639845687e-01 5.325643941818e-01 5.328851788855e-01 5.332295738817e-01 5.335927287745e-01 5.339805122423e-01 5.343905789563e-01 5.348202668722e-01 5.352720980885e-01 5.357452614477e-01 5.362403593877e-01 5.367569756771e-01 5.372962156913e-01 5.378546044734e-01 5.384363792396e-01 5.390397041612e-01 5.396628186242e-01 5.403086538183e-01 5.409769059735e-01 5.416642209210e-01 5.423733495312e-01 5.431047314591e-01 5.438560526482e-01 5.446292913243e-01 5.454242183985e-01 5.462377524881e-01 5.470740811425e-01 5.479298573287e-01 5.488068539213e-01 5.497040774596e-01 5.506207023117e-01 5.515574286623e-01 5.525160362114e-01 5.534929188735e-01 5.544895659814e-01 5.555067339972e-01 5.565424587695e-01 5.575974795647e-01 5.586727176274e-01 5.597666782998e-01 5.608790823821e-01 5.620099604367e-01 5.631596209552e-01 5.643282175477e-01 5.655142779270e-01 5.667175001076e-01 5.679391350451e-01 5.691777659806e-01 5.704342912602e-01 5.717075159943e-01 5.729966193810e-01 5.743037574182e-01 5.756272327657e-01 5.769665619032e-01 5.783215062602e-01 5.796937305199e-01 5.810788704708e-01 5.824812794062e-01 5.838991249760e-01 5.853299747257e-01 5.867772472332e-01 5.882374226489e-01 5.897117672170e-01 5.912004356757e-01 5.927016381597e-01 5.942173910474e-01 5.957455466642e-01 5.972862279735e-01 5.988387444440e-01 6.004054681036e-01 6.019829113291e-01 6.035713339440e-01 6.051716343341e-01 6.067832693925e-01 6.084065960952e-01 6.100383273497e-01 6.116808635439e-01 6.133337495996e-01 6.149952489582e-01 6.166664220592e-01 6.183479052463e-01 6.200370830434e-01 6.217348260103e-01 6.234407825901e-01 6.251530988076e-01 6.268751030279e-01 6.286027557144e-01 6.303383649361e-01 6.320806643159e-01 6.338284764063e-01 6.355834431757e-01 6.373428367954e-01 6.391077586653e-01 6.408786794458e-01 6.426533261116e-01 6.444331030533e-01 6.462170146723e-01 6.480048430292e-01 6.497943215834e-01 6.515889572476e-01 6.533861175332e-01 6.551850253717e-01 6.569868136904e-01 6.587899698574e-01 6.605951157055e-01 6.624010967451e-01 6.642079162923e-01 6.660146708876e-01 6.678228376119e-01 6.696307280735e-01 6.714382056798e-01 6.732446012237e-01 6.750489937417e-01 6.768534130600e-01 6.786553652000e-01 6.804555332186e-01 6.822541337173e-01 6.840483903901e-01 6.858410020384e-01 6.876295731265e-01 6.894140926036e-01 6.911957660618e-01 6.929721339976e-01 6.947444840099e-01 6.965100646410e-01 6.982728292086e-01 7.000286950393e-01 7.017788246262e-01 7.035218237822e-01 7.052589230682e-01 7.069902881108e-01 7.087116037485e-01 7.104266776043e-01 7.121337343855e-01 7.138334193124e-01 7.155241378348e-01 7.172042652136e-01 7.188771871716e-01 7.205392981218e-01 7.221922959579e-01 7.238346511392e-01 7.254661564679e-01 7.270871406902e-01 7.286973104047e-01 7.302946919752e-01 7.318818818260e-01 7.334549984609e-01 7.350168312419e-01 7.365657961030e-01 7.380998507452e-01 7.396226398164e-01 7.411312006897e-01 7.426246601599e-01 7.441040742592e-01 7.455701990622e-01 7.470194664042e-01 7.484535967418e-01 7.498728675817e-01 7.512755474637e-01 7.526615154177e-01 7.540307990703e-01 7.553837276118e-01 7.567191842990e-01 7.580367091902e-01 7.593377014740e-01 7.606189974409e-01 7.618816646033e-01 7.631256632754e-01 7.643510259498e-01 7.655565138095e-01 7.667422902610e-01 7.679075526511e-01 7.690539952393e-01 7.701777018922e-01 7.712814925809e-01 7.723643054136e-01 7.734253705620e-01 7.744647357337e-01 7.754810559869e-01 7.764751638302e-01 7.774478266115e-01 7.783949785184e-01 7.793208460435e-01 7.802224136976e-01 7.810993832068e-01 7.819532713996e-01 7.827828361147e-01 7.835866129503e-01 7.843657748823e-01 7.851196659067e-01 7.858481492947e-01 7.865502014314e-01 7.872274778633e-01 7.878769641965e-01 7.884998233744e-01 7.890971164069e-01 7.896656533191e-01 7.902063274722e-01 7.907207592282e-01 7.912073362600e-01 7.916648120829e-01 7.920945607004e-01 7.924953166436e-01 7.928657302851e-01 7.932097041944e-01 7.935221168695e-01 7.938057392423e-01 7.940600115545e-01 7.942821772252e-01 7.944771226177e-01 7.946383176911e-01 7.947708393382e-01 7.948707862038e-01 7.949406989488e-01 7.949791203052e-01 7.949845624243e-01 7.949603129847e-01 7.949026940736e-01 7.948130500021e-01 7.946907663080e-01 7.945361042606e-01 7.943493394684e-01 7.941281930918e-01 7.938751832710e-01 7.935888664560e-01 7.932675823196e-01 7.929138559019e-01 7.925258421138e-01 7.921036480440e-01 7.916486437780e-01 7.911595106829e-01 7.906342029836e-01 7.900760514586e-01 7.894829354685e-01 7.888545481904e-01 7.881908186117e-01 7.874938453634e-01 7.867608831121e-01 7.859935570438e-01 7.851898212126e-01 7.843512743808e-01 7.834772847883e-01 7.825677836476e-01 7.816230836418e-01 7.806434559633e-01 7.796275822846e-01 7.785768405594e-01 7.774900423311e-01 7.763662466943e-01 7.752086612320e-01 7.740147927458e-01 7.727846111776e-01 7.715201514823e-01 7.702188685454e-01 7.688833546405e-01 7.675100422723e-01 7.661020034365e-01 7.646592566298e-01 7.631791675514e-01 7.616666675831e-01 7.601175389811e-01 7.585310940639e-01 7.569106698060e-01 7.552565603749e-01 7.535670576662e-01 7.518423168259e-01 7.500826841336e-01 7.482901908239e-01 7.464612712342e-01 7.445995135866e-01 7.427040944256e-01 7.407745635460e-01 7.388120376625e-01 7.368158609299e-01 7.347863554472e-01 7.327246313973e-01 7.306296857943e-01 7.285041166610e-01 7.263457219029e-01 7.241562622080e-01 7.219347260890e-01 7.196832112421e-01 7.174017966525e-01 7.150890267852e-01 7.127462850447e-01 7.103747423678e-01 7.079741861532e-01 7.055459291165e-01 7.030887664316e-01 7.006042268488e-01 6.980932193662e-01 6.955556505722e-01 6.929924407606e-01 6.904030414832e-01 6.877888230173e-01 6.851514617954e-01 6.824886602884e-01 6.798049284823e-01 6.770978646688e-01 6.743697195318e-01 6.716200975473e-01 6.688515642489e-01 6.660628752833e-01 6.632537265006e-01 6.604294924207e-01 6.575869841180e-01 6.547298430846e-01 6.518558104824e-01 6.489671717276e-01 6.460658884792e-01 6.431509511990e-01 6.402262095655e-01 6.372896557977e-01 6.343428892040e-01 6.313888659270e-01 6.284262878798e-01 6.254575616260e-01 6.224849196135e-01 6.195073734794e-01 6.165267791759e-01 6.135449207207e-01 6.105624576105e-01 6.075799901381e-01 6.046014480305e-01 6.016251174847e-01 5.986532654822e-01 5.956890609646e-01 5.927311495411e-01 5.897829400471e-01 5.868448519719e-01 5.839169441873e-01 5.810051554265e-01 5.781066567676e-01 5.752258924694e-01 5.723612658319e-01 5.695172337233e-01 5.666955764158e-01 5.638950710034e-01 5.611204760130e-01 5.583707979759e-01 5.556505422780e-01 5.529595881772e-01 5.502985924443e-01 5.476708659116e-01 5.450786574345e-01 5.425227325982e-01 5.400049239969e-01 5.375258090037e-01 5.350901938808e-01 5.326975909658e-01 5.303497868598e-01 5.280480620428e-01 5.257966816120e-01 5.235952376163e-01 5.214457960634e-01 5.193505294460e-01 5.173094149471e-01 5.153261509142e-01 5.134009020940e-01 5.115369212918e-01 5.097343433694e-01 5.079941631669e-01 5.063185213308e-01 5.047100297297e-01 5.031679900944e-01 5.016943256500e-01 5.002909150758e-01 4.989589579086e-01 4.976977862395e-01 4.965115311512e-01 4.953971429372e-01 4.943595991130e-01 4.933972545997e-01 4.925121994392e-01 4.917030805877e-01 4.909703955148e-01 4.903172726178e-01 4.897419252763e-01 4.892457331096e-01 4.888275159170e-01 4.884867203703e-01 4.882269178652e-01 4.880436403876e-01 4.879391625771e-01 4.879125951808e-01 4.879629046600e-01 4.880904955243e-01 4.882938032894e-01 4.885716406459e-01 4.889255195067e-01 4.893509940116e-01 4.898495640040e-01 4.904183326737e-01 4.910567179175e-01 4.917633724928e-01 4.925372586025e-01 4.933755330787e-01 4.942765441221e-01 4.952403110831e-01 4.962636561784e-01 4.973428457750e-01 4.984813432106e-01 4.996718587025e-01 5.009140258706e-01 5.022056602804e-01 5.035445929621e-01 5.049290805031e-01 5.063547349524e-01 5.078221496882e-01 5.093255592270e-01 5.108657499340e-01 5.124368994964e-01 5.140387926055e-01 5.156686569113e-01 5.173205895108e-01 5.189971529850e-01 5.206904359396e-01 5.224030538633e-01 5.241271411335e-01 5.258631806318e-01 5.276077327751e-01 5.293569589728e-01 5.311112077993e-01 5.328624467174e-01 5.346134008420e-01 5.363574031168e-01 5.380937173795e-01 5.398187201561e-01 5.415297364285e-01 5.432240340950e-01 5.448986987518e-01 5.465509808201e-01 5.481786524203e-01 5.497784107334e-01 5.513492812411e-01 5.528863242375e-01 5.543889216272e-01 5.558525207440e-01 5.572749629942e-01 5.586551973120e-01 5.599888748607e-01 5.612762493567e-01 5.625111760842e-01 5.636946261151e-01 5.648210042615e-01 5.658907859668e-01 5.669008335756e-01 5.678461062447e-01 5.687294846916e-01 5.695438236467e-01 5.702909951919e-01 5.709646685378e-01 5.715673160501e-01 5.720939802735e-01 5.725424661089e-01 5.729157234518e-01 5.732029329731e-01 5.734124249506e-01 5.735329237651e-01 5.735711311239e-01 5.735199320117e-01 5.733766879999e-01 5.731464628587e-01 5.728201185193e-01 5.724033260177e-01 5.718878038724e-01 5.712786050450e-01 5.705698497662e-01 5.697619643249e-01 5.688559567858e-01 5.678459904138e-01 5.667377981855e-01 5.655224170644e-01 5.642083824983e-01 5.627854412847e-01 5.612616381031e-01 5.596321171187e-01 5.578951329890e-01 5.560564762852e-01 5.541062125674e-01 5.520550536391e-01 5.498923509457e-01 5.476283185483e-01 5.452553775796e-01 5.427781035550e-01 5.401967330407e-01 5.375090429976e-01 5.347213445048e-01 5.318269173406e-01 5.288359492282e-01 5.257397635696e-01 5.225495969869e-01 5.192594124402e-01 5.158727042524e-01 5.123949988085e-01 5.088229672659e-01 5.051660827045e-01 5.014164237205e-01 4.975897459506e-01 4.936754298924e-01 4.896878920703e-01 4.856243525382e-01 4.814888785498e-01 4.772893477436e-01 4.730226605795e-01 4.687055099671e-01 4.643279574884e-01 4.599076625689e-01 4.554429185065e-01 4.509414750344e-01 4.464105172178e-01 4.418537891160e-01 4.372854636567e-01 4.327002842841e-01 4.281209288462e-01 4.235427472062e-01 4.189831778984e-01 4.144461313536e-01 4.099413386772e-01 4.054854320459e-01 4.010773311597e-01 3.967411416991e-01 3.924745020980e-01 3.883024426374e-01 3.842268240266e-01 3.802641153453e-01 3.764303030651e-01 3.727293970555e-01 3.691881104975e-01 3.658061723869e-01 3.626098171659e-01 3.596027074561e-01 3.568040011757e-01 3.542292521834e-01 3.518839200021e-01 3.497915400527e-01 3.479516779920e-01 3.463899662660e-01 3.451074908553e-01 3.441176917751e-01 3.434334698387e-01 3.430524763336e-01 3.429973340974e-01 3.432561919648e-01 3.438476089927e-01 3.447650835032e-01 3.460133694775e-01 3.475955381034e-01 3.494996260601e-01 3.517367239660e-01 3.542864924289e-01 3.571572167608e-01 3.603313033766e-01 3.638066079978e-01 3.675741527934e-01 3.716145883385e-01 3.759322293187e-01 3.804983455267e-01 3.853172448258e-01 3.903612395840e-01 3.956266027959e-01 4.010996950151e-01 4.067571553142e-01 4.126020000598e-01 4.186007802288e-01 4.247583721603e-01 4.310456434726e-01 4.374587862244e-01 4.439825016183e-01 4.505954137770e-01 4.573000628304e-01 4.640642981676e-01 4.708958091490e-01 4.777642230923e-01 4.846679105867e-01 4.915934677682e-01 4.985241866475e-01 5.054587081491e-01 5.123716007969e-01 5.192670983864e-01 5.261222724185e-01 5.329359061783e-01 5.396940347940e-01 5.463836717905e-01 5.530022919051e-01 5.595333408359e-01 5.659756787607e-01 5.723133689117e-01 5.785410064624e-01 5.846511156971e-01 5.906335962170e-01 5.964835457437e-01 6.021887851811e-01 6.077474797405e-01 6.131495353633e-01 6.183875578368e-01 6.234585487075e-01 6.283524953009e-01 6.330653627298e-01 6.375911095567e-01 6.419242747571e-01 6.460604071157e-01 6.499931418174e-01 6.537193920837e-01 6.572345510930e-01 6.605335172240e-01 6.636166725911e-01 6.664747069718e-01 6.691119096307e-01 6.715192148541e-01 6.736987550154e-01 6.756479922293e-01 6.773635346925e-01 6.788485385320e-01 6.800976328971e-01 6.811159283762e-01 6.818997471026e-01 6.824525846769e-01 6.827740412427e-01 6.828676836388e-01 6.827364720126e-01 6.823805637415e-01 6.818067317298e-01 6.810172971715e-01 6.800194329385e-01 6.788144021549e-01 6.774146904535e-01 6.758210518419e-01 6.740458184157e-01 6.720947380468e-01 6.699758128391e-01 6.677043848112e-01 6.652831834427e-01 6.627307327053e-01 6.600555158411e-01 6.572717014518e-01 6.543940698744e-01 6.514342854087e-01 6.484121239063e-01 6.453413521691e-01 6.422424071828e-01 6.391284271530e-01 6.360232560964e-01 6.329441534705e-01 6.299118176664e-01 6.269464544260e-01 6.240725330292e-01 6.213103026687e-01 6.186816921197e-01 6.162113535889e-01 6.139190625572e-01 6.118319302929e-01 6.099675364136e-01 6.083533016129e-01 6.070081232808e-01 6.059534381706e-01 6.052113460698e-01 6.047965917363e-01 6.047323227061e-01 6.050313462105e-01 6.057079332951e-01 6.067776344666e-01 6.082482589234e-01 6.101287459173e-01 6.124255296118e-01 6.151417359960e-01 6.182789676561e-01 6.218351278305e-01 6.258068734527e-01 6.301891580925e-01 6.349685826802e-01 6.401397784693e-01 6.456836797913e-01 6.515900215226e-01 6.578375530940e-01 6.644076293598e-01 6.712802198557e-01 6.784310818231e-01 6.858398313746e-01 6.934763136833e-01 7.013196437442e-01 7.093392418954e-01 7.175086409965e-01 7.258026068823e-01 7.341864277212e-01 7.426378782166e-01 7.511227016691e-01 7.596158843892e-01 7.680863714537e-01 7.765058050585e-01 7.848451228982e-01 7.930770471272e-01 8.011724390320e-01 8.091045756019e-01 8.168472389870e-01 8.243712003970e-01 8.316550953474e-01 8.386705965642e-01 8.453927715682e-01 8.518002205294e-01 8.578720610177e-01 8.635819992021e-01 8.689142791204e-01 8.738449271610e-01 8.783567967096e-01 8.824351376400e-01 8.860585502632e-01 8.892165738300e-01 8.918941071859e-01 8.940783265136e-01 8.957596319115e-01 8.969275460708e-01 8.975754720513e-01 8.976979560216e-01 8.972913109975e-01 8.963521690145e-01 8.948825680535e-01 8.928800914304e-01 8.903540689285e-01 8.873071926726e-01 8.837515438171e-01 8.796956267510e-01 8.751522377007e-01 8.701429871224e-01 8.646789855705e-01 8.587931673364e-01 8.524988161306e-01 8.458340131276e-01 8.388251843326e-01 8.315049755914e-01 8.239182961853e-01 8.160985783971e-01 8.080979203101e-01 7.999568433087e-01 7.917343445213e-01 7.834765948143e-01 7.752480328515e-01 7.671060316260e-01 7.591122384806e-01 7.513346945147e-01 7.438327171534e-01 7.366822014795e-01 7.299426159617e-01 7.236861285199e-01 7.179722590938e-01 7.128674512892e-01 7.084284897775e-01 7.047053799468e-01 7.017553926029e-01 6.996067190605e-01 6.983006225359e-01 6.978557709947e-01 6.982868570457e-01 6.995973073459e-01 7.017779370764e-01 7.048153045207e-01 7.086759592273e-01 7.133292047818e-01 7.187202740263e-01 7.248023654617e-01 7.315075755300e-01 7.387723855155e-01 7.465205248054e-01 7.546731477997e-01 7.631576966832e-01 7.718820010562e-01 7.807717630749e-01 7.897423530507e-01 7.987074222637e-01 8.075898651485e-01 8.163083585146e-01 8.247869205672e-01 8.329506497938e-01 8.407336181475e-01 8.480610781485e-01 8.548795062405e-01 8.611251624864e-01 8.667422403782e-01 8.716906738721e-01 8.759173358825e-01 8.793913804820e-01 8.820786995918e-01 8.839491920573e-01 8.849905427342e-01 8.851805114018e-01 8.845197878258e-01 8.830037225064e-01 8.806424663536e-01 8.774497064077e-01 8.734492449837e-01 8.686741111403e-01 8.631559594741e-01 8.569551310524e-01 8.501186493372e-01 8.427136661039e-01 8.348211998822e-01 8.265165894336e-01 8.179009650509e-01 8.090686126042e-01 8.001330706610e-01 7.912140198454e-01 7.824265390605e-01 7.739102445264e-01 7.657892344106e-01 7.582000200197e-01 7.512787266114e-01 7.451478126447e-01 7.399363664591e-01 7.357505147198e-01 7.326915238114e-01 7.308436410138e-01 7.302612325180e-01 7.309935829336e-01 7.330498960794e-01 7.364280699059e-01 7.410934579321e-01 7.469898120116e-01 7.540426325788e-01 7.621533328154e-01 7.712144428396e-01 7.810937609716e-01 7.916612611346e-01 8.027742215318e-01 8.142834817093e-01 8.260471061075e-01 8.379169707017e-01 8.497556667920e-01 8.614242296139e-01 8.727987372562e-01 8.837597606963e-01 8.941960988475e-01 9.040137788084e-01 9.131232899971e-01 9.214546972394e-01 9.289424161726e-01 9.355425265174e-01 9.412210979296e-01 9.459552371927e-01 9.497452388005e-01 9.525932671840e-01 9.545269791804e-01 9.555847617074e-01 9.558116423948e-01 9.552774159659e-01 9.540574232968e-01 9.522402450745e-01 9.499279508481e-01 9.472291944593e-01 9.442613726042e-01 9.411503512191e-01 9.380222156617e-01 9.350057730707e-01 9.322317562346e-01 9.298223149512e-01 9.278897704379e-01 9.265452779244e-01 9.258789000596e-01 9.259634581406e-01 9.268602833220e-01 9.286040362692e-01 9.312114717547e-01 9.346774979169e-01 9.389737929327e-01 9.440538273476e-01 9.498507259968e-01 9.562835655275e-01 9.632586681776e-01 9.706702571851e-01 9.784080838842e-01 9.863546439069e-01 9.943988973092e-01 1.002428035235e+00 1.010332476943e+00 1.018020400319e+00 1.025396675033e+00 1.032394006304e+00 1.038946014882e+00 1.045007811791e+00 1.050551260534e+00 1.055556087816e+00 1.060029883753e+00 1.063982073701e+00 1.067449816421e+00 1.070473746482e+00 1.073110520089e+00 1.075427165267e+00 1.077492147082e+00 1.079388730515e+00 1.081189633869e+00 1.082982320788e+00 1.084829598472e+00 1.086805600824e+00 1.088964673512e+00 1.091351176781e+00 1.093999664046e+00 1.096915593017e+00 1.100107878246e+00 1.103551145088e+00 1.107214707671e+00 1.111054647793e+00 1.115004464958e+00 1.119004679190e+00 1.122966182870e+00 1.126823721122e+00 1.130490263126e+00 1.133889358867e+00 1.136960187183e+00 1.139627839622e+00 1.141857298093e+00 1.143601099981e+00 1.144840093472e+00 1.145569805227e+00 1.145792793871e+00 1.145532154962e+00 1.144821878285e+00 1.143707639094e+00 1.142241048819e+00 1.140489321193e+00 1.138511794285e+00 1.136384700796e+00 1.134171376633e+00 1.131943566389e+00 1.129769498037e+00 1.127707479155e+00 1.125825674129e+00 1.124174464451e+00 1.122817148893e+00 1.121799716734e+00 1.121172397092e+00 1.120983956939e+00 1.121264852975e+00 1.122052941893e+00 1.123352380753e+00 1.125168578467e+00 1.127463585471e+00 1.130185962047e+00 1.133239871497e+00 1.136497046982e+00 1.139799615592e+00 1.142932036850e+00 1.145690279566e+00 1.147813768565e+00 1.149067122638e+00 1.149223594527e+00 1.148071349775e+00 1.145492653671e+00 1.141403633797e+00 1.135845555689e+00 1.128964868804e+00 1.121011231868e+00 1.112388108089e+00 1.103576783802e+00 1.095157119091e+00 1.087762599082e+00 1.081984191854e+00 1.078378987721e+00 1.077322423740e+00 1.079007887132e+00 1.083397837513e+00 1.090167701222e+00 1.098831535157e+00 1.108670498874e+00 1.118944492887e+00 1.128889672596e+00 1.135552077182e+00 1.140518212915e+00 1.144082344638e+00 1.146777190767e+00 1.149223910867e+00 1.151924109531e+00 1.155156368745e+00 1.158971830113e+00 1.163217266587e+00 1.167630712991e+00 1.171992606596e+00 1.176191216287e+00 1.180181788318e+00 1.183945359746e+00 1.187343485613e+00 1.189948558093e+00 1.190952064357e+00 1.189185566343e+00 1.183162352895e+00 1.171196985112e+00 1.151370174741e+00 1.121163403215e+00 1.089441665283e+00 1.044499815242e+00 9.734712559776e-01 9.047842012044e-01 8.726061332963e-01 8.976704826545e-01 9.703461939809e-01 1.059331087392e+00 1.132673805690e+00 1.168665469345e+00 1.158170151399e+00 1.104419520110e+00 1.022642289190e+00 9.390195066152e-01 8.852633976221e-01 8.841039315082e-01 9.327776730632e-01 1.006141743435e+00 1.075095459999e+00 1.119023086065e+00 1.128652693665e+00 1.105123376037e+00 1.058161312531e+00 1.003233396671e+00 9.572837279343e-01 9.325331673330e-01 9.313310286122e-01 9.463237311290e-01 9.662227115866e-01 9.821273551098e-01 9.905815352102e-01 9.933992593911e-01 9.951096433852e-01 9.996666215449e-01 1.007640337656e+00 1.015660717373e+00 1.018169248331e+00 1.010431100114e+00 9.913180991331e-01 9.648122571245e-01 9.399113979348e-01 9.279736045818e-01 9.378299537188e-01 9.707362586717e-01 1.019344075840e+00 1.071358686814e+00 1.114496126002e+00 1.140014219310e+00 1.144155457115e+00 1.128482595183e+00 1.099164715212e+00 1.065557696136e+00 1.037735283714e+00 1.023333616248e+00 1.024868424522e+00 1.039121653737e+00 1.059207904407e+00 1.077598205961e+00 1.088650739779e+00 1.089701074065e+00 1.081130151953e+00 1.065621526991e+00 1.047004308627e+00 1.028988636525e+00 1.013982206536e+00 1.002677772225e+00 9.942586617167e-01 9.873896167855e-01 9.812635528821e-01 9.763650919475e-01 9.745054307782e-01 9.780290868336e-01 9.885739998235e-01 1.005754930696e+00 1.026801503602e+00 1.047129744419e+00 1.061857418960e+00 1.067430711106e+00 1.062997274447e+00 1.051128065170e+00 1.037515276232e+00 1.029518196581e+00 1.033314930812e+00 1.050985580145e+00 1.079042116973e+00 1.109663749070e+00 1.133673689328e+00 1.143597795767e+00 1.135897312621e+00 1.112000227547e+00 1.078374501497e+00 1.045490550128e+00
 7.626272082960e-01 7.628343938633e-01 7.631066841946e-01 7.635217865921e-01 7.640506818350e-01 7.646091462050e-01 7.651269375585e-01 7.655567571119e-01 7.658735657799e-01 7.661029805862e-01 7.663222768986e-01 7.666137416955e-01 7.669999359016e-01 7.674377742616e-01 7.678677768284e-01 7.682438611933e-01 7.685429844280e-01 7.687701643928e-01 7.689637290199e-01 7.691709828537e-01 7.694130448686e-01 7.696659845773e-01 7.699016085179e-01 7.701227022669e-01 7.703429573727e-01 7.705638970014e-01 7.707618787619e-01 7.709130173920e-01 7.710095539834e-01 7.710631308316e-01 7.711098238172e-01 7.711989465924e-01 7.713738082791e-01 7.716234396508e-01 7.718772964994e-01 7.720495158703e-01 7.720931004339e-01 7.720457266181e-01 7.720082930806e-01 7.720918329644e-01 7.723446213157e-01 7.727122321039e-01 7.730680819054e-01 7.732982361367e-01 7.733784165816e-01 7.733815767171e-01 7.734201083175e-01 7.735686844936e-01 7.738264488482e-01 7.741204187287e-01 7.743664812727e-01 7.745174151371e-01 7.745836900624e-01 7.746059595644e-01 7.746161345884e-01 7.746225012808e-01 7.746222196953e-01 7.746263376808e-01 7.746621553358e-01 7.747490070255e-01 7.748641845215e-01 7.749418476247e-01 7.749185524274e-01 7.747939734258e-01 7.746470960912e-01 7.745857032531e-01 7.746734745161e-01 7.748748580813e-01 7.750789046870e-01 7.751747231934e-01 7.751309305279e-01 7.750076862986e-01 7.748981879004e-01 7.748562436000e-01 7.748729343382e-01 7.749061053991e-01 7.749155967179e-01 7.748935627016e-01 7.748458063311e-01 7.747730355794e-01 7.746519510402e-01 7.744713310171e-01 7.742621188131e-01 7.740964302997e-01 7.740342573405e-01 7.740702174432e-01 7.741324092962e-01 7.741213285556e-01 7.739765835021e-01 7.737227418949e-01 7.734541095066e-01 7.732685751248e-01 7.732020630136e-01 7.732103135613e-01 7.732099676940e-01 7.731291129671e-01 7.729395677287e-01 7.726678028594e-01 7.723778371641e-01 7.721267867466e-01 7.719379112917e-01 7.717995375669e-01 7.716797425192e-01 7.715412263010e-01 7.713596367153e-01 7.711361839789e-01 7.708824445095e-01 7.706112456046e-01 7.703247690865e-01 7.700333262156e-01 7.697654954779e-01 7.695432963240e-01 7.693690429226e-01 7.692056141130e-01 7.689932347736e-01 7.686813160820e-01 7.682708247749e-01 7.678274256085e-01 7.674442882929e-01 7.671771410472e-01 7.670131732293e-01 7.668774390684e-01 7.666727884041e-01 7.663337789717e-01 7.658652604009e-01 7.653406991180e-01 7.648635248686e-01 7.645033381898e-01 7.642664272712e-01 7.640908423404e-01 7.638700376365e-01 7.635163642100e-01 7.630159170526e-01 7.624368623490e-01 7.618812059246e-01 7.614329968071e-01 7.611163999141e-01 7.608745339190e-01 7.606085333037e-01 7.602333431998e-01 7.597288005536e-01 7.591354614062e-01 7.585355544019e-01 7.580122018479e-01 7.576017718821e-01 7.572692745327e-01 7.569364300198e-01 7.565288221423e-01 7.560176714261e-01 7.554235408985e-01 7.548069519397e-01 7.542320299182e-01 7.537276056157e-01 7.532776372456e-01 7.528427666489e-01 7.523776356687e-01 7.518497767214e-01 7.512553481402e-01 7.506275816865e-01 7.500072008864e-01 7.494231530828e-01 7.488811146315e-01 7.483640368859e-01 7.478364764984e-01 7.472657552534e-01 7.466497406690e-01 7.460020946796e-01 7.453482209786e-01 7.447063743611e-01 7.440878302334e-01 7.434816495561e-01 7.428661441707e-01 7.422294465789e-01 7.415687758346e-01 7.408901732294e-01 7.402010452629e-01 7.395128932532e-01 7.388240133714e-01 7.381330993720e-01 7.374406319814e-01 7.367465967178e-01 7.360475627024e-01 7.353399016588e-01 7.346209077489e-01 7.338910744699e-01 7.331519231947e-01 7.324078906985e-01 7.316659591853e-01 7.309259902441e-01 7.301817144631e-01 7.294311368059e-01 7.286683214463e-01 7.278908848402e-01 7.271047772706e-01 7.263152534002e-01 7.255224406631e-01 7.247259021796e-01 7.239235909246e-01 7.231133058209e-01 7.222917342822e-01 7.214631261307e-01 7.206303322937e-01 7.197931641136e-01 7.189512383444e-01 7.181017682482e-01 7.172422069213e-01 7.163706080038e-01 7.154935661420e-01 7.146143274714e-01 7.137348655454e-01 7.128522406856e-01 7.119643588327e-01 7.110676508591e-01 7.101581260381e-01 7.092442683752e-01 7.083296927363e-01 7.074128423164e-01 7.064931013265e-01 7.055669125902e-01 7.046334780913e-01 7.036925789180e-01 7.027483624607e-01 7.017993478746e-01 7.008443009408e-01 6.998802532407e-01 6.989107699003e-01 6.979344272861e-01 6.969546736316e-01 6.959723259454e-01 6.949864286188e-01 6.939935450623e-01 6.929928526191e-01 6.919853347177e-01 6.909722329940e-01 6.899554635731e-01 6.889391371166e-01 6.879203416875e-01 6.868947968579e-01 6.858640808434e-01 6.848263680344e-01 6.837816077018e-01 6.827353292700e-01 6.816850681652e-01 6.806320431229e-01 6.795774007577e-01 6.785174021426e-01 6.774539404488e-01 6.763826799608e-01 6.753078870512e-01 6.742272556263e-01 6.731432375472e-01 6.720600428364e-01 6.709767467049e-01 6.698891365480e-01 6.687966854509e-01 6.676969897230e-01 6.665923661357e-01 6.654852350075e-01 6.643796426931e-01 6.632733184410e-01 6.621644761262e-01 6.610521013967e-01 6.599330058109e-01 6.588089047326e-01 6.576818665626e-01 6.565552819426e-01 6.554260922003e-01 6.542933513684e-01 6.531588976026e-01 6.520199833227e-01 6.508775444160e-01 6.497352156381e-01 6.485901691986e-01 6.474430827922e-01 6.462939938199e-01 6.451428834123e-01 6.439883442448e-01 6.428351069565e-01 6.416838453921e-01 6.405301095685e-01 6.393744268121e-01 6.382164946381e-01 6.370580441539e-01 6.358982424566e-01 6.347398612494e-01 6.335822746931e-01 6.324244399530e-01 6.312654503543e-01 6.301045591427e-01 6.289419412971e-01 6.277802177348e-01 6.266206354887e-01 6.254616232537e-01 6.243049714827e-01 6.231465780105e-01 6.219869562886e-01 6.208243055981e-01 6.196650494756e-01 6.185088917556e-01 6.173542809437e-01 6.162024236549e-01 6.150486426884e-01 6.138955193011e-01 6.127434878608e-01 6.115960692467e-01 6.104531313099e-01 6.093123024154e-01 6.081742639004e-01 6.070373814946e-01 6.059037518737e-01 6.047726708018e-01 6.036445688304e-01 6.025215294478e-01 6.014019064722e-01 6.002866449347e-01 5.991742254442e-01 5.980660946885e-01 5.969600459877e-01 5.958591485947e-01 5.947642299689e-01 5.936739718008e-01 5.925902390527e-01 5.915106478109e-01 5.904358417100e-01 5.893644886815e-01 5.882997487841e-01 5.872411165903e-01 5.861905798522e-01 5.851442586013e-01 5.841036458709e-01 5.830673461946e-01 5.820373089612e-01 5.810156822272e-01 5.800021801622e-01 5.789969914826e-01 5.779980527478e-01 5.770046503088e-01 5.760181967680e-01 5.750412117642e-01 5.740753536272e-01 5.731183205541e-01 5.721716788778e-01 5.712311667879e-01 5.702995240585e-01 5.693770815972e-01 5.684659473427e-01 5.675640583938e-01 5.666746329810e-01 5.657945895348e-01 5.649226772270e-01 5.640608861482e-01 5.632107366294e-01 5.623714318605e-01 5.615438132268e-01 5.607279956080e-01 5.599239158819e-01 5.591300462095e-01 5.583494836777e-01 5.575806664190e-01 5.568244179241e-01 5.560808633363e-01 5.553498198970e-01 5.546328553820e-01 5.539298129687e-01 5.532395435332e-01 5.525639110428e-01 5.519012483619e-01 5.512528721176e-01 5.506181335490e-01 5.499993391988e-01 5.493946965781e-01 5.488064767354e-01 5.482330246817e-01 5.476724692483e-01 5.471258157845e-01 5.465970712836e-01 5.460841324446e-01 5.455886016565e-01 5.451104398827e-01 5.446464459021e-01 5.441980106909e-01 5.437683611967e-01 5.433545390510e-01 5.429610890665e-01 5.425863891831e-01 5.422274353087e-01 5.418869881548e-01 5.415630253503e-01 5.412572941852e-01 5.409722587617e-01 5.407060140034e-01 5.404579443667e-01 5.402275119212e-01 5.400170017347e-01 5.398243403925e-01 5.396524842939e-01 5.394995758578e-01 5.393657034719e-01 5.392525102448e-01 5.391586923067e-01 5.390834090751e-01 5.390295435227e-01 5.389962123135e-01 5.389834943930e-01 5.389907961935e-01 5.390179321076e-01 5.390657825556e-01 5.391347784904e-01 5.392247553512e-01 5.393356211784e-01 5.394688028877e-01 5.396225754160e-01 5.397964806392e-01 5.399926849864e-01 5.402094616374e-01 5.404485686547e-01 5.407099745039e-01 5.409913346775e-01 5.412949439514e-01 5.416210123524e-01 5.419660133019e-01 5.423340946116e-01 5.427236552530e-01 5.431349047632e-01 5.435691517985e-01 5.440225527757e-01 5.444984649697e-01 5.449969617317e-01 5.455149661815e-01 5.460569207778e-01 5.466199843462e-01 5.472050848285e-01 5.478106593246e-01 5.484391808959e-01 5.490880700850e-01 5.497581807512e-01 5.504509556633e-01 5.511634998260e-01 5.518968951221e-01 5.526527815615e-01 5.534293162570e-01 5.542264982689e-01 5.550448154903e-01 5.558827708246e-01 5.567430509407e-01 5.576239852204e-01 5.585246457151e-01 5.594455974881e-01 5.603870407650e-01 5.613473879948e-01 5.623308244785e-01 5.633324306749e-01 5.643526598159e-01 5.653940167461e-01 5.664537817920e-01 5.675316622081e-01 5.686309187455e-01 5.697476339878e-01 5.708829147348e-01 5.720374415125e-01 5.732089367465e-01 5.743997826671e-01 5.756083684633e-01 5.768343813660e-01 5.780793495579e-01 5.793394069226e-01 5.806178236855e-01 5.819139015372e-01 5.832255979304e-01 5.845541174782e-01 5.858995067687e-01 5.872599748662e-01 5.886362830977e-01 5.900289535523e-01 5.914360321583e-01 5.928589674193e-01 5.942969142111e-01 5.957484170487e-01 5.972148039370e-01 5.986957353701e-01 6.001893735410e-01 6.016972431725e-01 6.032187248738e-01 6.047523749896e-01 6.063007237857e-01 6.078600867006e-01 6.094303081603e-01 6.110147985499e-01 6.126096726180e-01 6.142159051475e-01 6.158341405583e-01 6.174620817177e-01 6.191010247391e-01 6.207502843728e-01 6.224086498831e-01 6.240774574870e-01 6.257560732700e-01 6.274420522790e-01 6.291390067926e-01 6.308428360568e-01 6.325554295370e-01 6.342758195579e-01 6.360024853636e-01 6.377389064123e-01 6.394813376619e-01 6.412286453781e-01 6.429835216717e-01 6.447442903879e-01 6.465106739953e-01 6.482821126204e-01 6.500590158095e-01 6.518404970804e-01 6.536263950772e-01 6.554159521781e-01 6.572095757576e-01 6.590068842054e-01 6.608064762246e-01 6.626088075936e-01 6.644144986714e-01 6.662211746502e-01 6.680305847741e-01 6.698404607032e-01 6.716518444138e-01 6.734645426667e-01 6.752764989925e-01 6.770889792754e-01 6.789017149063e-01 6.807136550519e-01 6.825255029195e-01 6.843341944441e-01 6.861423085502e-01 6.879492141703e-01 6.897536924412e-01 6.915559064774e-01 6.933544841628e-01 6.951498432784e-01 6.969419187959e-01 6.987301845648e-01 7.005137698817e-01 7.022939105637e-01 7.040679094860e-01 7.058373062834e-01 7.076016021225e-01 7.093595363609e-01 7.111107568291e-01 7.128553937645e-01 7.145940141209e-01 7.163261776406e-01 7.180494386486e-01 7.197638932590e-01 7.214719304517e-01 7.231704433172e-01 7.248595973395e-01 7.265405271035e-01 7.282117216313e-01 7.298730640382e-01 7.315229656571e-01 7.331627172027e-01 7.347933801833e-01 7.364107189248e-01 7.380170511222e-01 7.396119362789e-01 7.411941595143e-01 7.427638707112e-01 7.443205301225e-01 7.458642869326e-01 7.473944081544e-01 7.489112496224e-01 7.504123469685e-01 7.518996472835e-01 7.533722031860e-01 7.548300109220e-01 7.562714303262e-01 7.576969268114e-01 7.591071718581e-01 7.605008658571e-01 7.618767660635e-01 7.632357010019e-01 7.645778437641e-01 7.659017101061e-01 7.672073919041e-01 7.684948740397e-01 7.697641124185e-01 7.710133472726e-01 7.722435081160e-01 7.734543420651e-01 7.746449807054e-01 7.758147883100e-01 7.769639582480e-01 7.780930230110e-01 7.792001869168e-01 7.802853446775e-01 7.813502512810e-01 7.823913683917e-01 7.834104798138e-01 7.844072992428e-01 7.853807869268e-01 7.863303098934e-01 7.872568984888e-01 7.881592371829e-01 7.890364467196e-01 7.898897046473e-01 7.907191897357e-01 7.915219239193e-01 7.923002688650e-01 7.930528156805e-01 7.937785004193e-01 7.944789648411e-01 7.951526277391e-01 7.957989261589e-01 7.964187835821e-01 7.970112268838e-01 7.975747886415e-01 7.981121469932e-01 7.986204989717e-01 7.991008261166e-01 7.995517003695e-01 7.999741205058e-01 8.003675606545e-01 8.007311302887e-01 8.010658504369e-01 8.013692473024e-01 8.016431191871e-01 8.018868492729e-01 8.020997429060e-01 8.022809031645e-01 8.024326933507e-01 8.025510316893e-01 8.026388639542e-01 8.026961200525e-01 8.027190472462e-01 8.027119140811e-01 8.026705101458e-01 8.025976592237e-01 8.024914208752e-01 8.023515752553e-01 8.021796342681e-01 8.019743092253e-01 8.017339779594e-01 8.014610025601e-01 8.011546865671e-01 8.008139456605e-01 8.004380821565e-01 8.000278962229e-01 7.995838581419e-01 7.991045885043e-01 7.985906917825e-01 7.980410664855e-01 7.974577964340e-01 7.968391292071e-01 7.961842534005e-01 7.954933359287e-01 7.947678035635e-01 7.940057867943e-01 7.932096881077e-01 7.923763571015e-01 7.915074254115e-01 7.906017978760e-01 7.896607744006e-01 7.886838685886e-01 7.876698061737e-01 7.866209524553e-01 7.855364758974e-01 7.844127379326e-01 7.832547206092e-01 7.820591724118e-01 7.808274323075e-01 7.795610401484e-01 7.782555466922e-01 7.769156957828e-01 7.755394774350e-01 7.741259983880e-01 7.726767620491e-01 7.711906280786e-01 7.696687613528e-01 7.681117037066e-01 7.665171166120e-01 7.648889110737e-01 7.632231257904e-01 7.615224368210e-01 7.597866174196e-01 7.580142762700e-01 7.562086879948e-01 7.543665781622e-01 7.524904351266e-01 7.505786946518e-01 7.486334263776e-01 7.466538508898e-01 7.446401302513e-01 7.425931428814e-01 7.405113542554e-01 7.383974869185e-01 7.362503072367e-01 7.340711013614e-01 7.318584911295e-01 7.296151901878e-01 7.273392493112e-01 7.250335651190e-01 7.226956048562e-01 7.203279175692e-01 7.179308614695e-01 7.155021740914e-01 7.130458862270e-01 7.105599132903e-01 7.080464357783e-01 7.055057313338e-01 7.029366113407e-01 7.003424914943e-01 6.977205492055e-01 6.950747333768e-01 6.924029726957e-01 6.897075520227e-01 6.869890337140e-01 6.842464632463e-01 6.814836009933e-01 6.786977493345e-01 6.758917886670e-01 6.730644501532e-01 6.702190370986e-01 6.673575419144e-01 6.644748848016e-01 6.615776313548e-01 6.586634040276e-01 6.557347276509e-01 6.527926508195e-01 6.498366318729e-01 6.468700498745e-01 6.438921644399e-01 6.409039227901e-01 6.379068734280e-01 6.349018167399e-01 6.318919696314e-01 6.288755584959e-01 6.258542577430e-01 6.228305185423e-01 6.198048199179e-01 6.167792488286e-01 6.137519643021e-01 6.107302465662e-01 6.077102603434e-01 6.046939390067e-01 6.016861929900e-01 5.986833539916e-01 5.956923889033e-01 5.927102998701e-01 5.897414313205e-01 5.867862967420e-01 5.838444845477e-01 5.809234133767e-01 5.780161604523e-01 5.751318747991e-01 5.722679038967e-01 5.694278692183e-01 5.666145064609e-01 5.638248420253e-01 5.610658921971e-01 5.583362884104e-01 5.556391723594e-01 5.529758668371e-01 5.503467459072e-01 5.477562695278e-01 5.452057290691e-01 5.426955082397e-01 5.402269968375e-01 5.378034634038e-01 5.354272903008e-01 5.330986186864e-01 5.308199582625e-01 5.285922125798e-01 5.264184784646e-01 5.242999710010e-01 5.222364961919e-01 5.202336087780e-01 5.182900704690e-01 5.164071759583e-01 5.145879396184e-01 5.128351631943e-01 5.111463698270e-01 5.095253758424e-01 5.079744873056e-01 5.064932050839e-01 5.050840041594e-01 5.037462805780e-01 5.024833747948e-01 5.012960164493e-01 5.001819616722e-01 4.991471582940e-01 4.981874046676e-01 4.973074315839e-01 4.965059189627e-01 4.957825410715e-01 4.951395137991e-01 4.945762829232e-01 4.940931189782e-01 4.936900446305e-01 4.933668800714e-01 4.931249280389e-01 4.929618964910e-01 4.928787401507e-01 4.928756970859e-01 4.929503764302e-01 4.931022812191e-01 4.933326749858e-01 4.936385577472e-01 4.940199863383e-01 4.944750531884e-01 4.950042852685e-01 4.956044489262e-01 4.962751925777e-01 4.970147256767e-01 4.978215619362e-01 4.986944951777e-01 4.996309317584e-01 5.006292619428e-01 5.016868901181e-01 5.028044278145e-01 5.039774778891e-01 5.052037810908e-01 5.064819197170e-01 5.078100217588e-01 5.091851333029e-01 5.106034336501e-01 5.120649734896e-01 5.135657683933e-01 5.151027254555e-01 5.166751512467e-01 5.182786488917e-01 5.199114525722e-01 5.215702546590e-01 5.232537599191e-01 5.249578720022e-01 5.266796074534e-01 5.284170480386e-01 5.301657904102e-01 5.319252513621e-01 5.336918919656e-01 5.354613997475e-01 5.372336783972e-01 5.390014798854e-01 5.407670388327e-01 5.425232764591e-01 5.442697966280e-01 5.460034269425e-01 5.477204512655e-01 5.494194649560e-01 5.510952497639e-01 5.527479633658e-01 5.543732693023e-01 5.559687304493e-01 5.575323010794e-01 5.590596193590e-01 5.605491223225e-01 5.619974730992e-01 5.634043154408e-01 5.647631576619e-01 5.660744037527e-01 5.673358838821e-01 5.685418199573e-01 5.696938791261e-01 5.707852179551e-01 5.718181835155e-01 5.727864236605e-01 5.736912734264e-01 5.745274580061e-01 5.752938834658e-01 5.759887807781e-01 5.766079705848e-01 5.771549966414e-01 5.776189652840e-01 5.780062011159e-01 5.783106168545e-01 5.785309689577e-01 5.786673057752e-01 5.787126874860e-01 5.786731866418e-01 5.785389606438e-01 5.783162507835e-01 5.779967092403e-01 5.775833818603e-01 5.770733638224e-01 5.764639941163e-01 5.757595310733e-01 5.749487585979e-01 5.740435210610e-01 5.730308260020e-01 5.719179388477e-01 5.706992071295e-01 5.693750979948e-01 5.679493308715e-01 5.664130666117e-01 5.647755388488e-01 5.630255176002e-01 5.611747976230e-01 5.592112077543e-01 5.571427290177e-01 5.549687295642e-01 5.526845840833e-01 5.502979799677e-01 5.478004356013e-01 5.452036708314e-01 5.424952673577e-01 5.396880458526e-01 5.367763310832e-01 5.337632934241e-01 5.306520130679e-01 5.274379914882e-01 5.241337867895e-01 5.207258404300e-01 5.172336144668e-01 5.136447548990e-01 5.099702054129e-01 5.062103325892e-01 5.023663656204e-01 4.984466826988e-01 4.944464581033e-01 4.903807915972e-01 4.862387363276e-01 4.820400032335e-01 4.777784580577e-01 4.734649809842e-01 4.691018233554e-01 4.646939974568e-01 4.602531493563e-01 4.557742438503e-01 4.512786281781e-01 4.467575427722e-01 4.422328289389e-01 4.377025930352e-01 4.331780530680e-01 4.286708541097e-01 4.241825402908e-01 4.197344594286e-01 4.153216053764e-01 4.109701744380e-01 4.066783352273e-01 4.024651343718e-01 3.983409767840e-01 3.943133896498e-01 3.904049832360e-01 3.866141840863e-01 3.829701671581e-01 3.794724018078e-01 3.761426789442e-01 3.729934851249e-01 3.700341035319e-01 3.672872315399e-01 3.647542609170e-01 3.624621037436e-01 3.604119469180e-01 3.586230569215e-01 3.571066062174e-01 3.558686320001e-01 3.549294101094e-01 3.542838340890e-01 3.539559678974e-01 3.539402782352e-01 3.542477702185e-01 3.548841080738e-01 3.558450858193e-01 3.571438144028e-01 3.587659807828e-01 3.607238759858e-01 3.630037546774e-01 3.656074208297e-01 3.685284602950e-01 3.717545545527e-01 3.752897557000e-01 3.791078761455e-01 3.832181058802e-01 3.875939075836e-01 3.922327753742e-01 3.971192148440e-01 4.022384745289e-01 4.075859872366e-01 4.131336405920e-01 4.188879402692e-01 4.248141374308e-01 4.309136771421e-01 4.371667205629e-01 4.435566417874e-01 4.500806719957e-01 4.567070483570e-01 4.634444150961e-01 4.702577998315e-01 4.771522794065e-01 4.841038623558e-01 4.911007284836e-01 4.981402363560e-01 5.051957914802e-01 5.122706902254e-01 5.193380301321e-01 5.263992393531e-01 5.334361079596e-01 5.404394321033e-01 5.474019417910e-01 5.543049113382e-01 5.611504837005e-01 5.679168730685e-01 5.746033879536e-01 5.811960802637e-01 5.876867712336e-01 5.940687929257e-01 6.003297598475e-01 6.064665280279e-01 6.124664381463e-01 6.183230018846e-01 6.240320865615e-01 6.295816993234e-01 6.349680758353e-01 6.401826911712e-01 6.452197018635e-01 6.500739149599e-01 6.547373601064e-01 6.592067456850e-01 6.634746223071e-01 6.675378648425e-01 6.713926724130e-01 6.750295250498e-01 6.784517552653e-01 6.816486400406e-01 6.846223175153e-01 6.873673205025e-01 6.898808024010e-01 6.921623101504e-01 6.942061945622e-01 6.960171976842e-01 6.975892696372e-01 6.989249114406e-01 7.000209283196e-01 7.008803320660e-01 7.015035996009e-01 7.018909251812e-01 7.020458720061e-01 7.019690558327e-01 7.016669358445e-01 7.011396322020e-01 7.003940347205e-01 6.994323229693e-01 6.982633831573e-01 6.968907008015e-01 6.953215690784e-01 6.935680823209e-01 6.916309981263e-01 6.895282227609e-01 6.872612746523e-01 6.848473746496e-01 6.822959025059e-01 6.796174815412e-01 6.768302125784e-01 6.739417702990e-01 6.709745302849e-01 6.679375961059e-01 6.648521976510e-01 6.617341039921e-01 6.586026897749e-01 6.554773113014e-01 6.523772435283e-01 6.493231374189e-01 6.463357175937e-01 6.434391095473e-01 6.406538410663e-01 6.380044444325e-01 6.355120716623e-01 6.332004988434e-01 6.310917077204e-01 6.292115706249e-01 6.275817716750e-01 6.262208993979e-01 6.251557408805e-01 6.244030074149e-01 6.239824892057e-01 6.239135511101e-01 6.242110800184e-01 6.248901090094e-01 6.259636364052e-01 6.274422274964e-01 6.293344188375e-01 6.316446084548e-01 6.343789449519e-01 6.375359260875e-01 6.411156211962e-01 6.451143473203e-01 6.495222743584e-01 6.543363575556e-01 6.595387933640e-01 6.651189723733e-01 6.710619050411e-01 6.773468160263e-01 6.839584197218e-01 6.908697795916e-01 6.980630422182e-01 7.055097064803e-01 7.131858643784e-01 7.210669235601e-01 7.291223802878e-01 7.373253918365e-01 7.456467246466e-01 7.540582953850e-01 7.625291297720e-01 7.710307508727e-01 7.795332673457e-01 7.880072823091e-01 7.964210474261e-01 8.047492486197e-01 8.129595534442e-01 8.210241904271e-01 8.289158457501e-01 8.366084896220e-01 8.440713989596e-01 8.512807066422e-01 8.582120154679e-01 8.648355072499e-01 8.711349990123e-01 8.770796425111e-01 8.826524444179e-01 8.878330453768e-01 8.925973038261e-01 8.969310781232e-01 9.008118751258e-01 9.042288321532e-01 9.071632995883e-01 9.096036519651e-01 9.115383522188e-01 9.129548565353e-01 9.138465475930e-01 9.142053025482e-01 9.140275125490e-01 9.133079209645e-01 9.120482850107e-01 9.102456543370e-01 9.079054172287e-01 9.050335894028e-01 9.016370633996e-01 8.977271803204e-01 8.933126646584e-01 8.884163418686e-01 8.830471752635e-01 8.772359518592e-01 8.710022392050e-01 8.643723225480e-01 8.573831769714e-01 8.500599008542e-01 8.424493825022e-01 8.345847565648e-01 8.265155638500e-01 8.182875414481e-01 8.099523524225e-01 8.015646822071e-01 7.931784193599e-01 7.848626669571e-01 7.766705236859e-01 7.686779774823e-01 7.609415491314e-01 7.535371367211e-01 7.465293474493e-01 7.399874744994e-01 7.339816438138e-01 7.285688834997e-01 7.238201498702e-01 7.197826354599e-01 7.165145778328e-01 7.140526447468e-01 7.124375855822e-01 7.116960495496e-01 7.118398716279e-01 7.128826055708e-01 7.148145629885e-01 7.176250274753e-01 7.212836296858e-01 7.257626273392e-01 7.310091392954e-01 7.369730439941e-01 7.435957807311e-01 7.508037683124e-01 7.585319806269e-01 7.666918870406e-01 7.752117782014e-01 7.840049477597e-01 7.929844648591e-01 8.020708070856e-01 8.111750670810e-01 8.202158843737e-01 8.291115531545e-01 8.377845090063e-01 8.461530515326e-01 8.541535497558e-01 8.617110775077e-01 8.687589858086e-01 8.752460433115e-01 8.811049648033e-01 8.862940652096e-01 8.907651162912e-01 8.944766679804e-01 8.974025169333e-01 8.995043801301e-01 9.007718556552e-01 9.011828347265e-01 9.007343261229e-01 8.994257340340e-01 8.972619361379e-01 8.942614101037e-01 8.904415988222e-01 8.858424883460e-01 8.804969066116e-01 8.744558411615e-01 8.677812116835e-01 8.605297950179e-01 8.527897015148e-01 8.446371799920e-01 8.361711107471e-01 8.274943563631e-01 8.187128855021e-01 8.099555740838e-01 8.013358872870e-01 7.929895560603e-01 7.850518939081e-01 7.776492782194e-01 7.709232379813e-01 7.649949667282e-01 7.599900265395e-01 7.560200037648e-01 7.531749723065e-01 7.515456612214e-01 7.511815412231e-01 7.521284599258e-01 7.543977505562e-01 7.579777378130e-01 7.628417952981e-01 7.689230634755e-01 7.761530681734e-01 7.844276303715e-01 7.936359431031e-01 8.036537735705e-01 8.143405528734e-01 8.255594478732e-01 8.371610521018e-01 8.489994640711e-01 8.609294497888e-01 8.728125591893e-01 8.845126378637e-01 8.959008557877e-01 9.068629053986e-01 9.172887225882e-01 9.270829497733e-01 9.361575827948e-01 9.444450468775e-01 9.518837195154e-01 9.584271716242e-01 9.640488775322e-01 9.687260428249e-01 9.724593539833e-01 9.752601002293e-01 9.771509106389e-01 9.781776951706e-01 9.783913235966e-01 9.778593592156e-01 9.766641321070e-01 9.748939593599e-01 9.726532469970e-01 9.700557564231e-01 9.672166566454e-01 9.642628452671e-01 9.613222609787e-01 9.585215538649e-01 9.559851505368e-01 9.538371944264e-01 9.521865060880e-01 9.511328153551e-01 9.507638413709e-01 9.511507571389e-01 9.523416828384e-01 9.543662107406e-01 9.572344630813e-01 9.609347146563e-01 9.654349719209e-01 9.706814049082e-01 9.766057398450e-01 9.831241184427e-01 9.901420498395e-01 9.975528074243e-01 1.005246599302e+00 1.013112786301e+00 1.021035771313e+00 1.028915427940e+00 1.036642647894e+00 1.044132784675e+00 1.051301334681e+00 1.058079160670e+00 1.064418181145e+00 1.070271651294e+00 1.075623623232e+00 1.080462466496e+00 1.084798093722e+00 1.088653463987e+00 1.092061782715e+00 1.095077455200e+00 1.097753584509e+00 1.100162709509e+00 1.102371772172e+00 1.104462330447e+00 1.106505284271e+00 1.108574902697e+00 1.110737008926e+00 1.113046506599e+00 1.115555416174e+00 1.118286750410e+00 1.121269154792e+00 1.124494906528e+00 1.127954108867e+00 1.131618076560e+00 1.135434781602e+00 1.139360451043e+00 1.143312675862e+00 1.147231327066e+00 1.151029900615e+00 1.154625468009e+00 1.157953372323e+00 1.160923636190e+00 1.163487855381e+00 1.165584198565e+00 1.167170806692e+00 1.168224836582e+00 1.168728495785e+00 1.168686430257e+00 1.168111096026e+00 1.167038748349e+00 1.165501683478e+00 1.163559009567e+00 1.161262451152e+00 1.158685668175e+00 1.155893384068e+00 1.152958558739e+00 1.149959553118e+00 1.146961044046e+00 1.144046265131e+00 1.141278578047e+00 1.138736315290e+00 1.136488913362e+00 1.134604090865e+00 1.133155156953e+00 1.132198262203e+00 1.131805659991e+00 1.132008268542e+00 1.132850938616e+00 1.134336063748e+00 1.136448822523e+00 1.139133815935e+00 1.142294774904e+00 1.145805398717e+00 1.149468502946e+00 1.153085162267e+00 1.156388619017e+00 1.159111983424e+00 1.160985722783e+00 1.161731662158e+00 1.161141890246e+00 1.159037588882e+00 1.155334297975e+00 1.150063174110e+00 1.143344924101e+00 1.135460867796e+00 1.126804587926e+00 1.117883226912e+00 1.109321434783e+00 1.101747386913e+00 1.095817199613e+00 1.092079932896e+00 1.090931074933e+00 1.092573901726e+00 1.096908365095e+00 1.103638844583e+00 1.112174772673e+00 1.121801935977e+00 1.131724957226e+00 1.138720604348e+00 1.144217861405e+00 1.148406753870e+00 1.151694199284e+00 1.154583601094e+00 1.157476401906e+00 1.160571003734e+00 1.163882512984e+00 1.167274580639e+00 1.170559448681e+00 1.173646404562e+00 1.176611758455e+00 1.179638312127e+00 1.182943085025e+00 1.186604425483e+00 1.190360761623e+00 1.193471444575e+00 1.194711679616e+00 1.192395756016e+00 1.184496209539e+00 1.168424807125e+00 1.143843367765e+00 1.116792430558e+00 1.051776111099e+00 9.654659746974e-01 8.899945712941e-01 8.628573657691e-01 9.020698411384e-01 9.897254467680e-01 1.088327205559e+00 1.164228875023e+00 1.196439678095e+00 1.177453821641e+00 1.112663100838e+00 1.020116458208e+00 9.296774565777e-01 8.767630461690e-01 8.845375625836e-01 9.455014572828e-01 1.028929002272e+00 1.102962501058e+00 1.146522626295e+00 1.150973447310e+00 1.118739373020e+00 1.061525450522e+00 9.976249016975e-01 9.473490310335e-01 9.253860110669e-01 9.337723297404e-01 9.620126783317e-01 9.948120879112e-01 1.019980492237e+00 1.031874192362e+00 1.031272587497e+00 1.023070743585e+00 1.013236825599e+00 1.005719135258e+00 1.000842332937e+00 9.958509241659e-01 9.872289073342e-01 9.734358424200e-01 9.565632059651e-01 9.424432022907e-01 9.385529468823e-01 9.505002867868e-01 9.786900894775e-01 1.017676421853e+00 1.058510798228e+00 1.092172801710e+00 1.112308281960e+00 1.116485642714e+00 1.106488208101e+00 1.087502467131e+00 1.066649810801e+00 1.050816875817e+00 1.044418143069e+00 1.048076211986e+00 1.058853024706e+00 1.071991244835e+00 1.082863035181e+00 1.088474484436e+00 1.087947375344e+00 1.082266019942e+00 1.073482794915e+00 1.063705748053e+00 1.054273030295e+00 1.045286499785e+00 1.035885890418e+00 1.024853630825e+00 1.011577772051e+00 9.967440593966e-01 9.826387104567e-01 9.727438378319e-01 9.705809787661e-01 9.782098020501e-01 9.948990951553e-01 1.017016917441e+00 1.039003518994e+00 1.055185035272e+00 1.061504225902e+00 1.056851231199e+00 1.043734607171e+00 1.027971260601e+00 1.017288343742e+00 1.018504367780e+00 1.034478915704e+00 1.062384506890e+00 1.094749333051e+00 1.122379460285e+00 1.137474093430e+00 1.135878242091e+00 1.118100359202e+00 1.089409326873e+00 1.058974938789e+00
 7.599379826430e-01 7.602118652044e-01 7.605562339639e-01 7.610421545160e-01 7.616338772277e-01 7.622502293407e-01 7.628255980709e-01 7.633164277318e-01 7.636975583443e-01 7.639920340430e-01 7.642811417386e-01 7.646445529725e-01 7.650988793634e-01 7.655986302118e-01 7.660855125710e-01 7.665191518144e-01 7.668815918785e-01 7.671765139438e-01 7.674398946911e-01 7.677175483318e-01 7.680259506270e-01 7.683388744375e-01 7.686324503908e-01 7.689133284371e-01 7.691995482767e-01 7.694898949678e-01 7.697586795024e-01 7.699782111832e-01 7.701409314920e-01 7.702583708952e-01 7.703674700060e-01 7.705218558278e-01 7.707672575337e-01 7.710896969466e-01 7.714158467815e-01 7.716553831833e-01 7.717648001146e-01 7.717853470551e-01 7.718199887476e-01 7.719792313828e-01 7.723068328281e-01 7.727442925374e-01 7.731657079851e-01 7.734615361274e-01 7.736103036714e-01 7.736879092036e-01 7.738021925771e-01 7.740227385853e-01 7.743463025308e-01 7.747040340748e-01 7.750145768891e-01 7.752338321741e-01 7.753730088074e-01 7.754687309587e-01 7.755515388570e-01 7.756267979318e-01 7.756941809246e-01 7.757674783380e-01 7.758750112930e-01 7.760356065830e-01 7.762230762427e-01 7.763728975470e-01 7.764217332921e-01 7.763709383587e-01 7.762986744911e-01 7.763118071069e-01 7.764726061286e-01 7.767446388467e-01 7.770178651906e-01 7.771846646391e-01 7.772138686715e-01 7.771657916196e-01 7.771302385563e-01 7.771616135380e-01 7.772504187508e-01 7.773541768069e-01 7.774351494224e-01 7.774848827045e-01 7.775112367795e-01 7.775127059215e-01 7.774672804297e-01 7.773620948914e-01 7.772293975744e-01 7.771381549209e-01 7.771483408376e-01 7.772552575443e-01 7.773890800720e-01 7.774520967417e-01 7.773851215064e-01 7.772100126672e-01 7.770174325859e-01 7.769050524036e-01 7.769082697126e-01 7.769878965530e-01 7.770626596518e-01 7.770581639586e-01 7.769443759612e-01 7.767473161441e-01 7.765323589714e-01 7.763563271744e-01 7.762449799802e-01 7.761838563422e-01 7.761399296716e-01 7.760749803148e-01 7.759657559752e-01 7.758163631841e-01 7.756396961903e-01 7.754490855142e-01 7.752413304284e-01 7.750273107308e-01 7.748323536692e-01 7.746810974843e-01 7.745783863961e-01 7.744894316215e-01 7.743554644521e-01 7.741234904429e-01 7.737932721219e-01 7.734273992779e-01 7.731188718341e-01 7.729232926860e-01 7.728302584550e-01 7.727687823699e-01 7.726420355649e-01 7.723837891007e-01 7.719953234197e-01 7.715471332885e-01 7.711436007836e-01 7.708545726440e-01 7.706906413752e-01 7.705908618516e-01 7.704486169648e-01 7.701733063288e-01 7.697510793310e-01 7.692485777493e-01 7.687682468355e-01 7.683953162815e-01 7.681536739349e-01 7.679871995241e-01 7.677977606623e-01 7.674992983553e-01 7.670716626815e-01 7.665548500802e-01 7.660311729456e-01 7.655843816678e-01 7.652495713520e-01 7.649924590126e-01 7.647328319776e-01 7.644006743597e-01 7.639655936650e-01 7.634480819121e-01 7.629076401165e-01 7.624095583475e-01 7.619799909172e-01 7.616039731759e-01 7.612443902852e-01 7.608543240994e-01 7.604007928506e-01 7.598818334533e-01 7.593291757261e-01 7.587843202438e-01 7.582751077916e-01 7.578090824385e-01 7.573678039118e-01 7.569123100031e-01 7.564166763063e-01 7.558751100410e-01 7.553019825160e-01 7.547226401211e-01 7.541555006348e-01 7.536127814826e-01 7.530791110664e-01 7.525359393967e-01 7.519724348672e-01 7.513839086015e-01 7.507784045436e-01 7.501638071072e-01 7.495485588627e-01 7.489324304653e-01 7.483145742994e-01 7.476945233441e-01 7.470725224136e-01 7.464468021252e-01 7.458101215560e-01 7.451644179813e-01 7.445061352447e-01 7.438362873640e-01 7.431640093322e-01 7.424940727911e-01 7.418241378398e-01 7.411515393529e-01 7.404699806220e-01 7.397776955990e-01 7.390699888346e-01 7.383545361421e-01 7.376343810909e-01 7.369110503251e-01 7.361835503385e-01 7.354500512013e-01 7.347080919499e-01 7.339551840516e-01 7.331948315752e-01 7.324290154755e-01 7.316597433569e-01 7.308853881208e-01 7.301033640141e-01 7.293097390400e-01 7.285043594925e-01 7.276931971147e-01 7.268805484241e-01 7.260664675588e-01 7.252503884484e-01 7.244279793584e-01 7.235942304460e-01 7.227498946854e-01 7.219000749286e-01 7.210495897172e-01 7.201971260843e-01 7.193401470281e-01 7.184762555605e-01 7.176048571285e-01 7.167254681830e-01 7.158434038557e-01 7.149556713505e-01 7.140602271843e-01 7.131564019019e-01 7.122458189963e-01 7.113291567147e-01 7.104082433753e-01 7.094856022309e-01 7.085575028069e-01 7.076210760949e-01 7.066774833523e-01 7.057260862757e-01 7.047690446387e-01 7.038098765565e-01 7.028493662355e-01 7.018848669925e-01 7.009149260880e-01 6.999384409012e-01 6.989544392723e-01 6.979629378679e-01 6.969688103005e-01 6.959717504857e-01 6.949710386140e-01 6.939672987301e-01 6.929594485542e-01 6.919450320574e-01 6.909228085878e-01 6.898956296563e-01 6.888633438385e-01 6.878280629545e-01 6.867917817813e-01 6.857552062675e-01 6.847126736228e-01 6.836644649377e-01 6.826119632651e-01 6.815503037348e-01 6.804851337922e-01 6.794230978294e-01 6.783581991035e-01 6.772908919297e-01 6.762187420654e-01 6.751405079701e-01 6.740559185101e-01 6.729677980515e-01 6.718774245507e-01 6.707853740027e-01 6.696894506935e-01 6.685910247337e-01 6.674864737395e-01 6.663780984907e-01 6.652682818163e-01 6.641563672142e-01 6.630408977192e-01 6.619225138906e-01 6.608013894158e-01 6.596764658547e-01 6.585519402666e-01 6.574275534562e-01 6.563009228708e-01 6.551708607766e-01 6.540384711831e-01 6.529028193937e-01 6.517655720801e-01 6.506309554260e-01 6.494952434208e-01 6.483559886249e-01 6.472174421349e-01 6.460748045551e-01 6.449304918245e-01 6.437846167911e-01 6.426410106200e-01 6.414967012714e-01 6.403525997362e-01 6.392069380854e-01 6.380581947009e-01 6.369058668606e-01 6.357549224507e-01 6.346069291324e-01 6.334597962368e-01 6.323133606918e-01 6.311639126139e-01 6.300148342325e-01 6.288658157231e-01 6.277205059152e-01 6.265771429699e-01 6.254360499616e-01 6.242965893405e-01 6.231564957910e-01 6.220187811978e-01 6.208808931212e-01 6.197468450181e-01 6.186157389768e-01 6.174867973775e-01 6.163612819994e-01 6.152372027877e-01 6.141160074078e-01 6.129960509123e-01 6.118806042649e-01 6.107687338304e-01 6.096598862401e-01 6.085562628266e-01 6.074568355699e-01 6.063590050931e-01 6.052636051342e-01 6.041738418182e-01 6.030894946857e-01 6.020104013982e-01 6.009356537025e-01 5.998648847241e-01 5.987963760134e-01 5.977330779285e-01 5.966762262113e-01 5.956261049508e-01 5.945832129417e-01 5.935442029542e-01 5.925099198419e-01 5.914818174532e-01 5.904607656865e-01 5.894504929952e-01 5.884474124432e-01 5.874520689881e-01 5.864629208487e-01 5.854790585564e-01 5.845045843814e-01 5.835390751023e-01 5.825823455755e-01 5.816354212290e-01 5.806952763606e-01 5.797631797885e-01 5.788395516929e-01 5.779259481068e-01 5.770217494764e-01 5.761271604487e-01 5.752430791713e-01 5.743691988265e-01 5.735041724651e-01 5.726499581622e-01 5.718060790024e-01 5.709734876396e-01 5.701524509553e-01 5.693426810885e-01 5.685441797552e-01 5.677586706594e-01 5.669843849012e-01 5.662226395411e-01 5.654740411373e-01 5.647358995415e-01 5.640111994737e-01 5.633002628461e-01 5.626034975583e-01 5.619194198204e-01 5.612495519978e-01 5.605910428211e-01 5.599449627855e-01 5.593155678945e-01 5.587006776389e-01 5.581014578439e-01 5.575174422153e-01 5.569462521590e-01 5.563897737050e-01 5.558506212143e-01 5.553266904951e-01 5.548196561817e-01 5.543306244406e-01 5.538567173338e-01 5.533992838704e-01 5.529582560148e-01 5.525328984291e-01 5.521268199223e-01 5.517389831307e-01 5.513679551476e-01 5.510137763018e-01 5.506772027566e-01 5.503591487250e-01 5.500581337445e-01 5.497766120945e-01 5.495133698307e-01 5.492689405612e-01 5.490430611936e-01 5.488343294690e-01 5.486464843694e-01 5.484776550256e-01 5.483279171936e-01 5.481988180715e-01 5.480880523159e-01 5.479967281622e-01 5.479269175169e-01 5.478772987312e-01 5.478467709218e-01 5.478380815636e-01 5.478486746590e-01 5.478808719477e-01 5.479332782650e-01 5.480058502469e-01 5.480993932781e-01 5.482164040575e-01 5.483531261379e-01 5.485086884932e-01 5.486881447707e-01 5.488866801135e-01 5.491088889293e-01 5.493506415764e-01 5.496130474680e-01 5.499005266357e-01 5.502058714672e-01 5.505328803400e-01 5.508844491718e-01 5.512554685696e-01 5.516488724995e-01 5.520639395371e-01 5.525006129218e-01 5.529583592805e-01 5.534390800665e-01 5.539408862939e-01 5.544639033181e-01 5.550091628445e-01 5.555751826718e-01 5.561642303788e-01 5.567751035674e-01 5.574048000589e-01 5.580581079349e-01 5.587319612745e-01 5.594273666128e-01 5.601453326330e-01 5.608839357745e-01 5.616427558772e-01 5.624241318601e-01 5.632255967170e-01 5.640474959838e-01 5.648920933076e-01 5.657564569654e-01 5.666408618881e-01 5.675469856308e-01 5.684725154581e-01 5.694177598996e-01 5.703844038242e-01 5.713712192162e-01 5.723767495048e-01 5.734032665007e-01 5.744476367792e-01 5.755121156924e-01 5.765961630023e-01 5.776984056260e-01 5.788217156923e-01 5.799614753723e-01 5.811215201274e-01 5.823000632120e-01 5.834949158248e-01 5.847088189560e-01 5.859416629423e-01 5.871910763957e-01 5.884574367713e-01 5.897422078456e-01 5.910429877460e-01 5.923601469048e-01 5.936952549309e-01 5.950447027986e-01 5.964125785248e-01 5.977956153505e-01 5.991927311944e-01 6.006072205727e-01 6.020366817286e-01 6.034799152026e-01 6.049382563681e-01 6.064115055359e-01 6.078972347858e-01 6.093989468318e-01 6.109126400763e-01 6.124400169596e-01 6.139810947848e-01 6.155339654341e-01 6.171010058315e-01 6.186786199923e-01 6.202686592037e-01 6.218707238107e-01 6.234840989286e-01 6.251071619118e-01 6.267433975435e-01 6.283890595964e-01 6.300456018267e-01 6.317118883367e-01 6.333861988615e-01 6.350712350689e-01 6.367663237268e-01 6.384685398642e-01 6.401806060338e-01 6.418997765344e-01 6.436266329465e-01 6.453619244366e-01 6.471027436465e-01 6.488513932483e-01 6.506076982071e-01 6.523688072570e-01 6.541366010828e-01 6.559094599119e-01 6.576868681271e-01 6.594703134003e-01 6.612579834746e-01 6.630502427651e-01 6.648471530099e-01 6.666462343775e-01 6.684487463313e-01 6.702548018734e-01 6.720628660515e-01 6.738750633519e-01 6.756872318864e-01 6.775017138407e-01 6.793181275423e-01 6.811340354940e-01 6.829524636428e-01 6.847700559221e-01 6.865877158653e-01 6.884048500315e-01 6.902225352799e-01 6.920375653588e-01 6.938522600322e-01 6.956647372717e-01 6.974746049014e-01 6.992845887038e-01 7.010890621476e-01 7.028917726803e-01 7.046906109410e-01 7.064858507727e-01 7.082776386108e-01 7.100636162784e-01 7.118460944754e-01 7.136226748403e-01 7.153944686915e-01 7.171601588993e-01 7.189196771676e-01 7.206724607346e-01 7.224194417741e-01 7.241579796781e-01 7.258884396123e-01 7.276125685241e-01 7.293281292530e-01 7.310344529324e-01 7.327330408358e-01 7.344215171958e-01 7.361008413913e-01 7.377696655202e-01 7.394281558448e-01 7.410772824778e-01 7.427141273235e-01 7.443400931320e-01 7.459553816071e-01 7.475579560306e-01 7.491482292969e-01 7.507266501096e-01 7.522908249812e-01 7.538424090965e-01 7.553792648951e-01 7.569035609935e-01 7.584130374932e-01 7.599074407468e-01 7.613875557471e-01 7.628524383649e-01 7.643009669282e-01 7.657332951187e-01 7.671501981341e-01 7.685499539744e-01 7.699328976598e-01 7.712978522993e-01 7.726452593798e-01 7.739753481253e-01 7.752861968979e-01 7.765791646116e-01 7.778524682278e-01 7.791088961963e-01 7.803425088404e-01 7.815568863962e-01 7.827515518326e-01 7.839251758072e-01 7.850785490863e-01 7.862104668407e-01 7.873205979064e-01 7.884083771442e-01 7.894752295218e-01 7.905188448275e-01 7.915393827514e-01 7.925383274579e-01 7.935111727457e-01 7.944616477156e-01 7.953894386837e-01 7.962914442562e-01 7.971688166523e-01 7.980207972632e-01 7.988483271316e-01 7.996491225674e-01 8.004260179307e-01 8.011760114739e-01 8.018988390680e-01 8.025965755299e-01 8.032654411247e-01 8.039070739238e-01 8.045229848270e-01 8.051098344611e-01 8.056688959030e-01 8.061983591059e-01 8.067008830214e-01 8.071739466794e-01 8.076176634212e-01 8.080316492280e-01 8.084160248296e-01 8.087704504504e-01 8.090959948378e-01 8.093895470643e-01 8.096522326455e-01 8.098846649246e-01 8.100848138955e-01 8.102547028721e-01 8.103917461555e-01 8.104982234754e-01 8.105716793021e-01 8.106123602035e-01 8.106211838901e-01 8.105970519890e-01 8.105403520766e-01 8.104492371174e-01 8.103242186998e-01 8.101670721955e-01 8.099753249836e-01 8.097498320420e-01 8.094902148321e-01 8.091957592326e-01 8.088663204649e-01 8.085031300048e-01 8.081050130272e-01 8.076714240527e-01 8.072029719181e-01 8.066981973752e-01 8.061589417525e-01 8.055828202485e-01 8.049715630164e-01 8.043244123896e-01 8.036413577212e-01 8.029221459223e-01 8.021667694431e-01 8.013754639147e-01 8.005463050210e-01 7.996818238308e-01 7.987801916775e-01 7.978411622454e-01 7.968671714540e-01 7.958553722936e-01 7.948062732893e-01 7.937199861247e-01 7.925975366804e-01 7.914377330543e-01 7.902398531752e-01 7.890064538897e-01 7.877355626818e-01 7.864263824827e-01 7.850814106145e-01 7.836994066933e-01 7.822799570704e-01 7.808236638809e-01 7.793307389305e-01 7.778011483855e-01 7.762334382890e-01 7.746299411101e-01 7.729912855865e-01 7.713142316915e-01 7.696018299812e-01 7.678524226910e-01 7.660682284563e-01 7.642465757280e-01 7.623895570719e-01 7.604974623287e-01 7.585706279306e-01 7.566079652304e-01 7.546097447753e-01 7.525767033707e-01 7.505101529245e-01 7.484100838638e-01 7.462742295275e-01 7.441056113221e-01 7.419028033934e-01 7.396682200790e-01 7.374003635761e-01 7.350986531732e-01 7.327675898094e-01 7.304026757350e-01 7.280086480412e-01 7.255830729515e-01 7.231259175648e-01 7.206403849455e-01 7.181243886932e-01 7.155811231014e-01 7.130084862244e-01 7.104079234225e-01 7.077806822511e-01 7.051260887784e-01 7.024462517351e-01 6.997404398493e-01 6.970092283616e-01 6.942550932280e-01 6.914759304086e-01 6.886754868655e-01 6.858512876962e-01 6.830072796034e-01 6.801426136252e-01 6.772573314672e-01 6.743549085142e-01 6.714316070541e-01 6.684946199824e-01 6.655386835190e-01 6.625683346784e-01 6.595855397382e-01 6.565867311644e-01 6.535774668997e-01 6.505563744901e-01 6.475237153950e-01 6.444844611301e-01 6.414357832527e-01 6.383810468100e-01 6.353193017683e-01 6.322551702930e-01 6.291862418906e-01 6.261155412281e-01 6.230452940556e-01 6.199737366596e-01 6.169068427959e-01 6.138416388565e-01 6.107819648054e-01 6.077299705174e-01 6.046818794107e-01 6.016476490671e-01 5.986220961411e-01 5.956097163821e-01 5.926106647850e-01 5.896270467261e-01 5.866628751879e-01 5.837133086086e-01 5.807884627994e-01 5.778828233389e-01 5.750022626498e-01 5.721485202675e-01 5.693198813633e-01 5.665228812114e-01 5.637547441171e-01 5.610214471750e-01 5.583229127302e-01 5.556593312676e-01 5.530347256033e-01 5.504502389333e-01 5.479091113950e-01 5.454097278529e-01 5.429578288020e-01 5.405525930219e-01 5.381961043145e-01 5.358920549712e-01 5.336396484655e-01 5.314429949311e-01 5.293018531347e-01 5.272202725733e-01 5.251979610105e-01 5.232363791219e-01 5.213396333176e-01 5.195063298353e-01 5.177402834039e-01 5.160415462892e-01 5.144126386482e-01 5.128552090582e-01 5.113680856344e-01 5.099559387306e-01 5.086166534520e-01 5.073537008739e-01 5.061664207280e-01 5.050579246679e-01 5.040263811286e-01 5.030741867363e-01 5.022035316167e-01 5.014111754276e-01 5.007013345690e-01 5.000718512954e-01 4.995247442385e-01 4.990597269463e-01 4.986753078680e-01 4.983738853681e-01 4.981533431288e-01 4.980147250509e-01 4.979566150160e-01 4.979798186909e-01 4.980823355714e-01 4.982643557360e-01 4.985240161353e-01 4.988620669287e-01 4.992754955529e-01 4.997649395794e-01 5.003286216642e-01 5.009636321672e-01 5.016714575444e-01 5.024480030566e-01 5.032932257594e-01 5.042041752547e-01 5.051782270073e-01 5.062173673532e-01 5.073148152516e-01 5.084713722106e-01 5.096825442706e-01 5.109506061557e-01 5.122669902005e-01 5.136332563042e-01 5.150472862580e-01 5.165046885140e-01 5.180030298252e-01 5.195411280889e-01 5.211150652621e-01 5.227230382461e-01 5.243610705100e-01 5.260282004229e-01 5.277197256678e-01 5.294356893992e-01 5.311694300649e-01 5.329201341839e-01 5.346856834849e-01 5.364608263193e-01 5.382456976614e-01 5.400339567566e-01 5.418259450107e-01 5.436154392602e-01 5.454020872782e-01 5.471823129120e-01 5.489518962795e-01 5.507107268285e-01 5.524520551067e-01 5.541769696624e-01 5.558802958137e-01 5.575590928629e-01 5.592120775656e-01 5.608338076651e-01 5.624255582383e-01 5.639794955893e-01 5.654973952617e-01 5.669740029105e-01 5.684065890722e-01 5.697939097632e-01 5.711313256817e-01 5.724207708154e-01 5.736521807620e-01 5.748287921683e-01 5.759462000275e-01 5.770036079328e-01 5.779966778069e-01 5.789232432719e-01 5.797841313231e-01 5.805710473347e-01 5.812882206391e-01 5.819284807378e-01 5.824927822782e-01 5.829789503232e-01 5.833806024737e-01 5.837030831101e-01 5.839357888995e-01 5.840872401079e-01 5.841451323396e-01 5.841161022183e-01 5.839933532534e-01 5.837766894549e-01 5.834690262441e-01 5.830584754144e-01 5.825558502466e-01 5.819492516106e-01 5.812465700506e-01 5.804399887553e-01 5.795318558974e-01 5.785211989467e-01 5.774027707168e-01 5.761827738736e-01 5.748522179006e-01 5.734207522900e-01 5.718772871627e-01 5.702285093173e-01 5.684725808704e-01 5.666060056816e-01 5.646345143614e-01 5.625504727646e-01 5.603652103294e-01 5.580658030287e-01 5.556657055522e-01 5.531531247391e-01 5.505369079615e-01 5.478171305983e-01 5.449898791997e-01 5.420657154663e-01 5.390324526492e-01 5.359067791194e-01 5.326779056397e-01 5.293543115495e-01 5.259363966243e-01 5.224257911087e-01 5.188283271946e-01 5.151392716067e-01 5.113725388022e-01 5.075176401013e-01 5.035945760603e-01 4.995926844727e-01 4.955242687984e-01 4.913910715563e-01 4.871945118376e-01 4.829463847391e-01 4.786434304636e-01 4.743044343732e-01 4.699179145807e-01 4.655058901784e-01 4.610633811138e-01 4.566053191318e-01 4.521367723747e-01 4.476619404162e-01 4.431987125233e-01 4.387413925112e-01 4.343146835348e-01 4.299153287270e-01 4.255629599196e-01 4.212634717944e-01 4.170258680092e-01 4.128693856529e-01 4.087932980278e-01 4.048251297532e-01 4.009624861951e-01 3.972309238265e-01 3.936348070187e-01 3.901901251913e-01 3.869146874417e-01 3.838125160962e-01 3.809112101375e-01 3.782083252655e-01 3.757318527694e-01 3.734855548978e-01 3.714867729291e-01 3.697496955127e-01 3.682771421876e-01 3.670935094901e-01 3.661950392913e-01 3.656030556865e-01 3.653199034675e-01 3.653504908029e-01 3.657069656477e-01 3.663849551597e-01 3.673986002032e-01 3.687379062338e-01 3.704111755718e-01 3.724146333909e-01 3.747432164641e-01 3.774011817103e-01 3.803683184467e-01 3.836560850923e-01 3.872392042382e-01 3.911232269011e-01 3.952906154788e-01 3.997304709796e-01 4.044413227924e-01 4.093926181811e-01 4.145935589667e-01 4.200116732980e-01 4.256497549218e-01 4.314841134179e-01 4.375029479728e-01 4.436985632684e-01 4.500444444276e-01 4.565452085978e-01 4.631657587853e-01 4.699114162039e-01 4.767575932315e-01 4.836942156089e-01 4.907096391880e-01 4.977838592630e-01 5.049168581359e-01 5.120805072605e-01 5.192780270710e-01 5.264856390827e-01 5.336962701493e-01 5.409003579693e-01 5.480800397818e-01 5.552338866212e-01 5.623396976018e-01 5.693980856456e-01 5.763914638514e-01 5.833118278603e-01 5.901508668705e-01 5.968959807022e-01 6.035427569533e-01 6.100767679647e-01 6.164932631841e-01 6.227821679053e-01 6.289351371902e-01 6.349446549283e-01 6.408026909821e-01 6.465009584522e-01 6.520353061700e-01 6.573951732514e-01 6.625765686319e-01 6.675713667856e-01 6.723740573919e-01 6.769805838393e-01 6.813803180698e-01 6.855755810017e-01 6.895547852423e-01 6.933190709659e-01 6.968590955326e-01 7.001743323192e-01 7.032619958204e-01 7.061147352815e-01 7.087353526060e-01 7.111154238295e-01 7.132575572603e-01 7.151594069933e-01 7.168193017758e-01 7.182370557702e-01 7.194112194232e-01 7.203452329411e-01 7.210357069200e-01 7.214879548059e-01 7.217012396851e-01 7.216796328451e-01 7.214260331838e-01 7.209436483116e-01 7.202371841141e-01 7.193106984658e-01 7.181738453101e-01 7.168243864936e-01 7.152807695735e-01 7.135412610958e-01 7.116196886699e-01 7.095239038918e-01 7.072622925199e-01 7.048501396178e-01 7.022932394644e-01 6.996115260238e-01 6.968122477293e-01 6.939143211208e-01 6.909295348640e-01 6.878764492171e-01 6.847712075736e-01 6.816317615603e-01 6.784780739645e-01 6.753270193998e-01 6.722025301079e-01 6.691221211922e-01 6.661090348339e-01 6.631858104743e-01 6.603749293652e-01 6.576993166807e-01 6.551813905490e-01 6.528472096699e-01 6.507172304463e-01 6.488165019563e-01 6.471659343777e-01 6.457909698031e-01 6.447121262188e-01 6.439466328764e-01 6.435196126415e-01 6.434435213692e-01 6.437396482174e-01 6.444201980625e-01 6.454972394145e-01 6.469846675485e-01 6.488867898453e-01 6.512115287682e-01 6.539645388546e-01 6.571410346767e-01 6.607458730259e-01 6.647696119744e-01 6.692092446848e-01 6.740542032492e-01 6.792908532958e-01 6.849096057520e-01 6.908875549290e-01 6.972147250564e-01 7.038638597557e-01 7.108177450614e-01 7.180495093084e-01 7.255356301540e-01 7.332517250211e-01 7.411671352428e-01 7.492575485048e-01 7.574912134379e-01 7.658392415408e-01 7.742744766099e-01 7.827625451872e-01 7.912745541980e-01 7.997823963286e-01 8.082541058333e-01 8.166587024270e-01 8.249672304234e-01 8.331498048823e-01 8.411767675501e-01 8.490213204160e-01 8.566533353392e-01 8.640436959741e-01 8.711719334528e-01 8.780049198903e-01 8.845224028185e-01 8.906971642849e-01 8.965063983598e-01 9.019296972162e-01 9.069425657850e-01 9.115289443193e-01 9.156668717911e-01 9.193396580606e-01 9.225322948242e-01 9.252286628002e-01 9.274166318351e-01 9.290847953398e-01 9.302222992030e-01 9.308211892391e-01 9.308775697001e-01 9.303822712522e-01 9.293375202399e-01 9.277397862826e-01 9.255933009169e-01 9.229018093064e-01 9.196703407095e-01 9.159139729537e-01 9.116346405912e-01 9.068581831860e-01 9.015936700076e-01 8.958647680991e-01 8.896992495488e-01 8.831150521951e-01 8.761521209691e-01 8.688357860587e-01 8.612083170122e-01 8.533084871231e-01 8.451801411068e-01 8.368738636037e-01 8.284340892644e-01 8.199244411214e-01 8.113920576420e-01 8.029097490210e-01 7.945299701662e-01 7.863263137859e-01 7.783657646651e-01 7.707143285960e-01 7.634470648599e-01 7.566287894417e-01 7.503328860079e-01 7.446235123368e-01 7.395671773775e-01 7.352193032588e-01 7.316364491559e-01 7.288668778317e-01 7.269453220974e-01 7.259071774214e-01 7.257674894186e-01 7.265410601699e-01 7.282224724469e-01 7.308048577045e-01 7.342614469370e-01 7.385609135931e-01 7.436622123752e-01 7.495075276365e-01 7.560430682890e-01 7.631950673592e-01 7.708984577376e-01 7.790662825007e-01 7.876189836369e-01 7.964782552453e-01 8.055491172971e-01 8.147501959036e-01 8.239942415225e-01 8.331954696531e-01 8.422692818061e-01 8.511371891401e-01 8.597174890525e-01 8.679351873809e-01 8.757247738114e-01 8.830092975641e-01 8.897385882110e-01 8.958449769439e-01 9.012796957927e-01 9.060006923222e-01 9.099569698789e-01 9.131243002990e-01 9.154669682629e-01 9.169643627314e-01 9.176056929587e-01 9.173754789325e-01 9.162797935170e-01 9.143214157444e-01 9.115186600871e-01 9.078901995405e-01 9.034732645149e-01 8.983081288634e-01 8.924366744887e-01 8.859294099735e-01 8.788447287873e-01 8.712640435186e-01 8.632756272122e-01 8.549685719729e-01 8.464567583752e-01 8.378441274901e-01 8.292549637315e-01 8.208157997011e-01 8.126505136113e-01 8.049041330282e-01 7.976991982039e-01 7.911765614210e-01 7.854609199098e-01 7.806701073779e-01 7.769228355108e-01 7.743007790725e-01 7.728936916938e-01 7.727537487641e-01 7.739155522903e-01 7.763991836948e-01 7.801824164765e-01 7.852398016127e-01 7.915060762877e-01 7.989044306131e-01 8.073370635357e-01 8.166859964279e-01 8.268298190921e-01 8.376278885396e-01 8.489393728649e-01 8.606165555379e-01 8.725161817710e-01 8.844906042791e-01 8.963998091581e-01 9.081132227073e-01 9.194995860125e-01 9.304449763809e-01 9.408400907057e-01 9.505936658710e-01 9.596184089895e-01 9.678439327539e-01 9.752169737840e-01 9.816907748304e-01 9.872384660885e-01 9.918450724858e-01 9.955096899919e-01 9.982495357922e-01 1.000091792161e+00 1.001078783888e+00 1.001271773876e+00 1.000736381276e+00 9.995599846397e-01 9.978351718579e-01 9.956661993271e-01 9.931674270636e-01 9.904577637065e-01 9.876624057641e-01 9.849073038302e-01 9.823222973875e-01 9.800243709696e-01 9.781354565638e-01 9.767592140046e-01 9.759921427327e-01 9.759152095045e-01 9.765883081874e-01 9.780595436974e-01 9.803481347197e-01 9.834611807736e-01 9.873762725417e-01 9.920584581172e-01 9.974493341147e-01 1.003478782185e+00 1.010058513937e+00 1.017094652172e+00 1.024482796460e+00 1.032110560057e+00 1.039875270650e+00 1.047663560337e+00 1.055373876830e+00 1.062913881916e+00 1.070194083422e+00 1.077146497361e+00 1.083702788472e+00 1.089826005664e+00 1.095476757675e+00 1.100643048918e+00 1.105326322030e+00 1.109535520001e+00 1.113307241896e+00 1.116675206134e+00 1.119699043434e+00 1.122431924167e+00 1.124945151271e+00 1.127311480155e+00 1.129600175723e+00 1.131884465737e+00 1.134224722387e+00 1.136684151640e+00 1.139302040571e+00 1.142120298442e+00 1.145151309542e+00 1.148405231106e+00 1.151869574857e+00 1.155511123636e+00 1.159303751134e+00 1.163174660993e+00 1.167073591533e+00 1.170919438051e+00 1.174632468307e+00 1.178145384029e+00 1.181360859961e+00 1.184220533278e+00 1.186648716797e+00 1.188588092042e+00 1.189996294585e+00 1.190838023308e+00 1.191096782633e+00 1.190765811159e+00 1.189861770181e+00 1.188400438787e+00 1.186426770762e+00 1.183983773829e+00 1.181131311359e+00 1.177932769040e+00 1.174456018643e+00 1.170781347970e+00 1.166978584246e+00 1.163137069263e+00 1.159328792392e+00 1.155646293910e+00 1.152168183512e+00 1.148985670256e+00 1.146188167773e+00 1.143858451105e+00 1.142093382540e+00 1.140959019613e+00 1.140536753929e+00 1.140870172385e+00 1.141987258847e+00 1.143883173509e+00 1.146502674213e+00 1.149765445921e+00 1.153510099001e+00 1.157558691900e+00 1.161662127683e+00 1.165539373853e+00 1.168898501287e+00 1.171416259134e+00 1.172808249414e+00 1.172814416486e+00 1.171235008213e+00 1.167979037145e+00 1.163037849298e+00 1.156551372229e+00 1.148799348286e+00 1.140178709563e+00 1.131248290324e+00 1.122621938137e+00 1.114989221001e+00 1.109018725096e+00 1.105264125290e+00 1.104161141690e+00 1.105849419968e+00 1.110261766757e+00 1.117007600811e+00 1.125473982873e+00 1.134906464773e+00 1.141949245870e+00 1.147788163281e+00 1.152522201761e+00 1.156441536791e+00 1.159915313702e+00 1.163221755698e+00 1.166444265247e+00 1.169510281730e+00 1.172248919425e+00 1.174494318987e+00 1.176235626289e+00 1.177707447507e+00 1.179310068189e+00 1.181516760429e+00 1.184686092240e+00 1.188802496163e+00 1.193304865900e+00 1.197037352735e+00 1.198288858479e+00 1.195078175616e+00 1.185599819370e+00 1.169958282543e+00 1.133481446437e+00 1.054992965652e+00 9.577698685000e-01 8.788944047652e-01 8.582934781752e-01 9.100714408405e-01 1.008851996009e+00 1.113041588024e+00 1.188675026357e+00 1.215978205216e+00 1.189162345350e+00 1.115646209910e+00 1.015938541787e+00 9.228192131955e-01 8.739040503311e-01 8.909370175030e-01 9.614206218256e-01 1.050709296556e+00 1.125881575143e+00 1.166314785147e+00 1.164377052559e+00 1.123855250282e+00 1.058304823762e+00 9.885084766245e-01 9.375294666684e-01 9.215428902682e-01 9.412069665021e-01 9.825114242655e-01 1.026723624880e+00 1.059322598984e+00 1.073296629102e+00 1.068817469631e+00 1.051090511443e+00 1.027645443647e+00 1.005295204866e+00 9.878836039156e-01 9.756752384326e-01 9.666659704686e-01 9.589513196438e-01 9.524982104995e-01 9.496404067329e-01 9.537976096624e-01 9.673898343836e-01 9.899353199163e-01 1.017746312508e+00 1.045244758970e+00 1.067010669764e+00 1.079592197458e+00 1.082341157207e+00 1.077462427830e+00 1.069057554998e+00 1.061691570691e+00 1.058738033452e+00 1.061238412689e+00 1.067840736524e+00 1.075697025674e+00 1.081931328253e+00 1.084722950924e+00 1.083911480404e+00 1.080746736591e+00 1.077165453144e+00 1.074790560874e+00 1.074090864374e+00 1.074089847756e+00 1.072626470468e+00 1.067262020492e+00 1.056186650824e+00 1.039124205848e+00 1.017783087860e+00 9.958404143038e-01 9.782307250881e-01 9.696881006966e-01 9.729808762747e-01 9.874565547338e-01 1.009051341969e+00 1.031553666694e+00 1.048647656768e+00 1.055761348968e+00 1.051367416582e+00 1.037616497081e+00 1.020065261642e+00 1.006423559555e+00 1.003906230298e+00 1.016240754610e+00 1.041657988742e+00 1.073558309367e+00 1.103185735823e+00 1.122698159734e+00 1.127436872688e+00 1.116949388506e+00 1.095105328050e+00 1.069433893820e+00
 7.565090965102e-01 7.568500695568e-01 7.572658835215e-01 7.578211814519e-01 7.584753440102e-01 7.591491637535e-01 7.597825042277e-01 7.603345393560e-01 7.607781596415e-01 7.611382223450e-01 7.614971335171e-01 7.619323311587e-01 7.624544426146e-01 7.630148483390e-01 7.635574073094e-01 7.640493546874e-01 7.644750303562e-01 7.648368541953e-01 7.651701887791e-01 7.655184650051e-01 7.658928267424e-01 7.662647572847e-01 7.666158371929e-01 7.669572506261e-01 7.673089153105e-01 7.676692135928e-01 7.680076664254e-01 7.682952603099e-01 7.685237814784e-01 7.687045444229e-01 7.688757020388e-01 7.690962930830e-01 7.694121151513e-01 7.698079057740e-01 7.702054753254e-01 7.705117155272e-01 7.706869964540e-01 7.707759096757e-01 7.708834904340e-01 7.711181183489e-01 7.715193190829e-01 7.720269410965e-01 7.725127050127e-01 7.728729789015e-01 7.730912469862e-01 7.732440363417e-01 7.734341792367e-01 7.737274646096e-01 7.741163641253e-01 7.745368516986e-01 7.749112131706e-01 7.751999522923e-01 7.754119248482e-01 7.755819573650e-01 7.757363421326e-01 7.758808598998e-01 7.760166739286e-01 7.761593988374e-01 7.763400398036e-01 7.765729890526e-01 7.768328958617e-01 7.770544227706e-01 7.771768781322e-01 7.772002238538e-01 7.772024783274e-01 7.772905620780e-01 7.775230620485e-01 7.778654761225e-01 7.782089621227e-01 7.784465326973e-01 7.785501381996e-01 7.785769518128e-01 7.786166726312e-01 7.787202463294e-01 7.788814398882e-01 7.790562345497e-01 7.792095549408e-01 7.793312831807e-01 7.794309915047e-01 7.795069194313e-01 7.795375787738e-01 7.795091601390e-01 7.794537898876e-01 7.794374597589e-01 7.795196326098e-01 7.796978395716e-01 7.799037435542e-01 7.800428544072e-01 7.800538831686e-01 7.799571023675e-01 7.798400469200e-01 7.798006470940e-01 7.798755897014e-01 7.800270858598e-01 7.801765813786e-01 7.802487221690e-01 7.802118636009e-01 7.800922161866e-01 7.799529986756e-01 7.798522181022e-01 7.798174450530e-01 7.798348328392e-01 7.798677957947e-01 7.798767126965e-01 7.798419974789e-01 7.797665344149e-01 7.796678114867e-01 7.795565923214e-01 7.794289208606e-01 7.792934189200e-01 7.791728538517e-01 7.790939844572e-01 7.790633918820e-01 7.790495255784e-01 7.789943919138e-01 7.788439300281e-01 7.785943916201e-01 7.783076801782e-01 7.780735824751e-01 7.779505055967e-01 7.779295366795e-01 7.779429214564e-01 7.778956121901e-01 7.777186644593e-01 7.774100218089e-01 7.770409487283e-01 7.767118388342e-01 7.764959446987e-01 7.764075501893e-01 7.763836761380e-01 7.763188402652e-01 7.761232742898e-01 7.757821721506e-01 7.753577112176e-01 7.749536743961e-01 7.746578527973e-01 7.744912312359e-01 7.744015863679e-01 7.742889557940e-01 7.740697277897e-01 7.737201222279e-01 7.732804188742e-01 7.728352096787e-01 7.724665087338e-01 7.722095795741e-01 7.720290749814e-01 7.718451498708e-01 7.715900472223e-01 7.712316192012e-01 7.707915018529e-01 7.703290755030e-01 7.699092900238e-01 7.695558080142e-01 7.692562856831e-01 7.689724883905e-01 7.686593746357e-01 7.682824430974e-01 7.678406038207e-01 7.673654078103e-01 7.668978342065e-01 7.664664737660e-01 7.660776866943e-01 7.657131171127e-01 7.653332509129e-01 7.649139150694e-01 7.644472321035e-01 7.639505471596e-01 7.634467608781e-01 7.629569666981e-01 7.624907642755e-01 7.620327574144e-01 7.615649469352e-01 7.610762068199e-01 7.605643109295e-01 7.600336974766e-01 7.594948687524e-01 7.589538456508e-01 7.584130928332e-01 7.578701893235e-01 7.573248093353e-01 7.567780361041e-01 7.562261063064e-01 7.556637574631e-01 7.550923816964e-01 7.545078418560e-01 7.539124940688e-01 7.533145753509e-01 7.527178297374e-01 7.521218700758e-01 7.515220460274e-01 7.509141307366e-01 7.502939574424e-01 7.496598519765e-01 7.490165221314e-01 7.483682976353e-01 7.477176010608e-01 7.470619138361e-01 7.464008995398e-01 7.457298870316e-01 7.450489515299e-01 7.443588529783e-01 7.436643619037e-01 7.429660035731e-01 7.422609275763e-01 7.415491235428e-01 7.408248491326e-01 7.400899067317e-01 7.393473124419e-01 7.386050338008e-01 7.378606353390e-01 7.371128222375e-01 7.363582487014e-01 7.355918577196e-01 7.348159494154e-01 7.340345437573e-01 7.332522825036e-01 7.324659721612e-01 7.316749089379e-01 7.308776939553e-01 7.300721613584e-01 7.292596145560e-01 7.284413375793e-01 7.276189391268e-01 7.267876883298e-01 7.259481292745e-01 7.251003756008e-01 7.242472944146e-01 7.233894832813e-01 7.225289475553e-01 7.216640931821e-01 7.207897334125e-01 7.199065330882e-01 7.190162712369e-01 7.181194565182e-01 7.172212222269e-01 7.163221040866e-01 7.154172834621e-01 7.145063641571e-01 7.135882285518e-01 7.126617542091e-01 7.117289081374e-01 7.107914093851e-01 7.098524299093e-01 7.089094138448e-01 7.079597470489e-01 7.070078642776e-01 7.060475399082e-01 7.050810084520e-01 7.041085047247e-01 7.031297175216e-01 7.021475755922e-01 7.011634152451e-01 7.001782179111e-01 6.991873757947e-01 6.981890809351e-01 6.971855691487e-01 6.961739171950e-01 6.951578966866e-01 6.941435020995e-01 6.931269116058e-01 6.921072031742e-01 6.910814779530e-01 6.900491819530e-01 6.890094156624e-01 6.879655126110e-01 6.869195128737e-01 6.858706095502e-01 6.848177962425e-01 6.837615653984e-01 6.826974781095e-01 6.816297968262e-01 6.805586418326e-01 6.794868220118e-01 6.784094470145e-01 6.773284834608e-01 6.762423345676e-01 6.751543001119e-01 6.740661816223e-01 6.729759701656e-01 6.718830476530e-01 6.707859579298e-01 6.696845932395e-01 6.685802725648e-01 6.674747831473e-01 6.663699231395e-01 6.652624282945e-01 6.641513909550e-01 6.630396316850e-01 6.619224337394e-01 6.608025182748e-01 6.596810802568e-01 6.585597753321e-01 6.574387373192e-01 6.563162956258e-01 6.551909878322e-01 6.540605921205e-01 6.529271967338e-01 6.517955932474e-01 6.506628323201e-01 6.495312480291e-01 6.483991750654e-01 6.472629978390e-01 6.461261810371e-01 6.449890182445e-01 6.438538537289e-01 6.427192738099e-01 6.415873102514e-01 6.404546061236e-01 6.393203915581e-01 6.381869523875e-01 6.370532366146e-01 6.359229787886e-01 6.347935538819e-01 6.336652626359e-01 6.325384190489e-01 6.314123110621e-01 6.302882741647e-01 6.291642068482e-01 6.280422627024e-01 6.269228938068e-01 6.258064358981e-01 6.246940270192e-01 6.235830827516e-01 6.224739833062e-01 6.213659020002e-01 6.202613349885e-01 6.191613971858e-01 6.180650144497e-01 6.169723173842e-01 6.158805853693e-01 6.147901207695e-01 6.137035457524e-01 6.126227057742e-01 6.115482073000e-01 6.104780481521e-01 6.094117744688e-01 6.083490592870e-01 6.072891817597e-01 6.062355065634e-01 6.051911789574e-01 6.041541049139e-01 6.031208653650e-01 6.020927446848e-01 6.010702305126e-01 6.000550557347e-01 5.990464290999e-01 5.980465235873e-01 5.970525184744e-01 5.960664114581e-01 5.950862368315e-01 5.941122925299e-01 5.931465854679e-01 5.921885217411e-01 5.912386430563e-01 5.902989196557e-01 5.893661584298e-01 5.884424898449e-01 5.875269427349e-01 5.866220604811e-01 5.857242762295e-01 5.848373808415e-01 5.839605101196e-01 5.830928466655e-01 5.822374989345e-01 5.813908865762e-01 5.805551129077e-01 5.797309240455e-01 5.789160955465e-01 5.781135158848e-01 5.773220662192e-01 5.765439748035e-01 5.757772691759e-01 5.750221413651e-01 5.742774701286e-01 5.735442347951e-01 5.728246578897e-01 5.721184155922e-01 5.714270256875e-01 5.707485730827e-01 5.700824951964e-01 5.694300344737e-01 5.687909912709e-01 5.681674474827e-01 5.675592669637e-01 5.669668428022e-01 5.663893226812e-01 5.658250360253e-01 5.652763587897e-01 5.647431829507e-01 5.642263215685e-01 5.637281100008e-01 5.632435135041e-01 5.627746452703e-01 5.623224672324e-01 5.618869667841e-01 5.614681654394e-01 5.610665556136e-01 5.606822464853e-01 5.603161218640e-01 5.599663594304e-01 5.596327495328e-01 5.593190071157e-01 5.590236361596e-01 5.587459090813e-01 5.584873100370e-01 5.582460113268e-01 5.580246148411e-01 5.578222438008e-01 5.576385164907e-01 5.574736156227e-01 5.573304590998e-01 5.572041908097e-01 5.570985807437e-01 5.570134303073e-01 5.569468218335e-01 5.569015342740e-01 5.568775193177e-01 5.568722852597e-01 5.568881375643e-01 5.569238983789e-01 5.569796342919e-01 5.570575016888e-01 5.571561675165e-01 5.572742984366e-01 5.574142489666e-01 5.575760142866e-01 5.577573767046e-01 5.579608713393e-01 5.581876652349e-01 5.584334469320e-01 5.587008323241e-01 5.589900476671e-01 5.593004429791e-01 5.596346263890e-01 5.599890763761e-01 5.603646653060e-01 5.607622790454e-01 5.611803296595e-01 5.616217020277e-01 5.620847580319e-01 5.625682998580e-01 5.630748450208e-01 5.636022839397e-01 5.641505969085e-01 5.647224797563e-01 5.653155356121e-01 5.659298462811e-01 5.665657697127e-01 5.672229442059e-01 5.679024355558e-01 5.686034907684e-01 5.693252526011e-01 5.700683168669e-01 5.708327037106e-01 5.716183887704e-01 5.724253110506e-01 5.732528579880e-01 5.741005539626e-01 5.749695422596e-01 5.758602597556e-01 5.767700028196e-01 5.777002585881e-01 5.786523362263e-01 5.796237783101e-01 5.806151349922e-01 5.816263249035e-01 5.826573435347e-01 5.837085389986e-01 5.847786488903e-01 5.858678523830e-01 5.869777816343e-01 5.881050853837e-01 5.892515918152e-01 5.904172249513e-01 5.916000149379e-01 5.928021508786e-01 5.940228992816e-01 5.952606858680e-01 5.965164930102e-01 5.977900109254e-01 5.990797064174e-01 6.003873822802e-01 6.017109836820e-01 6.030515924537e-01 6.044107774994e-01 6.057833191870e-01 6.071719455547e-01 6.085769826559e-01 6.099963939407e-01 6.114320410228e-01 6.128826256230e-01 6.143474054726e-01 6.158279678658e-01 6.173210168748e-01 6.188270103423e-01 6.203493099123e-01 6.218835336332e-01 6.234314374151e-01 6.249928874290e-01 6.265655612243e-01 6.281508461347e-01 6.297484787716e-01 6.313567728133e-01 6.329779421201e-01 6.346098672554e-01 6.362520543922e-01 6.379061080709e-01 6.395693846895e-01 6.412415908027e-01 6.429247342685e-01 6.446170130766e-01 6.463184643128e-01 6.480298354055e-01 6.497462973660e-01 6.514737588770e-01 6.532081866046e-01 6.549498359584e-01 6.566997125771e-01 6.584541438574e-01 6.602164401650e-01 6.619854554214e-01 6.637587914648e-01 6.655383636568e-01 6.673241683865e-01 6.691136316563e-01 6.709081325868e-01 6.727063380705e-01 6.745088723578e-01 6.763150138795e-01 6.781239129970e-01 6.799362515149e-01 6.817509662347e-01 6.835678594559e-01 6.853871134065e-01 6.872065444494e-01 6.890284800317e-01 6.908518215694e-01 6.926747467282e-01 6.944965217452e-01 6.963192841588e-01 6.981419785581e-01 6.999631745371e-01 7.017842050749e-01 7.036019386943e-01 7.054199662691e-01 7.072343407883e-01 7.090466773605e-01 7.108555097620e-01 7.126608429743e-01 7.144642492971e-01 7.162623505848e-01 7.180552651168e-01 7.198452227573e-01 7.216294240056e-01 7.234079186312e-01 7.251822531992e-01 7.269484225034e-01 7.287088291732e-01 7.304629941297e-01 7.322088939117e-01 7.339493758685e-01 7.356805894841e-01 7.374036689434e-01 7.391181654223e-01 7.408245620525e-01 7.425209486818e-01 7.442082637125e-01 7.458854985824e-01 7.475518352120e-01 7.492086381638e-01 7.508532968636e-01 7.524883723462e-01 7.541101462069e-01 7.557204995298e-01 7.573190248385e-01 7.589040158012e-01 7.604759961511e-01 7.620348625100e-01 7.635796996243e-01 7.651106954839e-01 7.666272346805e-01 7.681283289646e-01 7.696159279364e-01 7.710869073561e-01 7.725422230072e-01 7.739813181722e-01 7.754035077572e-01 7.768101953016e-01 7.781971531528e-01 7.795688714097e-01 7.809216509840e-01 7.822567452292e-01 7.835733456766e-01 7.848705717360e-01 7.861487897354e-01 7.874071468771e-01 7.886461196264e-01 7.898647324041e-01 7.910630716297e-01 7.922402676639e-01 7.933955570456e-01 7.945307153975e-01 7.956418557925e-01 7.967335113621e-01 7.977999693227e-01 7.988447392726e-01 7.998671699545e-01 8.008650694326e-01 8.018401419404e-01 8.027905982923e-01 8.037165759903e-01 8.046176089844e-01 8.054938004936e-01 8.063444660905e-01 8.071704099007e-01 8.079685223465e-01 8.087425364195e-01 8.094888179034e-01 8.102077686746e-01 8.109008594744e-01 8.115654693195e-01 8.122027618803e-01 8.128112437258e-01 8.133925066948e-01 8.139446675251e-01 8.144676680654e-01 8.149623077975e-01 8.154259924661e-01 8.158616110154e-01 8.162652802005e-01 8.166410066135e-01 8.169853292343e-01 8.172975788155e-01 8.175804692178e-01 8.178316807149e-01 8.180508738583e-01 8.182384986044e-01 8.183930963597e-01 8.185157503056e-01 8.186066461692e-01 8.186643816277e-01 8.186905384635e-01 8.186814879774e-01 8.186396562984e-01 8.185638544999e-01 8.184543268448e-01 8.183103201164e-01 8.181331310046e-01 8.179201073995e-01 8.176731860130e-01 8.173908945884e-01 8.170741494693e-01 8.167214423005e-01 8.163332343778e-01 8.159105633525e-01 8.154519972500e-01 8.149569979866e-01 8.144266729324e-01 8.138580186397e-01 8.132548987186e-01 8.126136862036e-01 8.119384097229e-01 8.112241532825e-01 8.104746277066e-01 8.096871619336e-01 8.088621227222e-01 8.080012486554e-01 8.071014386125e-01 8.061648495705e-01 8.051911514820e-01 8.041804683493e-01 8.031315629467e-01 8.020440824713e-01 8.009195879984e-01 7.997579912603e-01 7.985580002071e-01 7.973207519068e-01 7.960449426267e-01 7.947319495193e-01 7.933817566956e-01 7.919922328110e-01 7.905660344825e-01 7.891026947232e-01 7.876004251020e-01 7.860613867343e-01 7.844849375217e-01 7.828704676939e-01 7.812188700407e-01 7.795305260949e-01 7.778045320733e-01 7.760415691536e-01 7.742411107562e-01 7.724061770821e-01 7.705328297021e-01 7.686238709177e-01 7.666781986639e-01 7.646966546913e-01 7.626792502549e-01 7.606272673181e-01 7.585393857456e-01 7.564167248566e-01 7.542591232974e-01 7.520681600383e-01 7.498411467537e-01 7.475815386599e-01 7.452877578552e-01 7.429604274013e-01 7.406019249532e-01 7.382101500646e-01 7.357874378162e-01 7.333313818914e-01 7.308455618665e-01 7.283295540813e-01 7.257826241431e-01 7.232065167566e-01 7.206013763318e-01 7.179678479313e-01 7.153064493952e-01 7.126168292433e-01 7.099009649108e-01 7.071591103844e-01 7.043922061559e-01 7.015996686706e-01 6.987827395843e-01 6.959435633606e-01 6.930808205207e-01 6.901965622527e-01 6.872916920120e-01 6.843667028674e-01 6.814218679897e-01 6.784586010793e-01 6.754783166237e-01 6.724807378569e-01 6.694681484438e-01 6.664416885311e-01 6.633989070078e-01 6.603451806757e-01 6.572795927080e-01 6.542041058450e-01 6.511181342736e-01 6.480243055645e-01 6.449242745651e-01 6.418170332109e-01 6.387080163139e-01 6.355926594057e-01 6.324766503309e-01 6.293603534530e-01 6.262445958873e-01 6.231315150744e-01 6.200210898798e-01 6.169164349016e-01 6.138181587792e-01 6.107270603782e-01 6.076466515633e-01 6.045753420290e-01 6.015200773306e-01 5.984771125002e-01 5.954497383099e-01 5.924411674603e-01 5.894512113718e-01 5.864844607155e-01 5.835371192868e-01 5.806162429345e-01 5.777226166265e-01 5.748556061862e-01 5.720201275373e-01 5.692161647859e-01 5.664464914716e-01 5.637116976959e-01 5.610143268328e-01 5.583573396188e-01 5.557405870261e-01 5.531675276281e-01 5.506385678355e-01 5.481584876077e-01 5.457250590090e-01 5.433426862022e-01 5.410144348465e-01 5.387393429283e-01 5.365221057801e-01 5.343613342262e-01 5.322608903785e-01 5.302218317179e-01 5.282466571326e-01 5.263358467442e-01 5.244914334987e-01 5.227158012616e-01 5.210086285851e-01 5.193749732800e-01 5.178111487732e-01 5.163226342474e-01 5.149090085828e-01 5.135708390956e-01 5.123121413229e-01 5.111289606890e-01 5.100271741624e-01 5.090057739348e-01 5.080642345541e-01 5.072060361228e-01 5.064283072866e-01 5.057345468289e-01 5.051238143473e-01 5.045971709153e-01 5.041534342355e-01 5.037920011849e-01 5.035157650580e-01 5.033215931171e-01 5.032107808819e-01 5.031827647950e-01 5.032368983895e-01 5.033708559071e-01 5.035867641743e-01 5.038813673493e-01 5.042561025640e-01 5.047070866181e-01 5.052340591733e-01 5.058373055351e-01 5.065130797065e-01 5.072611511291e-01 5.080794784378e-01 5.089659256000e-01 5.099187403826e-01 5.109373781577e-01 5.120177590472e-01 5.131586840226e-01 5.143589486824e-01 5.156137209461e-01 5.169229324292e-01 5.182830100762e-01 5.196922132659e-01 5.211478007355e-01 5.226470760555e-01 5.241878197037e-01 5.257655816265e-01 5.273798951964e-01 5.290255958947e-01 5.307026995849e-01 5.324062134382e-01 5.341339147911e-01 5.358833853985e-01 5.376489931404e-01 5.394320274796e-01 5.412254897342e-01 5.430298432722e-01 5.448392888828e-01 5.466522936740e-01 5.484668240678e-01 5.502765357640e-01 5.520821804475e-01 5.538782587780e-01 5.556629201362e-01 5.574329349917e-01 5.591854869164e-01 5.609179080310e-01 5.626249021990e-01 5.643072903058e-01 5.659591223991e-01 5.675798934292e-01 5.691636581050e-01 5.707096967582e-01 5.722167830984e-01 5.736783217770e-01 5.750946544967e-01 5.764625272152e-01 5.777774941101e-01 5.790394155644e-01 5.802443525047e-01 5.813906500473e-01 5.824723994262e-01 5.834938238127e-01 5.844453672244e-01 5.853296051353e-01 5.861420453879e-01 5.868794477096e-01 5.875447560271e-01 5.881268626048e-01 5.886342614206e-01 5.890546931180e-01 5.893944430643e-01 5.896470313229e-01 5.898099906011e-01 5.898852042044e-01 5.898663636029e-01 5.897595471510e-01 5.895516275051e-01 5.892527883711e-01 5.888525083669e-01 5.883546966655e-01 5.877572619777e-01 5.870546178889e-01 5.862554106181e-01 5.853436895858e-01 5.843365296296e-01 5.832161178609e-01 5.819932038747e-01 5.806621676541e-01 5.792208639580e-01 5.776766585334e-01 5.760173201713e-01 5.742564679799e-01 5.723781052658e-01 5.703974744433e-01 5.683051453823e-01 5.661052924060e-01 5.637972445220e-01 5.613800549649e-01 5.588594155380e-01 5.562265891670e-01 5.534960114476e-01 5.506541132303e-01 5.477150930272e-01 5.446711323453e-01 5.415284820246e-01 5.382901323973e-01 5.349514677593e-01 5.315275130213e-01 5.280039938500e-01 5.244002979358e-01 5.207044540960e-01 5.169315209734e-01 5.130790165484e-01 5.091511861912e-01 5.051574692042e-01 5.010905774357e-01 4.969701029470e-01 4.927848210357e-01 4.885578532155e-01 4.842777824833e-01 4.799617643118e-01 4.756120698466e-01 4.712327955379e-01 4.668417224823e-01 4.624291785500e-01 4.580234152297e-01 4.536134345929e-01 4.492230035514e-01 4.448525059300e-01 4.405133440697e-01 4.362212037199e-01 4.319752435341e-01 4.278033757803e-01 4.236960338350e-01 4.196849311991e-01 4.157680841717e-01 4.119651414559e-01 4.082896006250e-01 4.047455303693e-01 4.013619465120e-01 3.981345610731e-01 3.950943980973e-01 3.922404366241e-01 3.895955942050e-01 3.871705012081e-01 3.849759348433e-01 3.830343460799e-01 3.813412660067e-01 3.799260598943e-01 3.787877146774e-01 3.779419266182e-01 3.773991606083e-01 3.771602493484e-01 3.772440871316e-01 3.776430990643e-01 3.783721662116e-01 3.794302578016e-01 3.808182412160e-01 3.825402866767e-01 3.845879694507e-01 3.869728177117e-01 3.896728290046e-01 3.926996293410e-01 3.960365956081e-01 3.996785522870e-01 4.036221468859e-01 4.078466429047e-01 4.123579702068e-01 4.171259620787e-01 4.221577699940e-01 4.274256760805e-01 4.329260322236e-01 4.386453049237e-01 4.445614282330e-01 4.506770032661e-01 4.569586939423e-01 4.634123110206e-01 4.700062926118e-01 4.767397901158e-01 4.835946840995e-01 4.905525712232e-01 4.976119927023e-01 5.047430013047e-01 5.119498587552e-01 5.192068703211e-01 5.265074177456e-01 5.338380729941e-01 5.411828408837e-01 5.485378966674e-01 5.558801597968e-01 5.632106310784e-01 5.705070659154e-01 5.777658787345e-01 5.849741385350e-01 5.921174747599e-01 5.991940469442e-01 6.061839837992e-01 6.130870501134e-01 6.198845993867e-01 6.265743725140e-01 6.331457738592e-01 6.395880476763e-01 6.458941165549e-01 6.520564449062e-01 6.580652055935e-01 6.639146308653e-01 6.695951840181e-01 6.751015540959e-01 6.804269879806e-01 6.855625089117e-01 6.905067887918e-01 6.952465057679e-01 6.997837960774e-01 7.041071112946e-01 7.082148680960e-01 7.121032930034e-01 7.157619652344e-01 7.191958823585e-01 7.223932432867e-01 7.253570538471e-01 7.280801760649e-01 7.305612455532e-01 7.328003709883e-01 7.347917222693e-01 7.365385852963e-01 7.380367923554e-01 7.392895344778e-01 7.402930040214e-01 7.410513881061e-01 7.415649345451e-01 7.418359242347e-01 7.418664611479e-01 7.416591719777e-01 7.412206183944e-01 7.405495278914e-01 7.396574973067e-01 7.385444743335e-01 7.372211301869e-01 7.356926254210e-01 7.339684811683e-01 7.320555695313e-01 7.299624315597e-01 7.277052114305e-01 7.252861584793e-01 7.227253261218e-01 7.200311613265e-01 7.172196831063e-01 7.143042075039e-01 7.113004399394e-01 7.082266906697e-01 7.050967536142e-01 7.019321379954e-01 6.987503597190e-01 6.955714437302e-01 6.924172569481e-01 6.893066260082e-01 6.862636352617e-01 6.833092908628e-01 6.804683232774e-01 6.777626161557e-01 6.752185819494e-01 6.728557070106e-01 6.707007091504e-01 6.687769607918e-01 6.671052189177e-01 6.657129034544e-01 6.646157977224e-01 6.638401724173e-01 6.634021941774e-01 6.633207735391e-01 6.636131891724e-01 6.642934143133e-01 6.653754842717e-01 6.668695428344e-01 6.687813716212e-01 6.711227053751e-01 6.738907295025e-01 6.770919685364e-01 6.807189354668e-01 6.847708795415e-01 6.892424902576e-01 6.941172361472e-01 6.993920440001e-01 7.050447095907e-01 7.110642521322e-01 7.174302050348e-01 7.241196025549e-01 7.311151962517e-01 7.383859878253e-01 7.459130527413e-01 7.536650502618e-01 7.616157259938e-01 7.697389097226e-01 7.780001299871e-01 7.863744971596e-01 7.948267665077e-01 8.033306620667e-01 8.118492724622e-01 8.203582342812e-01 8.288210235359e-01 8.372093406131e-01 8.454932027029e-01 8.536409630113e-01 8.616239027990e-01 8.694110383872e-01 8.769738127259e-01 8.842853301471e-01 8.913174246761e-01 8.980444787350e-01 9.044406173086e-01 9.104789589391e-01 9.161402823485e-01 9.213985197887e-01 9.262332811563e-01 9.306250019251e-01 9.345534830143e-01 9.380025272874e-01 9.409567367213e-01 9.434000714188e-01 9.453196328109e-01 9.467058544172e-01 9.475469897263e-01 9.478394964311e-01 9.475736579578e-01 9.467483316929e-01 9.453608972770e-01 9.434117066288e-01 9.409093036461e-01 9.378491450868e-01 9.342523406236e-01 9.301178181855e-01 9.254673782665e-01 9.203147743054e-01 9.146788482786e-01 9.085877127293e-01 9.020580706443e-01 8.951310498708e-01 8.878301926575e-01 8.801956966162e-01 8.722690409833e-01 8.640912567113e-01 8.557141238052e-01 8.471806179054e-01 8.385538753207e-01 8.298872384488e-01 8.212446807360e-01 8.126872727079e-01 8.042829565953e-01 7.961035038831e-01 7.882146573019e-01 7.806935649152e-01 7.736060942086e-01 7.670293649663e-01 7.610273574690e-01 7.556703062546e-01 7.510176188964e-01 7.471261929456e-01 7.440502501891e-01 7.418255186324e-01 7.404920264234e-01 7.400707758287e-01 7.405753386738e-01 7.420078852434e-01 7.443611320009e-01 7.476151798141e-01 7.517360601921e-01 7.566878426862e-01 7.624130199891e-01 7.688606348973e-01 7.759557138953e-01 7.836287789586e-01 7.918056890178e-01 8.003915325837e-01 8.093130393945e-01 8.184772261723e-01 8.277930262295e-01 8.371770722058e-01 8.465391748069e-01 8.557929774722e-01 8.648562948902e-01 8.736496090854e-01 8.820891302610e-01 8.901133567008e-01 8.976404013356e-01 9.046113386211e-01 9.109716383842e-01 9.166572534869e-01 9.216304011859e-01 9.258403121925e-01 9.292520979278e-01 9.318413444982e-01 9.335766279640e-01 9.344507969658e-01 9.344488489777e-01 9.335718401496e-01 9.318257704352e-01 9.292280390410e-01 9.257998775312e-01 9.215723668433e-01 9.165936139295e-01 9.109041439810e-01 9.045701325403e-01 8.976609065192e-01 8.902505463709e-01 8.824346674183e-01 8.743004838017e-01 8.659611438156e-01 8.575281123715e-01 8.491192284105e-01 8.408688732706e-01 8.328987754051e-01 8.253515052829e-01 8.183564892872e-01 8.120444983856e-01 8.065501647064e-01 8.019818020225e-01 7.984582974963e-01 7.960679107566e-01 7.948843866034e-01 7.949707027043e-01 7.963502205142e-01 7.990462735834e-01 8.030329250885e-01 8.082787551027e-01 8.147255381000e-01 8.222846099892e-01 8.308661053660e-01 8.403466156346e-01 8.506032377052e-01 8.614977620349e-01 8.728882109324e-01 8.846283243999e-01 8.965691421259e-01 9.085708866298e-01 9.204897524387e-01 9.321948784971e-01 9.435604426669e-01 9.544695218691e-01 9.648165367053e-01 9.745081951527e-01 9.834638679257e-01 9.916111881649e-01 9.989004470597e-01 1.005287752711e+00 1.010746824076e+00 1.015268860429e+00 1.018852659896e+00 1.021518338588e+00 1.023300719817e+00 1.024241137021e+00 1.024405577889e+00 1.023862154788e+00 1.022700601222e+00 1.021017275978e+00 1.018918313493e+00 1.016517863541e+00 1.013936123552e+00 1.011300709428e+00 1.008731580981e+00 1.006358391311e+00 1.004298053190e+00 1.002663393036e+00 1.001557612306e+00 1.001068137390e+00 1.001272837529e+00 1.002222344446e+00 1.003958764887e+00 1.006495293937e+00 1.009829006078e+00 1.013939518215e+00 1.018781135015e+00 1.024293281082e+00 1.030402694634e+00 1.037022256224e+00 1.044050760486e+00 1.051392364540e+00 1.058934434293e+00 1.066573778263e+00 1.074208501718e+00 1.081736094368e+00 1.089074650509e+00 1.096135171072e+00 1.102863468828e+00 1.109196310193e+00 1.115098998360e+00 1.120550997281e+00 1.125537080291e+00 1.130071390036e+00 1.134167354391e+00 1.137863581974e+00 1.141203252753e+00 1.144241197905e+00 1.147043234175e+00 1.149667184824e+00 1.152189536983e+00 1.154670804238e+00 1.157183020774e+00 1.159771719497e+00 1.162494120323e+00 1.165378602574e+00 1.168450470478e+00 1.171716769389e+00 1.175161236795e+00 1.178777069207e+00 1.182505586992e+00 1.186311418333e+00 1.190125596132e+00 1.193870592568e+00 1.197485186016e+00 1.200868999582e+00 1.203959796203e+00 1.206672179323e+00 1.208935481517e+00 1.210694713838e+00 1.211895034590e+00 1.212501496374e+00 1.212489016022e+00 1.211853363161e+00 1.210591985044e+00 1.208733695340e+00 1.206304333640e+00 1.203348558957e+00 1.199923867798e+00 1.196087354897e+00 1.191918067959e+00 1.187479931969e+00 1.182865059491e+00 1.178150099826e+00 1.173432941297e+00 1.168802749113e+00 1.164359015565e+00 1.160208593347e+00 1.156452110928e+00 1.153210662208e+00 1.150577997566e+00 1.148670864555e+00 1.147573768895e+00 1.147359423608e+00 1.148076377923e+00 1.149721239012e+00 1.152269199007e+00 1.155610188994e+00 1.159603680263e+00 1.164040299424e+00 1.168649773527e+00 1.173136810415e+00 1.177155490072e+00 1.180367749491e+00 1.182447551379e+00 1.183094692766e+00 1.182102094308e+00 1.179336052913e+00 1.174788225472e+00 1.168607131285e+00 1.161049819707e+00 1.152567984885e+00 1.143709035929e+00 1.135135265274e+00 1.127572685835e+00 1.121677838268e+00 1.118073525884e+00 1.117128122087e+00 1.119017424240e+00 1.123603295841e+00 1.130443364180e+00 1.138902646396e+00 1.145650941711e+00 1.151562908208e+00 1.156670735197e+00 1.161163000246e+00 1.165281429953e+00 1.169164511891e+00 1.172757742929e+00 1.175859923014e+00 1.178215936526e+00 1.179618843273e+00 1.180086204415e+00 1.179949728517e+00 1.179796671008e+00 1.180350357934e+00 1.182274337490e+00 1.185873575742e+00 1.190863020713e+00 1.196260526699e+00 1.200361922633e+00 1.200886489760e+00 1.195660857595e+00 1.188703499951e+00 1.142040117805e+00 1.054042836192e+00 9.506688736679e-01 8.725704284031e-01 8.601312248650e-01 9.223048535270e-01 1.027781965096e+00 1.133170286908e+00 1.205425604625e+00 1.226454168397e+00 1.192307954982e+00 1.112385820757e+00 1.009365169978e+00 9.180874139384e-01 8.765116414211e-01 9.029283061904e-01 9.799774530872e-01 1.070992598640e+00 1.143556484310e+00 1.178300945709e+00 1.168957481066e+00 1.120784150868e+00 1.049095893230e+00 9.768051897085e-01 9.288906312072e-01 9.216900600147e-01 9.533709120342e-01 1.006447556179e+00 1.059734100314e+00 1.097471539980e+00 1.112052418489e+00 1.103417916497e+00 1.077040685859e+00 1.041581514043e+00 1.006093356165e+00 9.774986580915e-01 9.590110045389e-01 9.502833594858e-01 9.490956450029e-01 9.531824336078e-01 9.613254407497e-01 9.730693526858e-01 9.879133132419e-01 1.004488600060e+00 1.020515281423e+00 1.033476136660e+00 1.041601940292e+00 1.044738395613e+00 1.044485472643e+00 1.043751564403e+00 1.045505557028e+00 1.051518117216e+00 1.061481201173e+00 1.073101390511e+00 1.083125722709e+00 1.088664625158e+00 1.088410299070e+00 1.083078352330e+00 1.075297251290e+00 1.068626922215e+00 1.066232248494e+00 1.069536386961e+00 1.077519043464e+00 1.087026481918e+00 1.093802032010e+00 1.093936949543e+00 1.084966920526e+00 1.066699183223e+00 1.041456535392e+00 1.013831144766e+00 9.898071913701e-01 9.751241786672e-01 9.733487216551e-01 9.842632588671e-01 1.003848605597e+00 1.025653638256e+00 1.042997871137e+00 1.050870088248e+00 1.047235273193e+00 1.033641336837e+00 1.015010370283e+00 9.985807543401e-01 9.916109505393e-01 9.986015450217e-01 1.019136276419e+00 1.048024680706e+00 1.077490296184e+00 1.100034839602e+00 1.110680232834e+00 1.108021095084e+00 1.094401285438e+00 1.075444259530e+00
 7.523372300551e-01 7.527446367210e-01 7.532310052263e-01 7.538553777846e-01 7.545714874943e-01 7.553023932993e-01 7.559932374748e-01 7.566048375273e-01 7.571105283282e-01 7.575369265480e-01 7.579653493765e-01 7.584712829839e-01 7.590608834835e-01 7.596804411391e-01 7.602787872689e-01 7.608288009183e-01 7.613171689910e-01 7.617466843314e-01 7.621496882396e-01 7.625674181190e-01 7.630057430660e-01 7.634378488393e-01 7.638464125355e-01 7.642475521187e-01 7.646648106834e-01 7.650945176741e-01 7.655021884122e-01 7.658578252061e-01 7.661525884114e-01 7.663967787093e-01 7.666298808965e-01 7.669164089657e-01 7.673017005506e-01 7.677703724904e-01 7.682382350193e-01 7.686113323994e-01 7.688520764632e-01 7.690094446537e-01 7.691903007956e-01 7.694998812555e-01 7.699753935962e-01 7.705518804392e-01 7.711027964605e-01 7.715273893921e-01 7.718148022939e-01 7.720431011737e-01 7.723089043450e-01 7.726734874343e-01 7.731275176268e-01 7.736101417635e-01 7.740499688190e-01 7.744085430060e-01 7.746932657654e-01 7.749368136097e-01 7.751623180203e-01 7.753760469296e-01 7.755800223904e-01 7.757932469599e-01 7.760462623164e-01 7.763515657103e-01 7.766846958261e-01 7.769780133704e-01 7.771729656450e-01 7.772710842384e-01 7.773482388375e-01 7.775108379241e-01 7.778161304046e-01 7.782288365054e-01 7.786419928438e-01 7.789507151759e-01 7.791291584426e-01 7.792316319447e-01 7.793455606107e-01 7.795225842741e-01 7.797552630728e-01 7.800021219342e-01 7.802270394715e-01 7.804218887818e-01 7.805954727018e-01 7.807459577527e-01 7.808526559670e-01 7.809018895192e-01 7.809232672054e-01 7.809832788601e-01 7.811380712840e-01 7.813868101821e-01 7.816657884707e-01 7.818808191514e-01 7.819696111349e-01 7.819517541794e-01 7.819118779989e-01 7.819461583212e-01 7.820924137342e-01 7.823167129190e-01 7.825408118033e-01 7.826909003534e-01 7.827316923285e-01 7.826892004521e-01 7.826246858584e-01 7.826000704958e-01 7.826426579444e-01 7.827394578750e-01 7.828510317963e-01 7.829352381131e-01 7.829733235794e-01 7.829722068486e-01 7.829518826257e-01 7.829208538129e-01 7.828746205061e-01 7.828187533406e-01 7.827727504146e-01 7.827672585074e-01 7.828094785071e-01 7.828711454330e-01 7.828952255778e-01 7.828269992414e-01 7.826603392261e-01 7.824536884753e-01 7.822954023786e-01 7.822437414297e-01 7.822967392564e-01 7.823858048301e-01 7.824180783096e-01 7.823238949303e-01 7.820964927508e-01 7.818075246223e-01 7.815539053781e-01 7.814125430322e-01 7.813986360127e-01 7.814518922951e-01 7.814669047406e-01 7.813522583169e-01 7.810918893095e-01 7.807469899872e-01 7.804213041172e-01 7.802023853078e-01 7.801117457532e-01 7.801003282775e-01 7.800660931155e-01 7.799263099782e-01 7.796564365640e-01 7.792970577427e-01 7.789314963180e-01 7.786414437682e-01 7.784625134971e-01 7.783589933470e-01 7.782529389407e-01 7.780753779059e-01 7.777951229527e-01 7.774343101925e-01 7.770524587706e-01 7.767110507810e-01 7.764355532933e-01 7.762150922088e-01 7.760084451007e-01 7.757730897093e-01 7.754745261468e-01 7.751108434449e-01 7.747147071242e-01 7.743259945892e-01 7.739740316613e-01 7.736646551019e-01 7.733771108266e-01 7.730765836842e-01 7.727343575110e-01 7.723445398646e-01 7.719259308019e-01 7.715014245956e-01 7.710907713006e-01 7.707022515012e-01 7.703221203668e-01 7.699317341005e-01 7.695184920176e-01 7.690833952991e-01 7.686303634270e-01 7.681685084488e-01 7.677056292341e-01 7.672427304670e-01 7.667761358362e-01 7.663083147551e-01 7.658398233502e-01 7.653640370586e-01 7.648791511115e-01 7.643831868608e-01 7.638736327315e-01 7.633557815246e-01 7.628340460704e-01 7.623126410112e-01 7.617934296587e-01 7.612682244767e-01 7.607366091688e-01 7.601909447481e-01 7.596318290688e-01 7.590634742011e-01 7.584907494306e-01 7.579145834338e-01 7.573334603581e-01 7.567464737758e-01 7.561496395810e-01 7.555428198242e-01 7.549265796306e-01 7.543066196162e-01 7.536811511381e-01 7.530496941713e-01 7.524102794565e-01 7.517593222035e-01 7.510962652001e-01 7.504264536233e-01 7.497569422401e-01 7.490851361289e-01 7.484084773031e-01 7.477248989933e-01 7.470306292939e-01 7.463255623499e-01 7.456153306161e-01 7.449031935847e-01 7.441872619292e-01 7.434669898548e-01 7.427395912955e-01 7.420025354432e-01 7.412591159444e-01 7.405097147125e-01 7.397563123620e-01 7.389931702489e-01 7.382207456766e-01 7.374395075564e-01 7.366524785510e-01 7.358624155810e-01 7.350689499783e-01 7.342701397431e-01 7.334606583169e-01 7.326425344606e-01 7.318171382145e-01 7.309853880912e-01 7.301514967427e-01 7.293166314566e-01 7.284765573552e-01 7.276290802863e-01 7.267739899576e-01 7.259098890757e-01 7.250395509627e-01 7.241656008064e-01 7.232875828821e-01 7.224052106183e-01 7.215166874330e-01 7.206248521055e-01 7.197238922142e-01 7.188161270097e-01 7.179025368889e-01 7.169823505573e-01 7.160568483672e-01 7.151300481264e-01 7.142012570266e-01 7.132669336106e-01 7.123255577411e-01 7.113765123818e-01 7.104192574655e-01 7.094583213098e-01 7.084973918328e-01 7.075332548004e-01 7.065656005380e-01 7.055920250975e-01 7.046104011958e-01 7.036214810674e-01 7.026267746182e-01 7.016318550394e-01 7.006321550980e-01 6.996270917253e-01 6.986179392197e-01 6.976008147963e-01 6.965794745020e-01 6.955557241052e-01 6.945278640567e-01 6.934939501896e-01 6.924575956555e-01 6.914154487506e-01 6.903692573818e-01 6.893225674962e-01 6.882736794284e-01 6.872210750000e-01 6.861636922334e-01 6.851004285569e-01 6.840346472592e-01 6.829669898966e-01 6.818974893246e-01 6.808247976947e-01 6.797501479250e-01 6.786712052439e-01 6.775881249137e-01 6.764998355131e-01 6.754113200240e-01 6.743207423864e-01 6.732298412976e-01 6.721366521715e-01 6.710387390348e-01 6.699349697964e-01 6.688271708251e-01 6.677201997115e-01 6.666119942607e-01 6.655054549836e-01 6.643953185436e-01 6.632802554606e-01 6.621636091048e-01 6.610460221617e-01 6.599288428270e-01 6.588133412076e-01 6.576984148920e-01 6.565813777751e-01 6.554619969202e-01 6.543424182982e-01 6.532217320511e-01 6.521017070035e-01 6.509827800703e-01 6.498650392237e-01 6.487462608812e-01 6.476274319313e-01 6.465085851163e-01 6.453894228191e-01 6.442716395323e-01 6.431550667859e-01 6.420411078288e-01 6.409283736399e-01 6.398163667854e-01 6.387044802366e-01 6.375932562376e-01 6.364842259349e-01 6.353777304132e-01 6.342744463273e-01 6.331734758908e-01 6.320717295946e-01 6.309710630238e-01 6.298723789405e-01 6.287787992167e-01 6.276891292438e-01 6.266025875570e-01 6.255181948437e-01 6.244365512736e-01 6.233561981167e-01 6.222820384060e-01 6.212138298460e-01 6.201524498257e-01 6.190947318946e-01 6.180397790827e-01 6.169889141382e-01 6.159426524316e-01 6.149036729947e-01 6.138709317648e-01 6.128426777218e-01 6.118210878214e-01 6.108033040457e-01 6.097896795783e-01 6.087843835671e-01 6.077858113587e-01 6.067928088066e-01 6.058081924389e-01 6.048291747899e-01 6.038578270242e-01 6.028929925580e-01 6.019360093707e-01 6.009868247299e-01 6.000464616732e-01 5.991139609355e-01 5.981898189060e-01 5.972746273859e-01 5.963684313666e-01 5.954716537521e-01 5.945847906074e-01 5.937054797920e-01 5.928353706632e-01 5.919759406781e-01 5.911280168514e-01 5.902899966626e-01 5.894628289554e-01 5.886438329537e-01 5.878340868091e-01 5.870372109597e-01 5.862524139091e-01 5.854804572756e-01 5.847199899082e-01 5.839696856656e-01 5.832319329224e-01 5.825060469951e-01 5.817933475251e-01 5.810963362952e-01 5.804125933283e-01 5.797409085083e-01 5.790827575459e-01 5.784377612007e-01 5.778066559019e-01 5.771907880268e-01 5.765912215694e-01 5.760047563150e-01 5.754327063525e-01 5.748761075701e-01 5.743325921819e-01 5.738062861494e-01 5.732964827712e-01 5.728001928744e-01 5.723219409958e-01 5.718587741487e-01 5.714107634872e-01 5.709806152375e-01 5.705670692978e-01 5.701713445298e-01 5.697917697938e-01 5.694291841648e-01 5.690851312072e-01 5.687583124330e-01 5.684486654903e-01 5.681583141024e-01 5.678875893765e-01 5.676340702053e-01 5.673978299403e-01 5.671822850344e-01 5.669830924879e-01 5.668069112313e-01 5.666485064574e-01 5.665071995374e-01 5.663886369872e-01 5.662882605856e-01 5.662071057107e-01 5.661457460663e-01 5.661057017839e-01 5.660848855255e-01 5.660845702456e-01 5.661047703150e-01 5.661449159901e-01 5.662059350378e-01 5.662881522840e-01 5.663904990371e-01 5.665147897172e-01 5.666598733366e-01 5.668262583492e-01 5.670142976977e-01 5.672215978135e-01 5.674509746706e-01 5.677033897348e-01 5.679758654686e-01 5.682698790819e-01 5.685845907122e-01 5.689225106033e-01 5.692817751445e-01 5.696621184136e-01 5.700643372880e-01 5.704875119931e-01 5.709333920323e-01 5.714015161145e-01 5.718913615788e-01 5.724015780384e-01 5.729343992559e-01 5.734895371302e-01 5.740658666326e-01 5.746638465799e-01 5.752837578184e-01 5.759241529815e-01 5.765868158315e-01 5.772714222274e-01 5.779763855287e-01 5.787042168497e-01 5.794529933922e-01 5.802221864090e-01 5.810127820521e-01 5.818250146962e-01 5.826585845577e-01 5.835118042553e-01 5.843873709235e-01 5.852825891024e-01 5.861992496144e-01 5.871363124830e-01 5.880928648390e-01 5.890703984520e-01 5.900671405587e-01 5.910845595183e-01 5.921226291761e-01 5.931788767670e-01 5.942564041649e-01 5.953515326139e-01 5.964665055858e-01 5.976003950947e-01 5.987538856770e-01 5.999250634215e-01 6.011156305159e-01 6.023243239636e-01 6.035495506741e-01 6.047964547740e-01 6.060573506795e-01 6.073367401538e-01 6.086341933880e-01 6.099474884986e-01 6.112789172077e-01 6.126272749963e-01 6.139906668787e-01 6.153713323611e-01 6.167671852221e-01 6.181779230292e-01 6.196067966227e-01 6.210484732294e-01 6.225071448126e-01 6.239797471215e-01 6.254652108204e-01 6.269674261627e-01 6.284825374863e-01 6.300098736674e-01 6.315535977036e-01 6.331088980973e-01 6.346768446824e-01 6.362571352917e-01 6.378504946499e-01 6.394560632106e-01 6.410727941877e-01 6.426998761595e-01 6.443402827419e-01 6.459909434686e-01 6.476507707715e-01 6.493225918048e-01 6.510028819653e-01 6.526927896580e-01 6.543931974220e-01 6.561013463484e-01 6.578189732695e-01 6.595456643637e-01 6.612787372746e-01 6.630202288180e-01 6.647697784332e-01 6.665251784070e-01 6.682876710887e-01 6.700575391682e-01 6.718329604435e-01 6.736146764597e-01 6.754013792165e-01 6.771931115867e-01 6.789899227218e-01 6.807900334251e-01 6.825963767557e-01 6.844046761926e-01 6.862170382572e-01 6.880326039894e-01 6.898506273873e-01 6.916728355158e-01 6.934952340661e-01 6.953200607802e-01 6.971452874308e-01 6.989732659441e-01 7.008009385590e-01 7.026287785430e-01 7.044568620584e-01 7.062844487243e-01 7.081132694847e-01 7.099380787633e-01 7.117626794571e-01 7.135863809394e-01 7.154071662048e-01 7.172258358643e-01 7.190408707752e-01 7.208538217241e-01 7.226637726688e-01 7.244668394282e-01 7.262682062620e-01 7.280655244894e-01 7.298565430075e-01 7.316431461685e-01 7.334226650687e-01 7.351974847311e-01 7.369657061882e-01 7.387265312673e-01 7.404811438691e-01 7.422281228624e-01 7.439677044144e-01 7.456987501429e-01 7.474208422377e-01 7.491339863390e-01 7.508393265527e-01 7.525339349038e-01 7.542185156187e-01 7.558928349304e-01 7.575569301751e-01 7.592102633367e-01 7.608513880726e-01 7.624810026640e-01 7.640996443538e-01 7.657047577076e-01 7.672970057952e-01 7.688763131886e-01 7.704423198598e-01 7.719943074445e-01 7.735314569552e-01 7.750545915970e-01 7.765631391247e-01 7.780555890791e-01 7.795326817504e-01 7.809945678483e-01 7.824393065994e-01 7.838682396024e-01 7.852792617494e-01 7.866728695354e-01 7.880484142487e-01 7.894068643558e-01 7.907466130798e-01 7.920661974468e-01 7.933684496635e-01 7.946507562541e-01 7.959121910687e-01 7.971541802750e-01 7.983776478293e-01 7.995768207955e-01 8.007573680077e-01 8.019149812411e-01 8.030515851267e-01 8.041653987149e-01 8.052565967894e-01 8.063254782729e-01 8.073710980751e-01 8.083934905094e-01 8.093905913400e-01 8.103647300910e-01 8.113144007152e-01 8.122383415289e-01 8.131385432015e-01 8.140117022762e-01 8.148617956448e-01 8.156822630911e-01 8.164786090104e-01 8.172470062766e-01 8.179896097913e-01 8.187039271818e-01 8.193909639411e-01 8.200503941486e-01 8.206810505484e-01 8.212841777562e-01 8.218567958978e-01 8.224011856491e-01 8.229159790120e-01 8.234007154470e-01 8.238567690822e-01 8.242812676072e-01 8.246746337922e-01 8.250378988434e-01 8.253705565491e-01 8.256726398693e-01 8.259408213683e-01 8.261788854404e-01 8.263842542370e-01 8.265560521042e-01 8.266959187953e-01 8.268031453279e-01 8.268778031672e-01 8.269189901316e-01 8.269253015698e-01 8.268979102055e-01 8.268372457715e-01 8.267412162112e-01 8.266123441391e-01 8.264464100315e-01 8.262468834519e-01 8.260125354826e-01 8.257418375549e-01 8.254359262436e-01 8.250943644964e-01 8.247172657355e-01 8.243036286811e-01 8.238529377163e-01 8.233681724443e-01 8.228448657925e-01 8.222855751668e-01 8.216884476827e-01 8.210535954825e-01 8.203829354053e-01 8.196751536247e-01 8.189293315604e-01 8.181446872636e-01 8.173233048058e-01 8.164641680289e-01 8.155665260148e-01 8.146314814225e-01 8.136580373669e-01 8.126464037832e-01 8.115966297919e-01 8.105079094379e-01 8.093809857404e-01 8.082161690586e-01 8.070124069009e-01 8.057704869684e-01 8.044900901786e-01 8.031710209247e-01 8.018137836502e-01 8.004184126021e-01 7.989833190485e-01 7.975103656792e-01 7.959991596502e-01 7.944499209461e-01 7.928620361619e-01 7.912356055626e-01 7.895719026454e-01 7.878693443091e-01 7.861293690825e-01 7.843517313832e-01 7.825367840687e-01 7.806841428748e-01 7.787936712413e-01 7.768664121223e-01 7.749017773172e-01 7.729008104129e-01 7.708634882802e-01 7.687894934246e-01 7.666788578781e-01 7.645332900992e-01 7.623521509266e-01 7.601360938633e-01 7.578834482327e-01 7.555988116755e-01 7.532779595104e-01 7.509237695512e-01 7.485368451215e-01 7.461156642288e-01 7.436629421706e-01 7.411771453448e-01 7.386601530062e-01 7.361114539922e-01 7.335319743894e-01 7.309225933419e-01 7.282823972936e-01 7.256137829527e-01 7.229163585448e-01 7.201904458334e-01 7.174384822594e-01 7.146587693086e-01 7.118526561958e-01 7.090219897378e-01 7.061666277587e-01 7.032870360834e-01 7.003838975290e-01 6.974601979104e-01 6.945122909909e-01 6.915451793838e-01 6.885580839066e-01 6.855511506026e-01 6.825285787664e-01 6.794861891014e-01 6.764287086925e-01 6.733563152005e-01 6.702702963276e-01 6.671714288190e-01 6.640591881246e-01 6.609384204511e-01 6.578060653428e-01 6.546671008346e-01 6.515200884074e-01 6.483669787861e-01 6.452104461492e-01 6.420493228092e-01 6.388872436676e-01 6.357235952215e-01 6.325617957205e-01 6.294019638325e-01 6.262452197987e-01 6.230938550240e-01 6.199489333680e-01 6.168127722028e-01 6.136870185260e-01 6.105715016571e-01 6.074701535753e-01 6.043825002279e-01 6.013131545059e-01 5.982611667737e-01 5.952288002466e-01 5.922190981814e-01 5.892321339049e-01 5.862719297777e-01 5.833375957642e-01 5.804326519384e-01 5.775596629932e-01 5.747174623649e-01 5.719117332272e-01 5.691423115568e-01 5.664124467193e-01 5.637215326325e-01 5.610739762798e-01 5.584717232307e-01 5.559136009001e-01 5.534054345599e-01 5.509475642108e-01 5.485428361865e-01 5.461906054547e-01 5.438951100123e-01 5.416573570958e-01 5.394789718439e-01 5.373637831452e-01 5.353094846757e-01 5.333213428847e-01 5.314004205869e-01 5.295468702956e-01 5.277642795893e-01 5.260519240015e-01 5.244146537151e-01 5.228494222625e-01 5.213618758544e-01 5.199510538799e-01 5.186175879995e-01 5.173643582967e-01 5.161926306863e-01 5.151021181829e-01 5.140924808015e-01 5.131669978486e-01 5.123252827091e-01 5.115661004890e-01 5.108930796127e-01 5.103049646270e-01 5.098012918813e-01 5.093829885512e-01 5.090508799330e-01 5.088029056649e-01 5.086398719672e-01 5.085620182831e-01 5.085687211135e-01 5.086574411853e-01 5.088289019452e-01 5.090843695730e-01 5.094194688252e-01 5.098346976699e-01 5.103272604505e-01 5.108987129718e-01 5.115455489338e-01 5.122651381614e-01 5.130583820592e-01 5.139226472152e-01 5.148560580704e-01 5.158549767477e-01 5.169217213675e-01 5.180482681353e-01 5.192370435543e-01 5.204842771087e-01 5.217864821590e-01 5.231437142399e-01 5.245499511756e-01 5.260068482579e-01 5.275071456969e-01 5.290529563567e-01 5.306372172057e-01 5.322589697313e-01 5.339160228128e-01 5.356036871958e-01 5.373209641676e-01 5.390635561902e-01 5.408295735761e-01 5.426140872676e-01 5.444154622823e-01 5.462317797858e-01 5.480573907506e-01 5.498908725661e-01 5.517287437724e-01 5.535687913088e-01 5.554060414670e-01 5.572381167547e-01 5.590643862635e-01 5.608776104305e-01 5.626773068296e-01 5.644598691969e-01 5.662223180670e-01 5.679621181034e-01 5.696739672831e-01 5.713584339862e-01 5.730090383101e-01 5.746268739709e-01 5.762054516720e-01 5.777425474510e-01 5.792371026290e-01 5.806837490437e-01 5.820843050527e-01 5.834293594649e-01 5.847230494111e-01 5.859563463794e-01 5.871329392669e-01 5.882451384124e-01 5.892923377283e-01 5.902752353757e-01 5.911829331460e-01 5.920227130883e-01 5.927840838020e-01 5.934723554969e-01 5.940789171516e-01 5.946060366445e-01 5.950499679436e-01 5.954060722199e-01 5.956803922299e-01 5.958585046508e-01 5.959528047982e-01 5.959492584728e-01 5.958526695266e-01 5.956613354564e-01 5.953699088467e-01 5.949844307932e-01 5.944909710648e-01 5.939036723237e-01 5.932065003968e-01 5.924091632387e-01 5.915052297022e-01 5.904941411580e-01 5.893797871851e-01 5.881510724912e-01 5.868229536577e-01 5.853774061744e-01 5.838282227172e-01 5.821671718719e-01 5.803977677687e-01 5.785160041600e-01 5.765254277954e-01 5.744283005265e-01 5.722146519640e-01 5.699013241136e-01 5.674707382558e-01 5.649409073156e-01 5.622992039077e-01 5.595543673579e-01 5.567060936709e-01 5.537509871768e-01 5.507022369244e-01 5.475472407600e-01 5.443022477726e-01 5.409560016151e-01 5.375236977265e-01 5.339991634517e-01 5.303876428689e-01 5.266971069858e-01 5.229210647587e-01 5.190766571727e-01 5.151516820741e-01 5.111684985208e-01 5.071151923129e-01 5.030098405760e-01 4.988502868459e-01 4.946420676741e-01 4.903989218309e-01 4.861129697289e-01 4.818098807362e-01 4.774772540057e-01 4.731392543600e-01 4.687929510037e-01 4.644523106060e-01 4.601268081059e-01 4.558158640521e-01 4.515471297487e-01 4.473100136005e-01 4.431346725127e-01 4.390158472933e-01 4.349755774055e-01 4.310229908854e-01 4.271652283186e-01 4.234261383567e-01 4.198029588097e-01 4.163256319642e-01 4.129930275965e-01 4.098297890539e-01 4.068434565575e-01 4.040462390279e-01 4.014611087041e-01 3.990873194224e-01 3.969538348141e-01 3.950588929896e-01 3.934251649138e-01 3.920599304242e-01 3.909723026026e-01 3.901813619761e-01 3.896828250802e-01 3.894987581354e-01 3.896247653126e-01 3.900762840233e-01 3.908531464077e-01 3.919563374081e-01 3.933967899071e-01 3.951623685847e-01 3.972665352458e-01 3.996938977133e-01 4.024505965381e-01 4.055273283075e-01 4.089157433868e-01 4.126199367394e-01 4.166138377437e-01 4.209068172449e-01 4.254737472381e-01 4.303153688794e-01 4.354143384761e-01 4.407557784014e-01 4.463369363115e-01 4.521302099878e-01 4.581419468040e-01 4.643378227515e-01 4.707192329441e-01 4.772662815976e-01 4.839641333271e-01 4.908063571299e-01 4.977666494823e-01 5.048458266317e-01 5.120151720689e-01 5.192745581975e-01 5.266038829135e-01 5.339896695830e-01 5.414237724224e-01 5.488860969095e-01 5.563743368963e-01 5.638645885649e-01 5.713547230234e-01 5.788291094118e-01 5.862727740692e-01 5.936831824896e-01 6.010387644458e-01 6.083399477670e-01 6.155649920730e-01 6.227121911618e-01 6.297691892526e-01 6.367225465513e-01 6.435687829613e-01 6.502933031761e-01 6.568903792176e-01 6.633505476155e-01 6.696652816643e-01 6.758254010008e-01 6.818243468717e-01 6.876537792438e-01 6.933077596245e-01 6.987751271246e-01 7.040548487944e-01 7.091361803349e-01 7.140142578639e-01 7.186857285965e-01 7.231391054191e-01 7.273759372299e-01 7.313849027589e-01 7.351673606252e-01 7.387149343226e-01 7.420247215476e-01 7.450956699335e-01 7.479215916856e-01 7.505029133191e-01 7.528328665778e-01 7.549165412243e-01 7.567462567672e-01 7.583263221005e-01 7.596525858094e-01 7.607271808816e-01 7.615509235179e-01 7.621231045917e-01 7.624502174953e-01 7.625285112656e-01 7.623675751504e-01 7.619656529644e-01 7.613307704786e-01 7.604662819554e-01 7.593784033846e-01 7.580750965460e-01 7.565590171471e-01 7.548456143951e-01 7.529362059010e-01 7.508460013621e-01 7.485826123989e-01 7.461576518338e-01 7.435850633605e-01 7.408757671495e-01 7.380473429684e-01 7.351098284940e-01 7.320833244473e-01 7.289814687221e-01 7.258240846574e-01 7.226289505823e-01 7.194157253906e-01 7.162034202368e-01 7.130140929095e-01 7.098705781572e-01 7.067919176335e-01 7.038039642640e-01 7.009289594045e-01 6.981908292493e-01 6.956136469073e-01 6.932208841626e-01 6.910391297926e-01 6.890870698786e-01 6.873943795363e-01 6.859779278108e-01 6.848657065317e-01 6.840741496227e-01 6.836245205355e-01 6.835365762693e-01 6.838243507787e-01 6.845043040713e-01 6.855911459476e-01 6.870899652271e-01 6.890154770376e-01 6.913699145028e-01 6.941574262652e-01 6.973805362668e-01 7.010317031618e-01 7.051151275116e-01 7.096151798901e-01 7.145267336376e-01 7.198361463754e-01 7.255277162552e-01 7.315884346191e-01 7.379917582337e-01 7.447244691904e-01 7.517581263421e-01 7.590699732069e-01 7.666356388747e-01 7.744232176092e-01 7.824093188450e-01 7.905603265560e-01 7.988508231665e-01 8.072442959447e-01 8.157148624369e-01 8.242263175066e-01 8.327504865116e-01 8.412541515376e-01 8.497030662014e-01 8.580705881807e-01 8.663212228507e-01 8.744265194507e-01 8.823545641343e-01 8.900751482701e-01 8.975607766296e-01 9.047811247109e-01 9.117083397491e-01 9.183172044599e-01 9.245794401247e-01 9.304706134461e-01 9.359689683839e-01 9.410490436513e-01 9.456901880093e-01 9.498723147224e-01 9.535771083575e-01 9.567868853771e-01 9.594860007826e-01 9.616601982819e-01 9.632964683041e-01 9.643843933829e-01 9.649156474628e-01 9.648825090739e-01 9.642811744637e-01 9.631099354113e-01 9.613634247523e-01 9.590533443351e-01 9.561737668770e-01 9.527404606633e-01 9.487587354634e-01 9.442406832677e-01 9.392095861815e-01 9.336721509751e-01 9.276635999738e-01 9.212002148798e-01 9.143137187126e-01 9.070381261249e-01 8.994059754935e-01 8.914620472016e-01 8.832431008721e-01 8.748024139732e-01 8.661870189350e-01 8.574547333647e-01 8.486593864254e-01 8.398642194508e-01 8.311397243816e-01 8.225436060003e-01 8.141545105727e-01 8.060366086876e-01 7.982698345399e-01 7.909227095093e-01 7.840705174302e-01 7.777842174227e-01 7.721314473663e-01 7.671808843310e-01 7.629862682510e-01 7.596069320176e-01 7.570847734658e-01 7.554596312329e-01 7.547569597596e-01 7.549939571997e-01 7.561785226645e-01 7.583013181207e-01 7.613515838993e-01 7.652936253863e-01 7.700944314741e-01 7.756999785406e-01 7.820542499205e-01 7.890952233584e-01 7.967370869046e-01 8.049160826300e-01 8.135391535302e-01 8.225202257679e-01 8.317751331275e-01 8.412067090582e-01 8.507301355694e-01 8.602537940480e-01 8.696887056887e-01 8.789494290945e-01 8.879567786819e-01 8.966230636143e-01 9.048800642224e-01 9.126564969339e-01 9.198764179605e-01 9.264908312323e-01 9.324339277160e-01 9.376614935038e-01 9.421303335759e-01 9.457942153114e-01 9.486344311231e-01 9.506155465843e-01 9.517263327760e-01 9.519583009366e-01 9.513073100642e-01 9.497807139882e-01 9.473931850979e-01 9.441729050079e-01 9.401441113448e-01 9.353585348927e-01 9.298601376738e-01 9.237096630405e-01 9.169848578048e-01 9.097555783066e-01 9.021181230296e-01 8.941678654636e-01 8.860122549098e-01 8.777688387521e-01 8.695517872425e-01 8.614970747659e-01 8.537331646589e-01 8.463928049461e-01 8.396154819378e-01 8.335242733315e-01 8.282560855508e-01 8.239198826953e-01 8.206262852660e-01 8.184688586937e-01 8.175140021058e-01 8.178267199729e-01 8.194256745883e-01 8.223274879393e-01 8.265164554878e-01 8.319446921277e-01 8.385623388241e-01 8.462764820408e-01 8.549933541444e-01 8.645935651295e-01 8.749502852897e-01 8.859263104699e-01 8.973776573364e-01 9.091610926669e-01 9.211280891696e-01 9.331352483406e-01 9.450453766530e-01 9.567232478217e-01 9.680456787663e-01 9.788978491286e-01 9.891762812112e-01 9.987869425081e-01 1.007650587872e+00 1.015703884017e+00 1.022888029615e+00 1.029172167950e+00 1.034527328863e+00 1.038945890907e+00 1.042438050812e+00 1.045017354807e+00 1.046727148898e+00 1.047613207349e+00 1.047739568020e+00 1.047185006096e+00 1.046033231359e+00 1.044389304677e+00 1.042357355534e+00 1.040054906900e+00 1.037600716709e+00 1.035121448847e+00 1.032738746694e+00 1.030574948207e+00 1.028748186860e+00 1.027363381906e+00 1.026520904977e+00 1.026300015142e+00 1.026772435511e+00 1.027985842198e+00 1.029971130023e+00 1.032737306174e+00 1.036275191062e+00 1.040556769552e+00 1.045533164718e+00 1.051144211415e+00 1.057306858027e+00 1.063940689851e+00 1.070939023017e+00 1.078208895409e+00 1.085643746049e+00 1.093134795008e+00 1.100597657739e+00 1.107923419027e+00 1.115044514173e+00 1.121877900669e+00 1.128369167412e+00 1.134474926986e+00 1.140155289260e+00 1.145406046364e+00 1.150216279421e+00 1.154605055592e+00 1.158592808581e+00 1.162219335379e+00 1.165536095485e+00 1.168593302354e+00 1.171456827435e+00 1.174187419792e+00 1.176853939670e+00 1.179509710354e+00 1.182217617552e+00 1.185020300109e+00 1.187954849712e+00 1.191046565272e+00 1.194297013368e+00 1.197714065388e+00 1.201258864940e+00 1.204912852789e+00 1.208620335582e+00 1.212313589497e+00 1.215941192566e+00 1.219405263826e+00 1.222643975524e+00 1.225567821333e+00 1.228099881742e+00 1.230173293426e+00 1.231717298305e+00 1.232683453254e+00 1.233026234170e+00 1.232723188499e+00 1.231753307836e+00 1.230125234764e+00 1.227845954133e+00 1.224948001540e+00 1.221471320136e+00 1.217461138664e+00 1.212986825906e+00 1.208107258661e+00 1.202908187146e+00 1.197465151517e+00 1.191874108839e+00 1.186228725527e+00 1.180634172128e+00 1.175207568947e+00 1.170058509085e+00 1.165325736992e+00 1.161127272234e+00 1.157605079695e+00 1.154885248902e+00 1.153078570722e+00 1.152292651350e+00 1.152574034693e+00 1.153963658734e+00 1.156416705393e+00 1.159843894713e+00 1.164093960115e+00 1.168931482911e+00 1.174082189037e+00 1.179203569312e+00 1.183927279771e+00 1.187881688571e+00 1.190688892488e+00 1.192038499310e+00 1.191683506619e+00 1.189465870458e+00 1.185392681674e+00 1.179569133904e+00 1.172306233180e+00 1.164048642124e+00 1.155368407413e+00 1.146987507927e+00 1.139605686777e+00 1.133966078562e+00 1.130634632392e+00 1.130016173245e+00 1.132238752951e+00 1.137091116788e+00 1.144121897558e+00 1.150208265996e+00 1.155865758198e+00 1.161092505064e+00 1.166002675905e+00 1.170725914671e+00 1.175268509910e+00 1.179420766380e+00 1.182828609463e+00 1.185101439477e+00 1.185945520919e+00 1.185335986265e+00 1.183637335633e+00 1.181564074550e+00 1.180050260664e+00 1.180062395876e+00 1.182266891467e+00 1.186739830758e+00 1.192782225407e+00 1.198781879853e+00 1.202115065144e+00 1.198467899756e+00 1.197793875437e+00 1.143070411402e+00 1.049177484885e+00 9.447018704924e-01 8.719934650551e-01 8.692469167466e-01 9.392212299085e-01 1.046708202252e+00 1.148759516557e+00 1.214357826727e+00 1.227544885063e+00 1.186408113619e+00 1.102347572412e+00 9.999566127809e-01 9.151725089243e-01 8.841692501639e-01 9.198544006740e-01 1.000549576347e+00 1.089440118042e+00 1.155975863505e+00 1.182760805573e+00 1.165250941532e+00 1.110327778117e+00 1.034995377641e+00 9.638387425267e-01 9.226518035044e-01 9.263262596361e-01 9.696216674317e-01 1.032138406263e+00 1.091491385867e+00 1.131754647058e+00 1.145402224508e+00 1.132468930134e+00 1.098679721619e+00 1.053456033339e+00 1.007449277431e+00 9.699975358244e-01 9.468765123071e-01 9.392912631807e-01 9.447227397016e-01 9.587561808586e-01 9.768937438624e-01 9.953023272492e-01 1.011005454614e+00 1.021786522558e+00 1.026343236443e+00 1.024664648788e+00 1.018354150704e+00 1.010701946731e+00 1.005952578287e+00 1.008039131906e+00 1.018861158664e+00 1.037286689874e+00 1.059350915929e+00 1.079646165249e+00 1.093205913992e+00 1.097022900066e+00 1.091011001144e+00 1.078029402446e+00 1.063233581541e+00 1.052486239692e+00 1.050342513311e+00 1.058245385043e+00 1.073911034690e+00 1.092263392868e+00 1.107212606446e+00 1.113577455666e+00 1.108290917780e+00 1.091093955687e+00 1.064594540003e+00 1.033859856495e+00 1.005441336906e+00 9.857103191758e-01 9.789097298299e-01 9.854550096580e-01 1.001809814742e+00 1.021765571166e+00 1.038630298007e+00 1.047135786623e+00 1.044740037322e+00 1.032216675111e+00 1.013527424917e+00 9.949995297864e-01 9.834732079560e-01 9.839453440873e-01 9.974527216358e-01 1.020675180398e+00 1.047414314382e+00 1.071006844218e+00 1.086445562858e+00 1.091459472139e+00 1.086785344882e+00 1.075970034227e+00
 7.474163797160e-01 7.478899790926e-01 7.484477256742e-01 7.491404181672e-01 7.499176404592e-01 7.507040396740e-01 7.514518246909e-01 7.521228574444e-01 7.526905812656e-01 7.531828960829e-01 7.536802466310e-01 7.542571154877e-01 7.549128812066e-01 7.555910286316e-01 7.562453544922e-01 7.568527922311e-01 7.574027877549e-01 7.578994214705e-01 7.583721297248e-01 7.588583700824e-01 7.593611720127e-01 7.598531529154e-01 7.603180873094e-01 7.607784090739e-01 7.612620101385e-01 7.617609676196e-01 7.622369922779e-01 7.626607405848e-01 7.630203879274e-01 7.633271925699e-01 7.636232774115e-01 7.639749201922e-01 7.644302946960e-01 7.649714285677e-01 7.655094423893e-01 7.659487179069e-01 7.662549276016e-01 7.664808042866e-01 7.667340737677e-01 7.671189737386e-01 7.676680273446e-01 7.683132001526e-01 7.689281450716e-01 7.694169439495e-01 7.697740306918e-01 7.700766432131e-01 7.704190574278e-01 7.708544054073e-01 7.713737535000e-01 7.719183198927e-01 7.724230269496e-01 7.728504667703e-01 7.732072421676e-01 7.735245618737e-01 7.738215788046e-01 7.741045870373e-01 7.743768781299e-01 7.746610134339e-01 7.749858289592e-01 7.753647977574e-01 7.757696465004e-01 7.761340764496e-01 7.764025406136e-01 7.765755007047e-01 7.767291144632e-01 7.769657251221e-01 7.773442413475e-01 7.778266703016e-01 7.783083710322e-01 7.786878417692e-01 7.789401043781e-01 7.791187859473e-01 7.793072952074e-01 7.795579728572e-01 7.798634351672e-01 7.801821414084e-01 7.804788218474e-01 7.807465779583e-01 7.809948653126e-01 7.812211273441e-01 7.814029012072e-01 7.815299577710e-01 7.816285850387e-01 7.817645139309e-01 7.819924322752e-01 7.823121873587e-01 7.826640793912e-01 7.829536445167e-01 7.831215529724e-01 7.831835458199e-01 7.832220399412e-01 7.833299501418e-01 7.835469201036e-01 7.838436522376e-01 7.841438160066e-01 7.843720743376e-01 7.844912337018e-01 7.845252522091e-01 7.845362895652e-01 7.845894497622e-01 7.847109414686e-01 7.848861648803e-01 7.850752722325e-01 7.852347434812e-01 7.853470125035e-01 7.854216798262e-01 7.854804216317e-01 7.855303176852e-01 7.855662973210e-01 7.855897038027e-01 7.856199201743e-01 7.856875949031e-01 7.858028313621e-01 7.859413893830e-01 7.860449394894e-01 7.860592045496e-01 7.859754217532e-01 7.858498676410e-01 7.857686560969e-01 7.857908297546e-01 7.859170316822e-01 7.860819868840e-01 7.861944977873e-01 7.861828272105e-01 7.860399360510e-01 7.858315084582e-01 7.856546894835e-01 7.855883491334e-01 7.856495886674e-01 7.857804382088e-01 7.858761530562e-01 7.858434607993e-01 7.856638180305e-01 7.853999134838e-01 7.851542591058e-01 7.850128279068e-01 7.850009535748e-01 7.850678317008e-01 7.851132937122e-01 7.850535401942e-01 7.848638769651e-01 7.845856866758e-01 7.843005853156e-01 7.840903857344e-01 7.839912680914e-01 7.839662474608e-01 7.839391942560e-01 7.838396386919e-01 7.836396330249e-01 7.833588856658e-01 7.830591493261e-01 7.827983383640e-01 7.826024849180e-01 7.824604763124e-01 7.823325953593e-01 7.821762395071e-01 7.819575270282e-01 7.816737819506e-01 7.813586314757e-01 7.810501932606e-01 7.807788968256e-01 7.805505394630e-01 7.803422530922e-01 7.801214878458e-01 7.798563362839e-01 7.795466881220e-01 7.792085742495e-01 7.788633811238e-01 7.785332822571e-01 7.782248675386e-01 7.779238301635e-01 7.776121183710e-01 7.772776183530e-01 7.769211287495e-01 7.765477789640e-01 7.761649121066e-01 7.757829452460e-01 7.753986508067e-01 7.750103909144e-01 7.746215052012e-01 7.742311235271e-01 7.738338008175e-01 7.734275823461e-01 7.730099538708e-01 7.725795549367e-01 7.721401510999e-01 7.716964246493e-01 7.712541355383e-01 7.708130671961e-01 7.703653083425e-01 7.699113738612e-01 7.694428850747e-01 7.689617099820e-01 7.684700908422e-01 7.679750001119e-01 7.674756691703e-01 7.669720755328e-01 7.664616253151e-01 7.659421226365e-01 7.654112418774e-01 7.648716079524e-01 7.643279040988e-01 7.637783390982e-01 7.632225797615e-01 7.626589912468e-01 7.620838590886e-01 7.614945804811e-01 7.609006167101e-01 7.603061850161e-01 7.597096382952e-01 7.591088672782e-01 7.584993474845e-01 7.578787092054e-01 7.572469407678e-01 7.566118149942e-01 7.559734281875e-01 7.553317817008e-01 7.546841382741e-01 7.540281502610e-01 7.533639622569e-01 7.526928061873e-01 7.520163206990e-01 7.513341430045e-01 7.506417888919e-01 7.499398947515e-01 7.492301118387e-01 7.485129817727e-01 7.477927206432e-01 7.470708944325e-01 7.463412434401e-01 7.456013433732e-01 7.448521225285e-01 7.440944248264e-01 7.433312344096e-01 7.425672111149e-01 7.418006724366e-01 7.410284836497e-01 7.402477367388e-01 7.394594447178e-01 7.386619074840e-01 7.378573469815e-01 7.370501081164e-01 7.362388990729e-01 7.354204527671e-01 7.345976838935e-01 7.337694873589e-01 7.329328040647e-01 7.320878256340e-01 7.312368240145e-01 7.303797470255e-01 7.295169779996e-01 7.286526555280e-01 7.277861815351e-01 7.269108762844e-01 7.260297962447e-01 7.251406359246e-01 7.242428247675e-01 7.233410092053e-01 7.224382652730e-01 7.215327194021e-01 7.206220359162e-01 7.197059170944e-01 7.187811272404e-01 7.178481336101e-01 7.169092585458e-01 7.159690382772e-01 7.150226206862e-01 7.140719863127e-01 7.131160447895e-01 7.121515977741e-01 7.111820138646e-01 7.102094004329e-01 7.092320244703e-01 7.082491503973e-01 7.072615196385e-01 7.062687323097e-01 7.052712062553e-01 7.042719807954e-01 7.032706446253e-01 7.022638349385e-01 7.012517990679e-01 7.002345829173e-01 6.992125140097e-01 6.981872752657e-01 6.971619280938e-01 6.961327315651e-01 6.950996552120e-01 6.940606083220e-01 6.930172400081e-01 6.919682618065e-01 6.909170481814e-01 6.898643136326e-01 6.888102471003e-01 6.877532558824e-01 6.866901169068e-01 6.856200653992e-01 6.845462022236e-01 6.834713106115e-01 6.823955805038e-01 6.813206263283e-01 6.802405268063e-01 6.791544858947e-01 6.780654254581e-01 6.769750783523e-01 6.758852015807e-01 6.747958349914e-01 6.737050228014e-01 6.726114009496e-01 6.715150571377e-01 6.704171517185e-01 6.693179481331e-01 6.682178537497e-01 6.671182761773e-01 6.660189493873e-01 6.649168729405e-01 6.638137303048e-01 6.627103161678e-01 6.616039418825e-01 6.604994427929e-01 6.593950869076e-01 6.582905856892e-01 6.571865635004e-01 6.560827973317e-01 6.549784635108e-01 6.538724371411e-01 6.527692909965e-01 6.516666709287e-01 6.505656845406e-01 6.494656258253e-01 6.483644659581e-01 6.472625340465e-01 6.461615861215e-01 6.450644728976e-01 6.439687436270e-01 6.428774923098e-01 6.417858902063e-01 6.406943103042e-01 6.396055049780e-01 6.385206938067e-01 6.374399361717e-01 6.363639690176e-01 6.352917015004e-01 6.342203344575e-01 6.331517328154e-01 6.320860474068e-01 6.310268625503e-01 6.299721470116e-01 6.289213916669e-01 6.278745884482e-01 6.268304544760e-01 6.257906739539e-01 6.247558771091e-01 6.237265971256e-01 6.227026627679e-01 6.216834386827e-01 6.206702589502e-01 6.196620069101e-01 6.186603390012e-01 6.176637229673e-01 6.166741118001e-01 6.156914577606e-01 6.147141882302e-01 6.137454458181e-01 6.127843056514e-01 6.118297791761e-01 6.108835463094e-01 6.099441367777e-01 6.090125002915e-01 6.080878363992e-01 6.071726448116e-01 6.062671445933e-01 6.053697757361e-01 6.044819450272e-01 6.036004093400e-01 6.027266873430e-01 6.018647834331e-01 6.010129411197e-01 6.001717107482e-01 5.993416396213e-01 5.985193743828e-01 5.977072829249e-01 5.969073633736e-01 5.961181027701e-01 5.953420488285e-01 5.945796013686e-01 5.938259941648e-01 5.930853398699e-01 5.923568213753e-01 5.916393576893e-01 5.909362718320e-01 5.902468786779e-01 5.895698277007e-01 5.889058733901e-01 5.882560137178e-01 5.876169667810e-01 5.869927780814e-01 5.863848566751e-01 5.857889122016e-01 5.852093419707e-01 5.846424869475e-01 5.840906192058e-01 5.835557154616e-01 5.830338918634e-01 5.825295835368e-01 5.820401023350e-01 5.815670661718e-01 5.811095490096e-01 5.806689121387e-01 5.802443390204e-01 5.798374328695e-01 5.794473906103e-01 5.790746218859e-01 5.787190602852e-01 5.783806750782e-01 5.780590204316e-01 5.777566734849e-01 5.774729820547e-01 5.772071161523e-01 5.769598316871e-01 5.767293125038e-01 5.765182022615e-01 5.763274338219e-01 5.761548384568e-01 5.759998143721e-01 5.758669575824e-01 5.757515499232e-01 5.756547985658e-01 5.755805537986e-01 5.755250013704e-01 5.754894633869e-01 5.754744791021e-01 5.754790989583e-01 5.755042455574e-01 5.755511336310e-01 5.756170330998e-01 5.757054969304e-01 5.758143031702e-01 5.759414814990e-01 5.760927367521e-01 5.762642236314e-01 5.764572270439e-01 5.766700834348e-01 5.769048090369e-01 5.771610791749e-01 5.774395892736e-01 5.777389007401e-01 5.780598820249e-01 5.784017893988e-01 5.787674962785e-01 5.791527523729e-01 5.795615434718e-01 5.799914458876e-01 5.804420780792e-01 5.809153446457e-01 5.814103825802e-01 5.819268739918e-01 5.824661559253e-01 5.830254342785e-01 5.836074268205e-01 5.842108701717e-01 5.848350847181e-01 5.854823800619e-01 5.861516877271e-01 5.868412037163e-01 5.875531991086e-01 5.882860436662e-01 5.890401446299e-01 5.898167018891e-01 5.906137070567e-01 5.914316196251e-01 5.922709485782e-01 5.931312597209e-01 5.940121933045e-01 5.949135763027e-01 5.958360228909e-01 5.967795275396e-01 5.977429463977e-01 5.987253432894e-01 5.997298030532e-01 6.007550354067e-01 6.017970772657e-01 6.028614520685e-01 6.039452142739e-01 6.050477395563e-01 6.061704420327e-01 6.073102792805e-01 6.084705345852e-01 6.096492397462e-01 6.108455257067e-01 6.120609838468e-01 6.132945665619e-01 6.145462781614e-01 6.158165473271e-01 6.171029119452e-01 6.184063288066e-01 6.197285409455e-01 6.210665852846e-01 6.224219150771e-01 6.237935337741e-01 6.251805007492e-01 6.265850512747e-01 6.280051646398e-01 6.294393282361e-01 6.308909899826e-01 6.323559961157e-01 6.338365062287e-01 6.353311408267e-01 6.368392354133e-01 6.383632186670e-01 6.398999903186e-01 6.414492886972e-01 6.430133837020e-01 6.445889240171e-01 6.461774959610e-01 6.477790139094e-01 6.493912886556e-01 6.510164116928e-01 6.526525859400e-01 6.542996545493e-01 6.559575909563e-01 6.576265553992e-01 6.593047232847e-01 6.609935667268e-01 6.626914770126e-01 6.643984965068e-01 6.661158821382e-01 6.678413786660e-01 6.695736433419e-01 6.713155543965e-01 6.730639144566e-01 6.748206653625e-01 6.765856568865e-01 6.783547800535e-01 6.801318554267e-01 6.819144653418e-01 6.837029331105e-01 6.854974147403e-01 6.872955426776e-01 6.890997549452e-01 6.909077857534e-01 6.927192889025e-01 6.945353225850e-01 6.963539564156e-01 6.981757875177e-01 7.000008584683e-01 7.018282362647e-01 7.036566963765e-01 7.054876271802e-01 7.073191941058e-01 7.091523992639e-01 7.109850148367e-01 7.128187899728e-01 7.146522090131e-01 7.164842300547e-01 7.183160562292e-01 7.201468230031e-01 7.219757975089e-01 7.238031361168e-01 7.256274165378e-01 7.274490230927e-01 7.292680838516e-01 7.310832932100e-01 7.328956453551e-01 7.347036679561e-01 7.365072881450e-01 7.383060858779e-01 7.400986097180e-01 7.418858532559e-01 7.436683901290e-01 7.454438527772e-01 7.472121838751e-01 7.489738101690e-01 7.507273564033e-01 7.524748406644e-01 7.542135550045e-01 7.559422877978e-01 7.576640020278e-01 7.593757512715e-01 7.610782009599e-01 7.627698778785e-01 7.644514243830e-01 7.661228708500e-01 7.677828340494e-01 7.694312175019e-01 7.710689919587e-01 7.726933138016e-01 7.743064371274e-01 7.759053562703e-01 7.774909697205e-01 7.790641219882e-01 7.806225240965e-01 7.821658786331e-01 7.836955558293e-01 7.852089485675e-01 7.867082549808e-01 7.881910044111e-01 7.896585297404e-01 7.911087645109e-01 7.925421180263e-01 7.939573998188e-01 7.953568334829e-01 7.967370373894e-01 7.980998526222e-01 7.994430700580e-01 8.007668120917e-01 8.020729943542e-01 8.033573676439e-01 8.046229959875e-01 8.058680880199e-01 8.070912954630e-01 8.082950254791e-01 8.094760191498e-01 8.106351816790e-01 8.117739980541e-01 8.128881069879e-01 8.139808944259e-01 8.150487220263e-01 8.160942439051e-01 8.171162300336e-01 8.181130604953e-01 8.190850122775e-01 8.200334069774e-01 8.209556871921e-01 8.218522286298e-01 8.227225680938e-01 8.235677216991e-01 8.243855374990e-01 8.251765945540e-01 8.259409493366e-01 8.266770980274e-01 8.273863337742e-01 8.280662550432e-01 8.287185569945e-01 8.293423133234e-01 8.299364508068e-01 8.305019273245e-01 8.310359567101e-01 8.315412203546e-01 8.320171049286e-01 8.324601994120e-01 8.328736692500e-01 8.332562877319e-01 8.336081492311e-01 8.339276941141e-01 8.342142285481e-01 8.344682202225e-01 8.346914474615e-01 8.348804857428e-01 8.350379701928e-01 8.351616480491e-01 8.352509855457e-01 8.353064695248e-01 8.353284769175e-01 8.353157529700e-01 8.352696324890e-01 8.351871406137e-01 8.350712917047e-01 8.349186361547e-01 8.347314283264e-01 8.345084866164e-01 8.342491973075e-01 8.339545136048e-01 8.336229888758e-01 8.332554802496e-01 8.328508825042e-01 8.324103902622e-01 8.319302414795e-01 8.314143319253e-01 8.308628693195e-01 8.302721294198e-01 8.296426006117e-01 8.289763512567e-01 8.282720176772e-01 8.275293185968e-01 8.267475221506e-01 8.259302220725e-01 8.250722591981e-01 8.241754874766e-01 8.232401559446e-01 8.222664813346e-01 8.212537004384e-01 8.202026247498e-01 8.191122942532e-01 8.179824077056e-01 8.168130642296e-01 8.156042467944e-01 8.143575147805e-01 8.130716471174e-01 8.117456260814e-01 8.103801017721e-01 8.089752088505e-01 8.075328398286e-01 8.060498287887e-01 8.045277746683e-01 8.029670143295e-01 8.013672646096e-01 7.997274179855e-01 7.980499617800e-01 7.963326364020e-01 7.945773512525e-01 7.927839972130e-01 7.909512170736e-01 7.890807343951e-01 7.871714610972e-01 7.852251942729e-01 7.832402898965e-01 7.812185889526e-01 7.791595040417e-01 7.770613816898e-01 7.749285054794e-01 7.727585849569e-01 7.705517028016e-01 7.683104278980e-01 7.660319249271e-01 7.637191138882e-01 7.613701549442e-01 7.589875104920e-01 7.565703362862e-01 7.541187202669e-01 7.516348511284e-01 7.491167177846e-01 7.465669681691e-01 7.439847268055e-01 7.413705146975e-01 7.387258365347e-01 7.360505181341e-01 7.333454399096e-01 7.306106797271e-01 7.278470553976e-01 7.250569020728e-01 7.222373684784e-01 7.193927403161e-01 7.165214853107e-01 7.136251978718e-01 7.107041111688e-01 7.077587474129e-01 7.047925898309e-01 7.018017354855e-01 6.987913599055e-01 6.957603141450e-01 6.927088914732e-01 6.896407270123e-01 6.865527455136e-01 6.834506514695e-01 6.803314524450e-01 6.771994909172e-01 6.740543029066e-01 6.708953544628e-01 6.677268364226e-01 6.645473994509e-01 6.613622539598e-01 6.581673732351e-01 6.549663987344e-01 6.517619891654e-01 6.485531028071e-01 6.453437688272e-01 6.421317200470e-01 6.389217751605e-01 6.357147723647e-01 6.325112810947e-01 6.293136061580e-01 6.261216864073e-01 6.229390430073e-01 6.197672357373e-01 6.166074658212e-01 6.134614136521e-01 6.103284726003e-01 6.072160922713e-01 6.041200228171e-01 6.010456298108e-01 5.979952094139e-01 5.949659888640e-01 5.919656934702e-01 5.889917956612e-01 5.860493538034e-01 5.831373933623e-01 5.802604080364e-01 5.774194290915e-01 5.746147842016e-01 5.718520316573e-01 5.691304638802e-01 5.664537619224e-01 5.638216326651e-01 5.612374233417e-01 5.587049291780e-01 5.562222135411e-01 5.537948879869e-01 5.514219564929e-01 5.491066029237e-01 5.468523971592e-01 5.446586192042e-01 5.425284947491e-01 5.404635997560e-01 5.384654444470e-01 5.365359192658e-01 5.346775003531e-01 5.328906208772e-01 5.311770815836e-01 5.295394321129e-01 5.279780658454e-01 5.264949820713e-01 5.250905567657e-01 5.237670506009e-01 5.225241814462e-01 5.213642541565e-01 5.202890587205e-01 5.192969048757e-01 5.183898246991e-01 5.175682443592e-01 5.168332861679e-01 5.161858540867e-01 5.156243313081e-01 5.151497166578e-01 5.147631114861e-01 5.144626519080e-01 5.142508318409e-01 5.141243919032e-01 5.140837844174e-01 5.141291073884e-01 5.142599696105e-01 5.144749906334e-01 5.147725276536e-01 5.151527687953e-01 5.156127680237e-01 5.161534125421e-01 5.167721808857e-01 5.174662230858e-01 5.182374937687e-01 5.190793711580e-01 5.199951941579e-01 5.209797138680e-01 5.220314747036e-01 5.231486373753e-01 5.243275810565e-01 5.255692981335e-01 5.268683537300e-01 5.282231096053e-01 5.296310790160e-01 5.310887279966e-01 5.325952116003e-01 5.341465877619e-01 5.357396254737e-01 5.373716580429e-01 5.390405253004e-01 5.407427633978e-01 5.424759654745e-01 5.442365436435e-01 5.460213088760e-01 5.478270987771e-01 5.496506442577e-01 5.514905387755e-01 5.533421253811e-01 5.552015124867e-01 5.570671048675e-01 5.589347496877e-01 5.608018321402e-01 5.626650673211e-01 5.645205211008e-01 5.663661425114e-01 5.681977785891e-01 5.700132309080e-01 5.718087440971e-01 5.735821800412e-01 5.753284744037e-01 5.770462823008e-01 5.787335775030e-01 5.803832024796e-01 5.819976468167e-01 5.835699230366e-01 5.850997439529e-01 5.865803646517e-01 5.880142401121e-01 5.893934455468e-01 5.907187597685e-01 5.919867639543e-01 5.931919240002e-01 5.943371559400e-01 5.954140934982e-01 5.964261128117e-01 5.973637737589e-01 5.982291264354e-01 5.990217735841e-01 5.997325039234e-01 6.003680636845e-01 6.009154964259e-01 6.013844572818e-01 6.017631599154e-01 6.020561657753e-01 6.022575828668e-01 6.023661687903e-01 6.023844163714e-01 6.022993212677e-01 6.021260111771e-01 6.018451760352e-01 6.014703129072e-01 6.009900870412e-01 6.004083419413e-01 5.997237437525e-01 5.989277069976e-01 5.980336465337e-01 5.970237497139e-01 5.959136203286e-01 5.946890184717e-01 5.933573706524e-01 5.919147566759e-01 5.903611251160e-01 5.887012804831e-01 5.869226437555e-01 5.850428713360e-01 5.830441302692e-01 5.809412732508e-01 5.787233937343e-01 5.763993899673e-01 5.739671061818e-01 5.714236448889e-01 5.687792957082e-01 5.660224356974e-01 5.631706775704e-01 5.602078807371e-01 5.571531742913e-01 5.539949797731e-01 5.507425473936e-01 5.473983606419e-01 5.439579123738e-01 5.404389454217e-01 5.368270718022e-01 5.331425523676e-01 5.293723668135e-01 5.255363855473e-01 5.216282135267e-01 5.176556945849e-01 5.136289154026e-01 5.095418882075e-01 5.054167682969e-01 5.012392531443e-01 4.970368671091e-01 4.927984653798e-01 4.885432967995e-01 4.842757668889e-01 4.799970462411e-01 4.757303642842e-01 4.714661036602e-01 4.672332128919e-01 4.630222514494e-01 4.588588130707e-01 4.547452949139e-01 4.506928421211e-01 4.467203350597e-01 4.428258073884e-01 4.390399236684e-01 4.353556531498e-01 4.318019525567e-01 4.283823106722e-01 4.251122765134e-01 4.220113334403e-01 4.190811310547e-01 4.163495959346e-01 4.138150370418e-01 4.115059488741e-01 4.094244662651e-01 4.075868364092e-01 4.060098613044e-01 4.046939716322e-01 4.036661307408e-01 4.029200089327e-01 4.024786949745e-01 4.023412984758e-01 4.025193833239e-01 4.030200621070e-01 4.038413226924e-01 4.049997436792e-01 4.064807114890e-01 4.083000131812e-01 4.104499554302e-01 4.129275791251e-01 4.157376172154e-01 4.188617069718e-01 4.223108145164e-01 4.260626903202e-01 4.301222693799e-01 4.344707064131e-01 4.391014833546e-01 4.440118620215e-01 4.491746864562e-01 4.545958255191e-01 4.602464543621e-01 4.661283958645e-01 4.722188589288e-01 4.785062379225e-01 4.849822401815e-01 4.916222195970e-01 4.984279277490e-01 5.053679625502e-01 5.124439640009e-01 5.196325284311e-01 5.269220399560e-01 5.343036995481e-01 5.417542679517e-01 5.492734167369e-01 5.568346783147e-01 5.644370426407e-01 5.720594872841e-01 5.796925821192e-01 5.873266785597e-01 5.949434491637e-01 6.025403726877e-01 6.100958594832e-01 6.176068500776e-01 6.250580967283e-01 6.324377869833e-01 6.397411104397e-01 6.469493804843e-01 6.540610102020e-01 6.610610517105e-01 6.679419253458e-01 6.746930976697e-01 6.813066025868e-01 6.877742246689e-01 6.940867378774e-01 7.002353283004e-01 7.062150944264e-01 7.120139873497e-01 7.176278450103e-01 7.230490899152e-01 7.282689550809e-01 7.332865048073e-01 7.380876692082e-01 7.426745383632e-01 7.470356554279e-01 7.511703686165e-01 7.550707575707e-01 7.587329416724e-01 7.621565384476e-01 7.653322832644e-01 7.682626303456e-01 7.709399371295e-01 7.733654838353e-01 7.755348966506e-01 7.774485884137e-01 7.791059441663e-01 7.805047538017e-01 7.816490130382e-01 7.825329624523e-01 7.831651766456e-01 7.835409208919e-01 7.836684551446e-01 7.835470552249e-01 7.831811769071e-01 7.825779014635e-01 7.817374667655e-01 7.806720338395e-01 7.793808604922e-01 7.778787828312e-01 7.761679786483e-01 7.742613788800e-01 7.721670377682e-01 7.698951397717e-01 7.674604245452e-01 7.648698987765e-01 7.621433352490e-01 7.592903146520e-01 7.563281599128e-01 7.532717824575e-01 7.501395723027e-01 7.469501152411e-01 7.437180841163e-01 7.404684698791e-01 7.372181093620e-01 7.339913504272e-01 7.308065778470e-01 7.276906599816e-01 7.246630006076e-01 7.217495279549e-01 7.189761040323e-01 7.163618953534e-01 7.139376690419e-01 7.117219727145e-01 7.097439809403e-01 7.080235442752e-01 7.065847468904e-01 7.054519706496e-01 7.046432748220e-01 7.041820835174e-01 7.040851140115e-01 7.043668243268e-01 7.050477493602e-01 7.061348360264e-01 7.076431102726e-01 7.095795577310e-01 7.119482500066e-01 7.147561806899e-01 7.179998636544e-01 7.216809301679e-01 7.257905494634e-01 7.303241325056e-01 7.352718753922e-01 7.406165690320e-01 7.463505097371e-01 7.524479422294e-01 7.588945256241e-01 7.656672992273e-01 7.727416994594e-01 7.800948769660e-01 7.876956216816e-01 7.955210943522e-01 8.035389193039e-01 8.117207884254e-01 8.200325199814e-01 8.284470398425e-01 8.369290595554e-01 8.454467267644e-01 8.539696178388e-01 8.624610991606e-01 8.708943001966e-01 8.792318001040e-01 8.874430872223e-01 8.954980706982e-01 9.033637209004e-01 9.110084794444e-01 9.184060205099e-01 9.255234798536e-01 9.323342183298e-01 9.388121268955e-01 9.449276976413e-01 9.506588004150e-01 9.559799876193e-01 9.608670222204e-01 9.653002731871e-01 9.692591055534e-01 9.727234037097e-01 9.756773219073e-01 9.781051242200e-01 9.799934232944e-01 9.813285075096e-01 9.821024206480e-01 9.823055924484e-01 9.819313886109e-01 9.809808658993e-01 9.794445559440e-01 9.773305089941e-01 9.746391963025e-01 9.713758763780e-01 9.675538620778e-01 9.631787859270e-01 9.582718453961e-01 9.528451091840e-01 9.469248480713e-01 9.405349105022e-01 9.337001739373e-01 9.264581386161e-01 9.188368243420e-01 9.108832002512e-01 9.026329283175e-01 8.941398729109e-01 8.854503809756e-01 8.766181486602e-01 8.677076465663e-01 8.587721411938e-01 8.498845347831e-01 8.411070489454e-01 8.325160884735e-01 8.241794931525e-01 8.161741813890e-01 8.085758183385e-01 8.014560934566e-01 7.948930034692e-01 7.889524488850e-01 7.837086186790e-01 7.792170502693e-01 7.755388900474e-01 7.727232938007e-01 7.708082397545e-01 7.698291178636e-01 7.698012028730e-01 7.707388776708e-01 7.726331657894e-01 7.754785686525e-01 7.792418319144e-01 7.838899134352e-01 7.893753520811e-01 7.956357764948e-01 8.026174651496e-01 8.102312789194e-01 8.184099301743e-01 8.270675080519e-01 8.361078235401e-01 8.454528921451e-01 8.550012820308e-01 8.646631791924e-01 8.743489452351e-01 8.839666879956e-01 8.934264307145e-01 9.026461021430e-01 9.115442767691e-01 9.200353145090e-01 9.280608605181e-01 9.355365489695e-01 9.424083122626e-01 9.486152321568e-01 9.541006716618e-01 9.588312083602e-01 9.627538870251e-01 9.658468060766e-01 9.680810550919e-01 9.694354549119e-01 9.699062322902e-01 9.694879728475e-01 9.681883614363e-01 9.660196186311e-01 9.630118925333e-01 9.591929172114e-01 9.546051746910e-01 9.493062955839e-01 9.433506466505e-01 9.368161510554e-01 9.297797156373e-01 9.223307544622e-01 9.145745580893e-01 9.066112145996e-01 8.985630286503e-01 8.905518940616e-01 8.827018940818e-01 8.751522910758e-01 8.680268191086e-01 8.614742275519e-01 8.556129491154e-01 8.505736839940e-01 8.464756502681e-01 8.434147702537e-01 8.414932409285e-01 8.407695124394e-01 8.413038958094e-01 8.431233408254e-01 8.462288049959e-01 8.506108592545e-01 8.562173944712e-01 8.629960829239e-01 8.708534673215e-01 8.796932780063e-01 8.893982925447e-01 8.998382947434e-01 9.108790577626e-01 9.223745474755e-01 9.341812986136e-01 9.461522832752e-01 9.581454891152e-01 9.700231258980e-01 9.816528109911e-01 9.929101976964e-01 1.003683825990e+00 1.013869305958e+00 1.023378972455e+00 1.032130702827e+00 1.040065795263e+00 1.047128896864e+00 1.053286976991e+00 1.058522757539e+00 1.062823683248e+00 1.066205475066e+00 1.068689353048e+00 1.070314117827e+00 1.071137043630e+00 1.071219047914e+00 1.070644822665e+00 1.069502495582e+00 1.067892160295e+00 1.065925274723e+00 1.063719846107e+00 1.061392249087e+00 1.059068584908e+00 1.056869212397e+00 1.054912688063e+00 1.053314819861e+00 1.052172312853e+00 1.051584458523e+00 1.051622350017e+00 1.052350701821e+00 1.053811059431e+00 1.056026091089e+00 1.059002855525e+00 1.062721883204e+00 1.067152972711e+00 1.072237954525e+00 1.077922376021e+00 1.084113325570e+00 1.090731449086e+00 1.097678076996e+00 1.104846849517e+00 1.112150593675e+00 1.119473629071e+00 1.126739862143e+00 1.133850146777e+00 1.140732746312e+00 1.147329004513e+00 1.153572352269e+00 1.159440130968e+00 1.164895636952e+00 1.169940778162e+00 1.174572609846e+00 1.178812374511e+00 1.182693569509e+00 1.186248540039e+00 1.189536937970e+00 1.192604683846e+00 1.195520193482e+00 1.198337121786e+00 1.201120191660e+00 1.203915154913e+00 1.206773211499e+00 1.209733137651e+00 1.212809649791e+00 1.216030189325e+00 1.219370952088e+00 1.222831708989e+00 1.226371561984e+00 1.229938592119e+00 1.233493801781e+00 1.236947079610e+00 1.240241114313e+00 1.243288533337e+00 1.246009658281e+00 1.248331276223e+00 1.250171614603e+00 1.251472191228e+00 1.252169163347e+00 1.252225543288e+00 1.251600442086e+00 1.250283398958e+00 1.248263439508e+00 1.245553578267e+00 1.242178264899e+00 1.238168068727e+00 1.233577088978e+00 1.228453168495e+00 1.222872065203e+00 1.216905899411e+00 1.210639630090e+00 1.204170631770e+00 1.197595371182e+00 1.191038394205e+00 1.184610153753e+00 1.178461164752e+00 1.172725006790e+00 1.167561471373e+00 1.163126842989e+00 1.159567832901e+00 1.157042497529e+00 1.155652833288e+00 1.155500642370e+00 1.156616385911e+00 1.158978370997e+00 1.162505769515e+00 1.167023227814e+00 1.172296666217e+00 1.178019920620e+00 1.183816792995e+00 1.189298116919e+00 1.194035633437e+00 1.197631065827e+00 1.199743762927e+00 1.200073389430e+00 1.198489737659e+00 1.194939739375e+00 1.189569731825e+00 1.182689993414e+00 1.174745865239e+00 1.166388877752e+00 1.158302827404e+00 1.151278568423e+00 1.146024909388e+00 1.143132076298e+00 1.142990328818e+00 1.145643233445e+00 1.150879990929e+00 1.155951041903e+00 1.160997179756e+00 1.166023374972e+00 1.171104788067e+00 1.176290349579e+00 1.181468498095e+00 1.186286935426e+00 1.190215030438e+00 1.192700712798e+00 1.193310425747e+00 1.191922041418e+00 1.188859385723e+00 1.184883597034e+00 1.181078921772e+00 1.178670950423e+00 1.178693943312e+00 1.181654297929e+00 1.187268868258e+00 1.194244035299e+00 1.200151192981e+00 1.200513249430e+00 1.195851690747e+00 1.136362771600e+00 1.040760382776e+00 9.405024030447e-01 8.778654660822e-01 8.860376245991e-01 9.610200137834e-01 1.065913424840e+00 1.160176587703e+00 1.215806105476e+00 1.219457607783e+00 1.171525819738e+00 1.085515725043e+00 9.876811614882e-01 9.139019177390e-01 8.962841621998e-01 9.408277456823e-01 1.022431134429e+00 1.105785218821e+00 1.163311260584e+00 1.180231667941e+00 1.154116187228e+00 1.093658131478e+00 1.017466528676e+00 9.511866806976e-01 9.200025579749e-01 9.356547144791e-01 9.890238183230e-01 1.057813241781e+00 1.119768872042e+00 1.159754546424e+00 1.170903607493e+00 1.153633091474e+00 1.113941569326e+00 1.061701916729e+00 1.008541526646e+00 9.654130545185e-01 9.399455580402e-01 9.345125108679e-01 9.462673235401e-01 9.689526712126e-01 9.953941197866e-01 1.019108491439e+00 1.035201088087e+00 1.040700560386e+00 1.034876519212e+00 1.019552948830e+00 9.991468119798e-01 9.802001756107e-01 9.697967759276e-01 9.731915326452e-01 9.913816525559e-01 1.020437769830e+00 1.052987463153e+00 1.080890043044e+00 1.097725869183e+00 1.100339794397e+00 1.089542781446e+00 1.069857737754e+00 1.048540559131e+00 1.033525472769e+00 1.030769376703e+00 1.041926536578e+00 1.063744537905e+00 1.089587563693e+00 1.111902523199e+00 1.124514251953e+00 1.123858347944e+00 1.109540185028e+00 1.084208775742e+00 1.053017494172e+00 1.022614745718e+00 9.995561315973e-01 9.884723235617e-01 9.904491129711e-01 1.002747945270e+00 1.019866507367e+00 1.035521015570e+00 1.044462407172e+00 1.043718833820e+00 1.033217410035e+00 1.015718017207e+00 9.962606478464e-01 9.807814440308e-01 9.743422073079e-01 9.792755219146e-01 9.943974376277e-01 1.015657785392e+00 1.037826205919e+00 1.056281480620e+00 1.068075249458e+00 1.072341438256e+00 1.070456532014e+00
 7.417435926743e-01 7.422843640285e-01 7.429127841225e-01 7.436721684016e-01 7.445083316146e-01 7.453502124910e-01 7.461542815989e-01 7.468849895342e-01 7.475145752812e-01 7.480712748640e-01 7.486378010364e-01 7.492858937543e-01 7.500065426219e-01 7.507428043109e-01 7.514516419372e-01 7.521154952776e-01 7.527280078836e-01 7.532908651751e-01 7.538331140764e-01 7.543875274917e-01 7.549544999720e-01 7.555039722653e-01 7.560249037089e-01 7.565459263019e-01 7.570962381687e-01 7.576623563273e-01 7.582062506078e-01 7.586968263988e-01 7.591220533018e-01 7.594916224526e-01 7.598507038804e-01 7.602665386372e-01 7.607920973272e-01 7.614051144662e-01 7.620119859746e-01 7.625175498420e-01 7.628892191537e-01 7.631837763195e-01 7.635096127060e-01 7.639690714414e-01 7.645911255981e-01 7.653037459291e-01 7.659822301890e-01 7.665346612282e-01 7.669617769165e-01 7.673392374258e-01 7.677576972559e-01 7.682632531117e-01 7.688466791053e-01 7.694532832428e-01 7.700228254513e-01 7.705183361325e-01 7.709485561988e-01 7.713387876412e-01 7.717081600556e-01 7.720593598494e-01 7.724001088863e-01 7.727555460803e-01 7.731526982238e-01 7.736055279222e-01 7.740804953822e-01 7.745160885639e-01 7.748578961612e-01 7.751058946119e-01 7.753350967452e-01 7.756469309736e-01 7.760966528153e-01 7.766479820798e-01 7.771983169912e-01 7.776503689055e-01 7.779775637240e-01 7.782322833026e-01 7.784957638640e-01 7.788194192877e-01 7.791959602935e-01 7.795863685724e-01 7.799553293183e-01 7.802972873036e-01 7.806189425869e-01 7.809197541972e-01 7.811778482581e-01 7.813828775711e-01 7.815602634454e-01 7.817731382414e-01 7.820728892477e-01 7.824641642981e-01 7.828882200116e-01 7.832531505710e-01 7.835009522351e-01 7.836433532972e-01 7.837597812738e-01 7.839414010201e-01 7.842293274622e-01 7.845989420417e-01 7.849750522695e-01 7.852806975964e-01 7.854788703393e-01 7.855901481272e-01 7.856783711047e-01 7.858083258252e-01 7.860081262243e-01 7.862625452067e-01 7.865294781875e-01 7.867651335079e-01 7.869528071343e-01 7.871039411802e-01 7.872406121641e-01 7.873720615218e-01 7.874900742355e-01 7.875938567753e-01 7.877010178566e-01 7.878427221050e-01 7.880315242543e-01 7.882462018937e-01 7.884307102654e-01 7.885281100435e-01 7.885284692190e-01 7.884849759042e-01 7.884804299396e-01 7.885775479043e-01 7.887767246399e-01 7.890179641387e-01 7.892121504424e-01 7.892837755695e-01 7.892249123866e-01 7.890977072599e-01 7.889983284983e-01 7.890075148090e-01 7.891454556532e-01 7.893552474340e-01 7.895311525700e-01 7.895806073974e-01 7.894845796396e-01 7.893024067437e-01 7.891367810816e-01 7.890740708032e-01 7.891424096803e-01 7.892874002918e-01 7.894118729993e-01 7.894332505334e-01 7.893262707652e-01 7.891301715503e-01 7.889264513124e-01 7.887982419400e-01 7.887792958425e-01 7.888338242894e-01 7.888862859102e-01 7.888667283477e-01 7.887477981602e-01 7.885491090681e-01 7.883300006169e-01 7.881508625076e-01 7.880370484082e-01 7.879747359874e-01 7.879278201337e-01 7.878521079595e-01 7.877133126112e-01 7.875111725317e-01 7.872777936360e-01 7.870511719672e-01 7.868618079428e-01 7.867144980505e-01 7.865887230947e-01 7.864475232630e-01 7.862625086354e-01 7.860344116517e-01 7.857773610114e-01 7.855138207726e-01 7.852649824384e-01 7.850388943191e-01 7.848181014344e-01 7.845859329499e-01 7.843330096041e-01 7.840575160964e-01 7.837642928841e-01 7.834620855570e-01 7.831608336916e-01 7.828563169380e-01 7.825495598324e-01 7.822432801188e-01 7.819327834644e-01 7.816179648696e-01 7.812906822301e-01 7.809529443523e-01 7.806036043555e-01 7.802431036443e-01 7.798794472238e-01 7.795187492593e-01 7.791560513901e-01 7.787898454394e-01 7.784143718582e-01 7.780260764432e-01 7.776240157523e-01 7.772123617045e-01 7.767965123482e-01 7.763766880629e-01 7.759526369164e-01 7.755210114472e-01 7.750810530239e-01 7.746273011106e-01 7.741668643515e-01 7.737020604459e-01 7.732317683311e-01 7.727544127276e-01 7.722683408272e-01 7.717702562839e-01 7.712594045758e-01 7.707438387730e-01 7.702265567162e-01 7.697073649655e-01 7.691844370122e-01 7.686523949174e-01 7.681078855060e-01 7.675540726821e-01 7.669951915015e-01 7.664338995179e-01 7.658690837991e-01 7.652964621140e-01 7.647148171347e-01 7.641273806173e-01 7.635310091609e-01 7.629310002208e-01 7.623229348712e-01 7.617042897594e-01 7.610757954266e-01 7.604398368192e-01 7.597969245439e-01 7.591504687245e-01 7.585011026076e-01 7.578446408188e-01 7.571768057780e-01 7.565006730766e-01 7.558145821542e-01 7.551237745393e-01 7.544319222696e-01 7.537374653379e-01 7.530366372755e-01 7.523270379490e-01 7.516082787255e-01 7.508819031874e-01 7.501477445610e-01 7.494100568671e-01 7.486690369159e-01 7.479202557997e-01 7.471665007909e-01 7.464054714346e-01 7.456369144588e-01 7.448599710349e-01 7.440764010914e-01 7.432866335033e-01 7.424899930316e-01 7.416906551770e-01 7.408890748969e-01 7.400802477471e-01 7.392630750002e-01 7.384382306616e-01 7.376045011696e-01 7.367663736664e-01 7.359268269132e-01 7.350841450243e-01 7.342366169488e-01 7.333825593475e-01 7.325186840346e-01 7.316446356702e-01 7.307673837515e-01 7.298858675166e-01 7.289989930046e-01 7.281072716079e-01 7.272097581823e-01 7.263032444273e-01 7.253901737068e-01 7.244742239023e-01 7.235531241199e-01 7.226273392796e-01 7.216938763311e-01 7.207548208817e-01 7.198114038450e-01 7.188661741156e-01 7.179176776159e-01 7.169626643474e-01 7.160014528515e-01 7.150360455950e-01 7.140642805588e-01 7.130888501515e-01 7.121120771487e-01 7.111311345316e-01 7.101444351224e-01 7.091532737657e-01 7.081556409563e-01 7.071534409400e-01 7.061464880515e-01 7.051384890222e-01 7.041270859785e-01 7.031132737599e-01 7.020917378424e-01 7.010623500965e-01 7.000288978793e-01 6.989936345416e-01 6.979573382735e-01 6.969186680613e-01 6.958756910946e-01 6.948262367092e-01 6.937728803323e-01 6.927169928529e-01 6.916618172972e-01 6.906047772180e-01 6.895464166743e-01 6.884850645843e-01 6.874194283321e-01 6.863511929370e-01 6.852800810541e-01 6.842085839957e-01 6.831363262252e-01 6.820622093489e-01 6.809853731803e-01 6.799054309737e-01 6.788256455478e-01 6.777417029410e-01 6.766576322486e-01 6.755732340550e-01 6.744881290346e-01 6.734028791076e-01 6.723164656530e-01 6.712276674031e-01 6.701366813722e-01 6.690463607197e-01 6.679562104824e-01 6.668675796677e-01 6.657773926909e-01 6.646857905360e-01 6.635911685384e-01 6.624973089130e-01 6.614057038920e-01 6.603164565125e-01 6.592287132789e-01 6.581388950313e-01 6.570483237209e-01 6.559596869323e-01 6.548728838369e-01 6.537903855703e-01 6.527114602419e-01 6.516339337178e-01 6.505570118241e-01 6.494799078072e-01 6.484059583685e-01 6.473365196675e-01 6.462704965589e-01 6.452079087844e-01 6.441461451509e-01 6.430867507981e-01 6.420307501229e-01 6.409771207288e-01 6.399281777181e-01 6.388840349819e-01 6.378432868446e-01 6.368063036146e-01 6.357721416366e-01 6.347438961143e-01 6.337197600257e-01 6.327014966514e-01 6.316872372178e-01 6.306785492659e-01 6.296751523735e-01 6.286788990344e-01 6.276878365381e-01 6.267022323391e-01 6.257232672440e-01 6.247506968789e-01 6.237839079016e-01 6.228254950716e-01 6.218729898607e-01 6.209288712805e-01 6.199913294450e-01 6.190589585563e-01 6.181343949764e-01 6.172185830596e-01 6.163111918681e-01 6.154136448277e-01 6.145251264105e-01 6.136441292114e-01 6.127702259595e-01 6.119071805193e-01 6.110534090079e-01 6.102111770846e-01 6.093807347403e-01 6.085590886767e-01 6.077466909876e-01 6.069453084242e-01 6.061533354642e-01 6.053752000403e-01 6.046084796177e-01 6.038528645811e-01 6.031087028287e-01 6.023749652878e-01 6.016529804659e-01 6.009447944884e-01 6.002493670860e-01 5.995652129480e-01 5.988954865405e-01 5.982383452522e-01 5.975926023193e-01 5.969624062575e-01 5.963463036666e-01 5.957443224250e-01 5.951560246277e-01 5.945815404371e-01 5.940217984229e-01 5.934780588565e-01 5.929489405879e-01 5.924346323423e-01 5.919374160229e-01 5.914544030344e-01 5.909882007587e-01 5.905376032374e-01 5.901042319330e-01 5.896870837315e-01 5.892858114910e-01 5.889032504588e-01 5.885360224207e-01 5.881877361650e-01 5.878544330862e-01 5.875408433343e-01 5.872443369391e-01 5.869645133256e-01 5.867055224082e-01 5.864637562399e-01 5.862390277520e-01 5.860348179171e-01 5.858490365075e-01 5.856823555808e-01 5.855346967622e-01 5.854063233861e-01 5.852977855072e-01 5.852096085691e-01 5.851396812473e-01 5.850909399177e-01 5.850610469792e-01 5.850501536383e-01 5.850618275895e-01 5.850932259909e-01 5.851438866719e-01 5.852164934851e-01 5.853103173800e-01 5.854234897738e-01 5.855584438005e-01 5.857156259169e-01 5.858923717036e-01 5.860907361948e-01 5.863106969468e-01 5.865508551036e-01 5.868137332116e-01 5.870983482837e-01 5.874041897968e-01 5.877310540673e-01 5.880792325083e-01 5.884495910685e-01 5.888417556395e-01 5.892553697448e-01 5.896908151466e-01 5.901485740617e-01 5.906274411619e-01 5.911276353163e-01 5.916515250172e-01 5.921950236967e-01 5.927622788159e-01 5.933500454810e-01 5.939595205605e-01 5.945921416832e-01 5.952450278358e-01 5.959191331649e-01 5.966158809957e-01 5.973337969236e-01 5.980732774428e-01 5.988341246974e-01 5.996168960511e-01 6.004195777311e-01 6.012455981848e-01 6.020902671052e-01 6.029575534757e-01 6.038464052667e-01 6.047539238606e-01 6.056842274717e-01 6.066330967957e-01 6.076039084458e-01 6.085951981345e-01 6.096053880773e-01 6.106369244471e-01 6.116878713269e-01 6.127574693592e-01 6.138489030378e-01 6.149589151905e-01 6.160872421705e-01 6.172363297514e-01 6.184026640568e-01 6.195888052348e-01 6.207929911633e-01 6.220160367007e-01 6.232572456061e-01 6.245175912593e-01 6.257955265971e-01 6.270892425514e-01 6.284012774142e-01 6.297305399733e-01 6.310766746543e-01 6.324404978178e-01 6.338196011372e-01 6.352168707251e-01 6.366285228010e-01 6.380557627990e-01 6.394987083550e-01 6.409566344135e-01 6.424312263099e-01 6.439200760579e-01 6.454230420589e-01 6.469405979686e-01 6.484709660185e-01 6.500154867471e-01 6.515744852796e-01 6.531450641079e-01 6.547295829050e-01 6.563269347376e-01 6.579350082909e-01 6.595571025866e-01 6.611896977528e-01 6.628332228466e-01 6.644896405395e-01 6.661550869986e-01 6.678311926931e-01 6.695195075346e-01 6.712145815061e-01 6.729213567210e-01 6.746372982845e-01 6.763614273641e-01 6.780950526101e-01 6.798364562258e-01 6.815846861133e-01 6.833426495535e-01 6.851070031252e-01 6.868773464899e-01 6.886562262397e-01 6.904392554970e-01 6.922304261742e-01 6.940259345837e-01 6.958266733653e-01 6.976334390585e-01 6.994430847086e-01 7.012591470110e-01 7.030779695802e-01 7.048991393800e-01 7.067257253417e-01 7.085541272267e-01 7.103844363361e-01 7.122178465792e-01 7.140523195128e-01 7.158890542881e-01 7.177262293691e-01 7.195641542265e-01 7.214024568465e-01 7.232405526911e-01 7.250787568263e-01 7.269166708737e-01 7.287530910684e-01 7.305879372187e-01 7.324202146732e-01 7.342505421301e-01 7.360793463420e-01 7.379045915708e-01 7.397270720547e-01 7.415462892478e-01 7.433593962644e-01 7.451693712302e-01 7.469749758881e-01 7.487740549012e-01 7.505695805372e-01 7.523587516028e-01 7.541401499602e-01 7.559169072063e-01 7.576852928322e-01 7.594464368738e-01 7.612002634618e-01 7.629466103664e-01 7.646836507899e-01 7.664115572233e-01 7.681309713803e-01 7.698397859152e-01 7.715383337433e-01 7.732279136358e-01 7.749061727675e-01 7.765720580456e-01 7.782284498497e-01 7.798711325676e-01 7.815030336134e-01 7.831217456080e-01 7.847277672116e-01 7.863207445569e-01 7.878981804722e-01 7.894632078165e-01 7.910127107915e-01 7.925486175079e-01 7.940681820283e-01 7.955716730553e-01 7.970598772171e-01 7.985321483044e-01 7.999873017801e-01 8.014260300013e-01 8.028467643825e-01 8.042486338814e-01 8.056332500213e-01 8.069991730606e-01 8.083458947442e-01 8.096749340775e-01 8.109829225752e-01 8.122700150329e-01 8.135385131703e-01 8.147846661324e-01 8.160108358894e-01 8.172151261223e-01 8.183972214783e-01 8.195586897036e-01 8.206949349528e-01 8.218112957938e-01 8.229024826277e-01 8.239703781544e-01 8.250145161685e-01 8.260341419898e-01 8.270298394831e-01 8.279993082809e-01 8.289454006357e-01 8.298639966542e-01 8.307566679780e-01 8.316239811298e-01 8.324646066632e-01 8.332776525383e-01 8.340634180924e-01 8.348202535769e-01 8.355509506504e-01 8.362526026295e-01 8.369258688963e-01 8.375698836409e-01 8.381846510415e-01 8.387694494935e-01 8.393248869718e-01 8.398496807891e-01 8.403438680983e-01 8.408076034051e-01 8.412398353092e-01 8.416408542919e-01 8.420097501754e-01 8.423477664556e-01 8.426520047041e-01 8.429242013834e-01 8.431633174227e-01 8.433689081021e-01 8.435415086764e-01 8.436811130560e-01 8.437857695085e-01 8.438573200999e-01 8.438931960933e-01 8.438950667556e-01 8.438610132473e-01 8.437925937227e-01 8.436888275062e-01 8.435493485071e-01 8.433742828098e-01 8.431614910695e-01 8.429138489118e-01 8.426286007370e-01 8.423060550131e-01 8.419477395146e-01 8.415514602598e-01 8.411179936313e-01 8.406470863795e-01 8.401378789575e-01 8.395901681871e-01 8.390044016391e-01 8.383811696693e-01 8.377188107056e-01 8.370177097336e-01 8.362785223125e-01 8.355001054650e-01 8.346824913990e-01 8.338249334927e-01 8.329295158431e-01 8.319934529000e-01 8.310192129426e-01 8.300039691548e-01 8.289500369427e-01 8.278555284569e-01 8.267217113153e-01 8.255486813316e-01 8.243340963424e-01 8.230809922292e-01 8.217866880427e-01 8.204539022672e-01 8.190794870503e-01 8.176665693756e-01 8.162125431139e-01 8.147194840631e-01 8.131859303936e-01 8.116125114452e-01 8.099994099415e-01 8.083445986297e-01 8.066530234303e-01 8.049196243407e-01 8.031476306759e-01 8.013361176755e-01 7.994846882678e-01 7.975957256065e-01 7.956666207457e-01 7.936999818353e-01 7.916941938549e-01 7.896481125354e-01 7.875666317107e-01 7.854453243982e-01 7.832880589048e-01 7.810919045992e-01 7.788592063812e-01 7.765902888864e-01 7.742828913205e-01 7.719410981848e-01 7.695627798523e-01 7.671499084417e-01 7.647009116459e-01 7.622169057369e-01 7.597007406381e-01 7.571474875483e-01 7.545641309940e-01 7.519469234483e-01 7.492968222164e-01 7.466171969356e-01 7.439031608646e-01 7.411608956405e-01 7.383880436750e-01 7.355849737034e-01 7.327545796013e-01 7.298946834088e-01 7.270088490273e-01 7.240949096805e-01 7.211569074957e-01 7.181925293751e-01 7.152036596862e-01 7.121917694940e-01 7.091567882894e-01 7.061023981718e-01 7.030255694249e-01 6.999278451689e-01 6.968140216687e-01 6.936797768674e-01 6.905312771042e-01 6.873646111891e-01 6.841854031758e-01 6.809913919557e-01 6.777844800768e-01 6.745689763361e-01 6.713396669279e-01 6.681060419114e-01 6.648622536120e-01 6.616137452933e-01 6.583591893537e-01 6.551003572822e-01 6.518434510279e-01 6.485835136478e-01 6.453249962992e-01 6.420694039757e-01 6.388184443533e-01 6.355728958654e-01 6.323336377804e-01 6.291070057077e-01 6.258872598907e-01 6.226810631950e-01 6.194899798818e-01 6.163138820603e-01 6.131561556609e-01 6.100160545257e-01 6.069003570574e-01 6.038062611941e-01 6.007384453221e-01 5.976976532858e-01 5.946848647872e-01 5.917052034734e-01 5.887568892809e-01 5.858443346162e-01 5.829691709379e-01 5.801328375720e-01 5.773389247320e-01 5.745865604699e-01 5.718813795318e-01 5.692220599836e-01 5.666140805243e-01 5.640558828107e-01 5.615517973124e-01 5.591027306975e-01 5.567115922337e-01 5.543808386880e-01 5.521094568583e-01 5.499046139291e-01 5.477628789518e-01 5.456889640763e-01 5.436854960138e-01 5.417509178216e-01 5.398895543160e-01 5.381016898487e-01 5.363918919275e-01 5.347583144209e-01 5.332030376953e-01 5.317282740125e-01 5.303339428619e-01 5.290231099293e-01 5.277964008420e-01 5.266539312197e-01 5.255976061421e-01 5.246268726566e-01 5.237440489325e-01 5.229498176876e-01 5.222426161142e-01 5.216247084053e-01 5.210957437639e-01 5.206565033922e-01 5.203064161634e-01 5.200449248495e-01 5.198730743403e-01 5.197872693689e-01 5.197909741226e-01 5.198812362278e-01 5.200585709112e-01 5.203197797916e-01 5.206670976339e-01 5.210971488318e-01 5.216087930059e-01 5.222022302908e-01 5.228726854425e-01 5.236229766279e-01 5.244477905560e-01 5.253473799518e-01 5.263181413290e-01 5.273588970282e-01 5.284671081458e-01 5.296412051136e-01 5.308776086728e-01 5.321759487710e-01 5.335307110048e-01 5.349415689359e-01 5.364044737753e-01 5.379188077334e-01 5.394785501505e-01 5.410824105941e-01 5.427285643501e-01 5.444126817621e-01 5.461329609438e-01 5.478843970425e-01 5.496655782917e-01 5.514722929883e-01 5.533019502371e-01 5.551517286161e-01 5.570179400719e-01 5.588967491884e-01 5.607853816701e-01 5.626811725190e-01 5.645805445949e-01 5.664794528427e-01 5.683753050096e-01 5.702641592483e-01 5.721449992376e-01 5.740106652297e-01 5.758629472870e-01 5.776950558050e-01 5.795042633021e-01 5.812884735598e-01 5.830427805337e-01 5.847674699631e-01 5.864552457693e-01 5.881072567722e-01 5.897153948224e-01 5.912817615889e-01 5.928012486185e-01 5.942686531748e-01 5.956873803308e-01 5.970444019711e-01 5.983485304177e-01 5.995894413448e-01 6.007670387064e-01 6.018788040416e-01 6.029189344416e-01 6.038920587078e-01 6.047858538066e-01 6.056095980430e-01 6.063493081669e-01 6.070120596493e-01 6.075875991705e-01 6.080790548123e-01 6.084858023110e-01 6.087970357884e-01 6.090240829381e-01 6.091507036943e-01 6.091878051267e-01 6.091232711347e-01 6.089621486624e-01 6.087015512236e-01 6.083360749552e-01 6.078739830275e-01 6.072991721116e-01 6.066257837638e-01 6.058401249106e-01 6.049504163197e-01 6.039523230477e-01 6.028422742909e-01 6.016258767081e-01 6.002938089356e-01 5.988573329772e-01 5.973011909620e-01 5.956408029229e-01 5.938638621150e-01 5.919787853761e-01 5.899810697318e-01 5.878698863951e-01 5.856538799337e-01 5.833215206703e-01 5.808889025606e-01 5.783394817531e-01 5.756915551381e-01 5.729324216508e-01 5.700738207028e-01 5.671144964246e-01 5.640524462649e-01 5.608988921497e-01 5.576420154847e-01 5.543028347180e-01 5.508656220455e-01 5.473510142130e-01 5.437488281677e-01 5.400705328606e-01 5.363200508000e-01 5.324939670310e-01 5.286108501558e-01 5.246583271819e-01 5.206616556280e-01 5.166082082757e-01 5.125173949336e-01 5.083887813395e-01 5.042291241657e-01 5.000534680419e-01 4.958545557091e-01 4.916600632748e-01 4.874565299270e-01 4.832737690520e-01 4.791061536173e-01 4.749694022313e-01 4.708777294900e-01 4.668282764931e-01 4.628524259318e-01 4.589399339217e-01 4.551219486811e-01 4.513955423426e-01 4.477816253692e-01 4.442939480944e-01 4.409361833814e-01 4.377372936280e-01 4.346915030895e-01 4.318315432191e-01 4.291552594047e-01 4.266852264074e-01 4.244348214240e-01 4.224091541687e-01 4.206343769230e-01 4.191067569136e-01 4.178528629460e-01 4.168719667775e-01 4.161826078739e-01 4.157931023299e-01 4.157038807280e-01 4.159373084029e-01 4.164824135712e-01 4.173587378475e-01 4.185606700804e-01 4.200940572577e-01 4.219623485060e-01 4.241570916814e-01 4.266903767801e-01 4.295426981925e-01 4.327254828389e-01 4.362230638779e-01 4.400315146551e-01 4.441476846750e-01 4.485534791030e-01 4.532536952219e-01 4.582205218123e-01 4.634601727217e-01 4.689474625220e-01 4.746780925152e-01 4.806400172107e-01 4.868112309419e-01 4.931918535077e-01 4.997539110166e-01 5.064971445874e-01 5.133970479164e-01 5.204451847536e-01 5.276294872010e-01 5.349286281489e-01 5.423396733906e-01 5.498354825924e-01 5.574169882716e-01 5.650593037614e-01 5.727554242820e-01 5.804909638943e-01 5.882505306267e-01 5.960284321598e-01 6.038012277968e-01 6.115683834478e-01 6.193090485552e-01 6.270159513816e-01 6.346785811697e-01 6.422805334696e-01 6.498174134763e-01 6.572716239419e-01 6.646383194368e-01 6.719040061070e-01 6.790601532355e-01 6.860959424937e-01 6.930025061243e-01 6.997697096579e-01 7.063916249518e-01 7.128544394342e-01 7.191552815236e-01 7.252828239879e-01 7.312283447564e-01 7.369881357424e-01 7.425492443838e-01 7.479119549333e-01 7.530621820371e-01 7.579986301405e-01 7.627147207138e-01 7.672021168634e-01 7.714594269441e-01 7.754766550880e-01 7.792549098902e-01 7.827865138045e-01 7.860690400286e-01 7.890995910682e-01 7.918736430124e-01 7.943903104279e-01 7.966459560288e-01 7.986425875521e-01 8.003742924976e-01 8.018466423341e-01 8.030537245282e-01 8.040000790021e-01 8.046845553438e-01 8.051106648200e-01 8.052819701395e-01 8.051964801897e-01 8.048662685354e-01 8.042875317882e-01 8.034706689208e-01 8.024179177742e-01 8.011409407775e-01 7.996438351179e-01 7.979330467377e-01 7.960252321269e-01 7.939206461162e-01 7.916384069569e-01 7.891853159217e-01 7.865765354947e-01 7.838238907705e-01 7.809425080258e-01 7.779511913470e-01 7.748605627095e-01 7.716925719212e-01 7.684622376118e-01 7.651920138186e-01 7.618996317307e-01 7.586082098568e-01 7.553368375298e-01 7.521089363603e-01 7.489499654237e-01 7.458783390682e-01 7.429247307145e-01 7.401090182167e-01 7.374567574223e-01 7.349943531841e-01 7.327450671834e-01 7.307349224448e-01 7.289853929818e-01 7.275227350279e-01 7.263662047509e-01 7.255397540692e-01 7.250653112118e-01 7.249563192748e-01 7.252332069100e-01 7.259124376829e-01 7.270035249418e-01 7.285198014586e-01 7.304662298179e-01 7.328538321108e-01 7.356795904891e-01 7.389482297587e-01 7.426564353043e-01 7.467955371446e-01 7.513652062445e-01 7.563472314214e-01 7.617327368962e-01 7.675035393059e-01 7.736426446143e-01 7.801321056936e-01 7.869452994707e-01 7.940613112654e-01 8.014529905585e-01 8.090925081007e-01 8.169526937368e-01 8.250015570698e-01 8.332081640650e-01 8.415436489087e-01 8.499743201146e-01 8.584650091147e-01 8.669854526716e-01 8.755009622015e-01 8.839768637721e-01 8.923835658905e-01 9.006849590314e-01 9.088495048839e-01 9.168444931311e-01 9.246364482748e-01 9.321978423152e-01 9.394955203499e-01 9.464988260187e-01 9.531821193623e-01 9.595163367041e-01 9.654731277644e-01 9.710288481773e-01 9.761581189976e-01 9.808378287187e-01 9.850479387436e-01 9.887659223835e-01 9.919751770857e-01 9.946568239427e-01 9.967980470910e-01 9.983820019224e-01 9.993998291287e-01 9.998424252696e-01 9.997008601543e-01 9.989719726127e-01 9.976509483076e-01 9.957395677369e-01 9.932396511976e-01 9.901543035919e-01 9.864966340387e-01 9.822727728779e-01 9.774983768909e-01 9.721904570639e-01 9.663661654609e-01 9.600592141243e-01 9.532844315220e-01 9.460835415861e-01 9.384833517252e-01 9.305275598345e-01 9.222576162248e-01 9.137179482843e-01 9.049647312703e-01 8.960451639263e-01 8.870249841646e-01 8.779600560654e-01 8.689198561920e-01 8.599717250061e-01 8.511875610549e-01 8.426413267665e-01 8.344077353293e-01 8.265662142996e-01 8.191870419616e-01 8.123540891945e-01 8.061344969929e-01 8.006016250268e-01 7.958215148685e-01 7.918501241806e-01 7.887440976883e-01 7.865456025239e-01 7.852905345792e-01 7.850006397374e-01 7.856913792105e-01 7.873618238744e-01 7.900012999372e-01 7.935866747799e-01 7.980800826629e-01 8.034452007819e-01 8.096114090738e-01 8.165282729122e-01 8.241168415069e-01 8.322921284410e-01 8.409814556393e-01 8.500839003840e-01 8.595142499751e-01 8.691787591833e-01 8.789796788310e-01 8.888278419246e-01 8.986278588741e-01 9.082906459826e-01 9.177245303938e-01 9.268551795514e-01 9.355888158787e-01 9.438600098933e-01 9.515959970364e-01 9.587265363605e-01 9.652011343966e-01 9.709527127248e-01 9.759462047161e-01 9.801360357771e-01 9.834845383819e-01 9.859752811581e-01 9.875813124224e-01 9.882959850249e-01 9.881151986297e-01 9.870480255367e-01 9.851062574387e-01 9.823171411839e-01 9.787139712585e-01 9.743362931230e-01 9.692420894612e-01 9.634916605089e-01 9.571541992956e-01 9.503189758224e-01 9.430687886965e-01 9.355118579968e-01 9.277545781213e-01 9.199104090756e-01 9.121108533462e-01 9.044742510928e-01 8.971451120548e-01 8.902479042240e-01 8.839214880279e-01 8.782980600390e-01 8.734935863312e-01 8.696357426863e-01 8.668143562229e-01 8.651256384611e-01 8.646351412722e-01 8.653899326087e-01 8.674227344497e-01 8.707267324793e-01 8.752931117076e-01 8.810692839167e-01 8.879937358296e-01 8.959842173688e-01 9.049314787452e-01 9.147254684150e-01 9.252313737809e-01 9.363172363537e-01 9.478361835374e-01 9.596451790102e-01 9.715993242897e-01 9.835560481345e-01 9.953767378960e-01 1.006933706309e+00 1.018103702212e+00 1.028774323697e+00 1.038843519430e+00 1.048226701687e+00 1.056845923624e+00 1.064638649886e+00 1.071559885384e+00 1.077574921720e+00 1.082670193231e+00 1.086838918142e+00 1.090094954983e+00 1.092470120507e+00 1.094000340835e+00 1.094748726564e+00 1.094780893930e+00 1.094179642837e+00 1.093039481721e+00 1.091463556202e+00 1.089558579248e+00 1.087446853526e+00 1.085245196473e+00 1.083073069788e+00 1.081056350351e+00 1.079301810278e+00 1.077926306287e+00 1.077022100040e+00 1.076677011582e+00 1.076961597202e+00 1.077931880047e+00 1.079623524737e+00 1.082050387301e+00 1.085215718459e+00 1.089091278127e+00 1.093647224513e+00 1.098818565647e+00 1.104542771073e+00 1.110737479853e+00 1.117309938670e+00 1.124174486562e+00 1.131218235011e+00 1.138360802254e+00 1.145494827852e+00 1.152536286863e+00 1.159412206764e+00 1.166038973731e+00 1.172376835231e+00 1.178363465695e+00 1.183979659433e+00 1.189202910985e+00 1.194030920425e+00 1.198480177424e+00 1.202562295925e+00 1.206324101818e+00 1.209798319920e+00 1.213039461451e+00 1.216101282391e+00 1.219039809000e+00 1.221908568009e+00 1.224763211151e+00 1.227648905409e+00 1.230591920040e+00 1.233634273838e+00 1.236771667459e+00 1.240014658544e+00 1.243346384365e+00 1.246727246648e+00 1.250131853520e+00 1.253486883478e+00 1.256740059343e+00 1.259813814214e+00 1.262628440447e+00 1.265108959232e+00 1.267172240568e+00 1.268749636924e+00 1.269764113748e+00 1.270166863652e+00 1.269899068103e+00 1.268932348149e+00 1.267242069597e+00 1.264818233904e+00 1.261667036293e+00 1.257803683961e+00 1.253264582677e+00 1.248086082216e+00 1.242328153514e+00 1.236050447838e+00 1.229329733636e+00 1.222254373180e+00 1.214914587116e+00 1.207427573161e+00 1.199905876312e+00 1.192497899524e+00 1.185341426803e+00 1.178609418531e+00 1.172476816903e+00 1.167116678328e+00 1.162728676552e+00 1.159461626662e+00 1.157479220175e+00 1.156887454158e+00 1.157736409608e+00 1.160029274305e+00 1.163670228679e+00 1.168488521865e+00 1.174238310529e+00 1.180570394385e+00 1.187103418958e+00 1.193389751136e+00 1.198968971348e+00 1.203425016348e+00 1.206339975639e+00 1.207445763196e+00 1.206543120721e+00 1.203599302149e+00 1.198774334664e+00 1.192349410310e+00 1.184858236049e+00 1.176911208352e+00 1.169277481482e+00 1.162741897599e+00 1.158019256679e+00 1.155722637554e+00 1.156150618404e+00 1.159353265089e+00 1.163113426864e+00 1.167199011876e+00 1.171668865292e+00 1.176607413295e+00 1.182015889751e+00 1.187699236001e+00 1.193175867087e+00 1.197751409189e+00 1.200693007679e+00 1.201393749288e+00 1.199583116515e+00 1.195473822143e+00 1.189794502910e+00 1.183691225640e+00 1.178573554614e+00 1.175807746447e+00 1.176365586431e+00 1.180514816974e+00 1.187492009247e+00 1.195177567369e+00 1.199799534743e+00 1.186349996804e+00 1.123072543990e+00 1.029583644521e+00 9.387656626736e-01 8.905016706218e-01 9.103382766869e-01 9.875883706650e-01 1.085685911906e+00 1.168042388492e+00 1.210515748483e+00 1.202911860919e+00 1.148295972924e+00 1.062444188050e+00 9.729591020368e-01 9.142771230965e-01 9.121521851166e-01 9.647954332567e-01 1.044827779159e+00 1.119745818556e+00 1.165793630641e+00 1.171386117140e+00 1.136609573224e+00 1.072183210568e+00 9.981855872097e-01 9.404836008824e-01 9.219227127650e-01 9.495536483275e-01 1.010489187049e+00 1.081831258772e+00 1.142686600365e+00 1.179519166046e+00 1.186626525682e+00 1.165082095854e+00 1.121196397895e+00 1.065048436549e+00 1.008641524537e+00 9.636402958545e-01 9.385714344891e-01 9.363414085059e-01 9.537269268129e-01 9.831555256438e-01 1.015639486262e+00 1.042919681085e+00 1.058782506412e+00 1.059653201669e+00 1.045067692090e+00 1.018038595138e+00 9.850620579492e-01 9.554039380141e-01 9.388233105835e-01 9.420566404309e-01 9.654605243643e-01 1.002662521842e+00 1.043375092935e+00 1.077244056069e+00 1.096727789679e+00 1.098522579520e+00 1.084049621432e+00 1.058996703806e+00 1.032173930355e+00 1.013146540482e+00 1.009095336833e+00 1.022004267099e+00 1.048009320360e+00 1.079393154171e+00 1.107601597008e+00 1.125801890412e+00 1.130094385222e+00 1.119924473629e+00 1.097792232295e+00 1.068616941156e+00 1.038718258775e+00 1.014383715474e+00 1.000286773356e+00 9.980532313185e-01 1.005917017169e+00 1.019470790269e+00 1.033259431415e+00 1.042373382128e+00 1.043589166833e+00 1.035994585417e+00 1.021020241050e+00 1.002141915710e+00 9.839796451149e-01 9.711498243242e-01 9.668769053091e-01 9.720814124505e-01 9.852659386696e-01 1.003256096352e+00 1.022376190272e+00 1.039327731768e+00 1.051761317067e+00 1.058877274345e+00
 7.353167767305e-01 7.359238565507e-01 7.366215865454e-01 7.374470923865e-01 7.383422744177e-01 7.392388447181e-01 7.400986218555e-01 7.408878207047e-01 7.415783886602e-01 7.421994389651e-01 7.428355169863e-01 7.435526507900e-01 7.443368455928e-01 7.451302440113e-01 7.458933609488e-01 7.466137174850e-01 7.472888967080e-01 7.479179004319e-01 7.485287650286e-01 7.491510085088e-01 7.497804614606e-01 7.503870135497e-01 7.509640859709e-01 7.515457251848e-01 7.521608067692e-01 7.527937265849e-01 7.534062671570e-01 7.539636979334e-01 7.544533083218e-01 7.548856553868e-01 7.553064807721e-01 7.557877011560e-01 7.563829905880e-01 7.570659373015e-01 7.577417646332e-01 7.583118757856e-01 7.587492216684e-01 7.591119670624e-01 7.595101041210e-01 7.600442714432e-01 7.607379384372e-01 7.615180037810e-01 7.622594377301e-01 7.628758402207e-01 7.633719881294e-01 7.638248766996e-01 7.643184007271e-01 7.648939427079e-01 7.655403781369e-01 7.662092149834e-01 7.668428279950e-01 7.674070944678e-01 7.679104938255e-01 7.683739545782e-01 7.688138889740e-01 7.692331887723e-01 7.696430110230e-01 7.700685527099e-01 7.705386554280e-01 7.710630297723e-01 7.716089652452e-01 7.721164756650e-01 7.725312664920e-01 7.728540187982e-01 7.731594449120e-01 7.735467567125e-01 7.740679901778e-01 7.746875780431e-01 7.753062097053e-01 7.758302443837e-01 7.762318059673e-01 7.765616446579e-01 7.768995261678e-01 7.772959399485e-01 7.777450584834e-01 7.782071139143e-01 7.786493474937e-01 7.790645069609e-01 7.794601428197e-01 7.798349324984e-01 7.801699023733e-01 7.804528567393e-01 7.807095301200e-01 7.809976789186e-01 7.813707637446e-01 7.818332768087e-01 7.823293382626e-01 7.827698692999e-01 7.830965104878e-01 7.833189808280e-01 7.835137891620e-01 7.837693275407e-01 7.841297019191e-01 7.845719340087e-01 7.850239828828e-01 7.854068814461e-01 7.856842888259e-01 7.858734560010e-01 7.860399621408e-01 7.862465395866e-01 7.865242942244e-01 7.868579723843e-01 7.872039846607e-01 7.875154455895e-01 7.877776775589e-01 7.880053694056e-01 7.882211377093e-01 7.884353175196e-01 7.886356939988e-01 7.888199775816e-01 7.890042804544e-01 7.892202271744e-01 7.894836573720e-01 7.897751450775e-01 7.900400699642e-01 7.902205513703e-01 7.903057462109e-01 7.903443525546e-01 7.904179921906e-01 7.905901231994e-01 7.908635150360e-01 7.911821380325e-01 7.914572502622e-01 7.916129483385e-01 7.916384429185e-01 7.915936030698e-01 7.915731037594e-01 7.916582470977e-01 7.918727560127e-01 7.921613285209e-01 7.924184140597e-01 7.925514244026e-01 7.925392237312e-01 7.924399327009e-01 7.923550287340e-01 7.923725240824e-01 7.925199529902e-01 7.927452309598e-01 7.929501772420e-01 7.930531938117e-01 7.930294898711e-01 7.929158701926e-01 7.927948128755e-01 7.927490155305e-01 7.928115328100e-01 7.929460346853e-01 7.930777612870e-01 7.931398238341e-01 7.931020620688e-01 7.929865114545e-01 7.928513857917e-01 7.927548865703e-01 7.927225712153e-01 7.927419471414e-01 7.927761976586e-01 7.927814513366e-01 7.927242681059e-01 7.926050957175e-01 7.924547452116e-01 7.923113245494e-01 7.922057045423e-01 7.921410155933e-01 7.920979755160e-01 7.920377194591e-01 7.919348351846e-01 7.917882528118e-01 7.916126331276e-01 7.914328282183e-01 7.912680938692e-01 7.911243289812e-01 7.909867219034e-01 7.908364445981e-01 7.906644212693e-01 7.904704092902e-01 7.902587803225e-01 7.900402070504e-01 7.898215793911e-01 7.895997040350e-01 7.893761484858e-01 7.891511495353e-01 7.889229843675e-01 7.886895789610e-01 7.884442311454e-01 7.881888760445e-01 7.879212069902e-01 7.876426386370e-01 7.873624124510e-01 7.870833197375e-01 7.868017562500e-01 7.865177299949e-01 7.862239443343e-01 7.859169835695e-01 7.855960678509e-01 7.852665333205e-01 7.849318895050e-01 7.845939935460e-01 7.842500687465e-01 7.839010137033e-01 7.835410469496e-01 7.831691107640e-01 7.827891268666e-01 7.824043206959e-01 7.820150034155e-01 7.816179391461e-01 7.812127752360e-01 7.807934207364e-01 7.803639854769e-01 7.799290229429e-01 7.794917269346e-01 7.790529190224e-01 7.786090521174e-01 7.781564147382e-01 7.776911219011e-01 7.772177166851e-01 7.767374607255e-01 7.762554711918e-01 7.757694859063e-01 7.752751997828e-01 7.747732548651e-01 7.742630049208e-01 7.737443056203e-01 7.732226421139e-01 7.726920756961e-01 7.721501465277e-01 7.715987526101e-01 7.710383550281e-01 7.704720352462e-01 7.699037346591e-01 7.693303396927e-01 7.687507609853e-01 7.681581671725e-01 7.675557305063e-01 7.669459704164e-01 7.663314837496e-01 7.657143459806e-01 7.650954265123e-01 7.644696583158e-01 7.638345527158e-01 7.631896339152e-01 7.625359911979e-01 7.618763101353e-01 7.612117095344e-01 7.605436290347e-01 7.598683306776e-01 7.591857699782e-01 7.584982304691e-01 7.578005882990e-01 7.570955077404e-01 7.563826684016e-01 7.556627388531e-01 7.549369603953e-01 7.542082112855e-01 7.534761847022e-01 7.527363717500e-01 7.519887462931e-01 7.512318238698e-01 7.504661288780e-01 7.496957071536e-01 7.489234201492e-01 7.481479804756e-01 7.473659182127e-01 7.465775576743e-01 7.457800740710e-01 7.449716081378e-01 7.441598871235e-01 7.433425789189e-01 7.425205494340e-01 7.416931148796e-01 7.408576646673e-01 7.400130629793e-01 7.391628867964e-01 7.383079728896e-01 7.374487133583e-01 7.365816222970e-01 7.357089475511e-01 7.348303239224e-01 7.339458448291e-01 7.330598002855e-01 7.321688176386e-01 7.312717437605e-01 7.303676348256e-01 7.294575007780e-01 7.285408260228e-01 7.276221268815e-01 7.266997036588e-01 7.257718322796e-01 7.248393716384e-01 7.239015882587e-01 7.229550964013e-01 7.220041030606e-01 7.210479370859e-01 7.200900723988e-01 7.191288983660e-01 7.181630715806e-01 7.171901537953e-01 7.162081690392e-01 7.152210150011e-01 7.142308928833e-01 7.132397299325e-01 7.122461886052e-01 7.112476448017e-01 7.102409364930e-01 7.092293038243e-01 7.082159737429e-01 7.072018138725e-01 7.061852444560e-01 7.051673102699e-01 7.041435422096e-01 7.031143843041e-01 7.020832420511e-01 7.010487555839e-01 7.000129982410e-01 6.989743319037e-01 6.979343189087e-01 6.968900260691e-01 6.958425630354e-01 6.947925809573e-01 6.937388512983e-01 6.926845000903e-01 6.916277883490e-01 6.905702294605e-01 6.895107269830e-01 6.884491897362e-01 6.873838923120e-01 6.863170041766e-01 6.852485986523e-01 6.841796357066e-01 6.831114711249e-01 6.820403386004e-01 6.809663500249e-01 6.798891712173e-01 6.788117803825e-01 6.777343130894e-01 6.766594562332e-01 6.755836796319e-01 6.745047400706e-01 6.734250355833e-01 6.723463162630e-01 6.712680631234e-01 6.701933289010e-01 6.691200301490e-01 6.680467087326e-01 6.669735514421e-01 6.658994218362e-01 6.648269933291e-01 6.637565440863e-01 6.626900078636e-01 6.616242286479e-01 6.605589609035e-01 6.594949561045e-01 6.584310958464e-01 6.573700470320e-01 6.563124611526e-01 6.552577849458e-01 6.542054453452e-01 6.531542168465e-01 6.521074617379e-01 6.510630141432e-01 6.500220705919e-01 6.489847134440e-01 6.479504714814e-01 6.469212278395e-01 6.458953927053e-01 6.448751280460e-01 6.438579856603e-01 6.428458182349e-01 6.418391902409e-01 6.408361284572e-01 6.398377659271e-01 6.388458160232e-01 6.378591034708e-01 6.368797196768e-01 6.359056584107e-01 6.349339712146e-01 6.339693431229e-01 6.330120312298e-01 6.320606211232e-01 6.311189736623e-01 6.301834521088e-01 6.292543088265e-01 6.283319732287e-01 6.274173745804e-01 6.265107296345e-01 6.256148211659e-01 6.247279306490e-01 6.238491424081e-01 6.229777925046e-01 6.221153323793e-01 6.212628165017e-01 6.204208247330e-01 6.195882467014e-01 6.187654128504e-01 6.179532390950e-01 6.171498460069e-01 6.163561358840e-01 6.155753986509e-01 6.148045698989e-01 6.140440595740e-01 6.132956997814e-01 6.125589762889e-01 6.118327860883e-01 6.111188926969e-01 6.104184940318e-01 6.097298277674e-01 6.090543621605e-01 6.083905747137e-01 6.077415335627e-01 6.071055528365e-01 6.064823350213e-01 6.058723911410e-01 6.052791198280e-01 6.046979077502e-01 6.041323585340e-01 6.035801490538e-01 6.030425506770e-01 6.025217799632e-01 6.020161396945e-01 6.015253427782e-01 6.010489114319e-01 6.005912804430e-01 6.001474166445e-01 5.997197938749e-01 5.993088718476e-01 5.989161305483e-01 5.985386680825e-01 5.981782778892e-01 5.978358088547e-01 5.975107721961e-01 5.972032775652e-01 5.969132209976e-01 5.966409650779e-01 5.963872494585e-01 5.961524340647e-01 5.959363606349e-01 5.957379294922e-01 5.955570206197e-01 5.953965221698e-01 5.952567504965e-01 5.951354740721e-01 5.950324279864e-01 5.949485858209e-01 5.948862875417e-01 5.948426956811e-01 5.948195845039e-01 5.948160872281e-01 5.948339788167e-01 5.948707209767e-01 5.949291719534e-01 5.950086101329e-01 5.951081572118e-01 5.952288470714e-01 5.953696965110e-01 5.955325489741e-01 5.957164965083e-01 5.959205013565e-01 5.961470165597e-01 5.963945643070e-01 5.966636970876e-01 5.969537164840e-01 5.972654523823e-01 5.975986029095e-01 5.979538024876e-01 5.983310382058e-01 5.987286730584e-01 5.991498248185e-01 5.995922551887e-01 6.000552756171e-01 6.005416957129e-01 6.010498219363e-01 6.015782352614e-01 6.021303257326e-01 6.027030339487e-01 6.032970900657e-01 6.039143640803e-01 6.045528439342e-01 6.052120013226e-01 6.058947119931e-01 6.065973060538e-01 6.073229297364e-01 6.080697006680e-01 6.088365019041e-01 6.096275285628e-01 6.104374864348e-01 6.112696338701e-01 6.121236267766e-01 6.129962435352e-01 6.138918883123e-01 6.148078365645e-01 6.157435557528e-01 6.167010755895e-01 6.176793941399e-01 6.186766954073e-01 6.196958901616e-01 6.207345112503e-01 6.217928230305e-01 6.228718820289e-01 6.239688966680e-01 6.250865901944e-01 6.262245710315e-01 6.273800375367e-01 6.285550371529e-01 6.297491186605e-01 6.309616917905e-01 6.321931303444e-01 6.334436220376e-01 6.347105197084e-01 6.359954981250e-01 6.372992603808e-01 6.386189853696e-01 6.399574503718e-01 6.413116175430e-01 6.426832288588e-01 6.440715487671e-01 6.454749092955e-01 6.468968679262e-01 6.483329527858e-01 6.497832385498e-01 6.512512883174e-01 6.527324387322e-01 6.542301708716e-01 6.557418593031e-01 6.572668776901e-01 6.588069881584e-01 6.603598776100e-01 6.619262334614e-01 6.635070434279e-01 6.650988605158e-01 6.667049994812e-01 6.683230690634e-01 6.699509462307e-01 6.715938186463e-01 6.732464283079e-01 6.749094166207e-01 6.765843812601e-01 6.782699820822e-01 6.799653540240e-01 6.816700781629e-01 6.833836768719e-01 6.851078285682e-01 6.868415324629e-01 6.885818765948e-01 6.903319435052e-01 6.920887292557e-01 6.938535155707e-01 6.956266326450e-01 6.974031285318e-01 6.991901459467e-01 7.009828717004e-01 7.027800178051e-01 7.045827611816e-01 7.063913754666e-01 7.082046932571e-01 7.100229322511e-01 7.118437959337e-01 7.136693835017e-01 7.154988873137e-01 7.173304813571e-01 7.191644750891e-01 7.210025330390e-01 7.228419876814e-01 7.246822568828e-01 7.265236332702e-01 7.283667428147e-01 7.302094038692e-01 7.320537213742e-01 7.338974227838e-01 7.357397723950e-01 7.375817548904e-01 7.394227410096e-01 7.412612172804e-01 7.430982260501e-01 7.449330067265e-01 7.467636432385e-01 7.485924615930e-01 7.504163850028e-01 7.522369586677e-01 7.540548604916e-01 7.558661043678e-01 7.576724323260e-01 7.594735056051e-01 7.612699301749e-01 7.630587474931e-01 7.648408673383e-01 7.666163405687e-01 7.683849288999e-01 7.701456696960e-01 7.718975100276e-01 7.736418317392e-01 7.753764717604e-01 7.771031694510e-01 7.788186691210e-01 7.805251267123e-01 7.822197870697e-01 7.839047066117e-01 7.855784169097e-01 7.872394176028e-01 7.888905598702e-01 7.905273866019e-01 7.921523415817e-01 7.937644455722e-01 7.953632928851e-01 7.969472252850e-01 7.985161927055e-01 8.000721455038e-01 8.016126549530e-01 8.031371484643e-01 8.046467612823e-01 8.061395258009e-01 8.076164258822e-01 8.090757370839e-01 8.105177607949e-01 8.119426422032e-01 8.133499843063e-01 8.147364155085e-01 8.161064771643e-01 8.174563917762e-01 8.187871930920e-01 8.200968886438e-01 8.213875315157e-01 8.226561703805e-01 8.239052068431e-01 8.251323555532e-01 8.263370736626e-01 8.275199792127e-01 8.286807955015e-01 8.298179446165e-01 8.309321324338e-01 8.320226178719e-01 8.330897414027e-01 8.341317173372e-01 8.351487929021e-01 8.361408423668e-01 8.371078022726e-01 8.380489601869e-01 8.389651595067e-01 8.398538129838e-01 8.407146678491e-01 8.415493072029e-01 8.423557932435e-01 8.431357383221e-01 8.438866555191e-01 8.446089859603e-01 8.453026230534e-01 8.459670879356e-01 8.466013350425e-01 8.472065747848e-01 8.477805539373e-01 8.483253854823e-01 8.488385440675e-01 8.493204536188e-01 8.497719702421e-01 8.501912171873e-01 8.505775178359e-01 8.509319732105e-01 8.512542298252e-01 8.515442090724e-01 8.517994992297e-01 8.520214412733e-01 8.522101658709e-01 8.523642580558e-01 8.524844589919e-01 8.525702565518e-01 8.526200329135e-01 8.526355441053e-01 8.526156450168e-01 8.525594371375e-01 8.524666957431e-01 8.523383164769e-01 8.521748560949e-01 8.519730008831e-01 8.517342901771e-01 8.514587835706e-01 8.511450127423e-01 8.507944469582e-01 8.504062064747e-01 8.499793650617e-01 8.495148709834e-01 8.490124227535e-01 8.484701932129e-01 8.478887561261e-01 8.472695288078e-01 8.466106249363e-01 8.459126005243e-01 8.451753692787e-01 8.443989525951e-01 8.435815577643e-01 8.427254342518e-01 8.418276475949e-01 8.408909006580e-01 8.399136223938e-01 8.388967381172e-01 8.378388766422e-01 8.367407904152e-01 8.356018815953e-01 8.344221415932e-01 8.332016835620e-01 8.319411498460e-01 8.306395844298e-01 8.292963662004e-01 8.279129262518e-01 8.264893268108e-01 8.250232931110e-01 8.235191123239e-01 8.219718207465e-01 8.203844829283e-01 8.187561702109e-01 8.170877331844e-01 8.153792618560e-01 8.136281279855e-01 8.118391016123e-01 8.100086813255e-01 8.081381841000e-01 8.062287918715e-01 8.042786751787e-01 8.022894511377e-01 8.002602900901e-01 7.981920566810e-01 7.960852656527e-01 7.939388367120e-01 7.917548687491e-01 7.895318056223e-01 7.872711509087e-01 7.849724677083e-01 7.826358380714e-01 7.802649306520e-01 7.778542057679e-01 7.754092570511e-01 7.729277266398e-01 7.704107682730e-01 7.678591164015e-01 7.652715463935e-01 7.626527939950e-01 7.599984368297e-01 7.573112071768e-01 7.545923132811e-01 7.518401708888e-01 7.490582577487e-01 7.462445144280e-01 7.434017141211e-01 7.405288310480e-01 7.376273418532e-01 7.346990394388e-01 7.317409051257e-01 7.287591191042e-01 7.257497604839e-01 7.227160826604e-01 7.196594346931e-01 7.165788840990e-01 7.134769794339e-01 7.103530556274e-01 7.072096152499e-01 7.040468560265e-01 7.008648160938e-01 6.976685781555e-01 6.944526580037e-01 6.912241043783e-01 6.879798211985e-01 6.847254544180e-01 6.814587375780e-01 6.781805433181e-01 6.748968678397e-01 6.716026150511e-01 6.683038969915e-01 6.650011806786e-01 6.616941323789e-01 6.583864895068e-01 6.550767046218e-01 6.517714615951e-01 6.484654875152e-01 6.451667384313e-01 6.418733292994e-01 6.385870173941e-01 6.353111309718e-01 6.320447525176e-01 6.287939766606e-01 6.255558230071e-01 6.223346702112e-01 6.191341970901e-01 6.159510408249e-01 6.127927302855e-01 6.096562476701e-01 6.065486536573e-01 6.034688145086e-01 6.004190602183e-01 5.974013040895e-01 5.944172872278e-01 5.914723677044e-01 5.885622899451e-01 5.856963479256e-01 5.828703821959e-01 5.800908012627e-01 5.773580624074e-01 5.746734400615e-01 5.720419184703e-01 5.694611642913e-01 5.669373414956e-01 5.644711772568e-01 5.620638996521e-01 5.597190007136e-01 5.574366854060e-01 5.552222682209e-01 5.530728887833e-01 5.509942785269e-01 5.489873580980e-01 5.470518568613e-01 5.451917123313e-01 5.434079923538e-01 5.417040316416e-01 5.400769930363e-01 5.385326235717e-01 5.370714670501e-01 5.356921578648e-01 5.343993183480e-01 5.331925672947e-01 5.320726395206e-01 5.310405311748e-01 5.300977959697e-01 5.292451796961e-01 5.284816597864e-01 5.278084236563e-01 5.272269358865e-01 5.267359669959e-01 5.263367931659e-01 5.260287001118e-01 5.258115001398e-01 5.256834199259e-01 5.256467845294e-01 5.256990055423e-01 5.258395766604e-01 5.260694021650e-01 5.263845977318e-01 5.267867766497e-01 5.272731077830e-01 5.278421341650e-01 5.284934267460e-01 5.292237129081e-01 5.300345393625e-01 5.309201778216e-01 5.318798582285e-01 5.329132816784e-01 5.340147453878e-01 5.351856161762e-01 5.364199583431e-01 5.377195839338e-01 5.390776941360e-01 5.404933834219e-01 5.419651998681e-01 5.434887163542e-01 5.450615242429e-01 5.466797084819e-01 5.483433640696e-01 5.500458710330e-01 5.517849159374e-01 5.535589538406e-01 5.553639553650e-01 5.571971874309e-01 5.590520841666e-01 5.609308642990e-01 5.628262445466e-01 5.647359592113e-01 5.666571524230e-01 5.685854365454e-01 5.705190033771e-01 5.724524269132e-01 5.743858428181e-01 5.763116366285e-01 5.782291022861e-01 5.801349267348e-01 5.820253304591e-01 5.838971032945e-01 5.857462564931e-01 5.875712364571e-01 5.893657369015e-01 5.911300821031e-01 5.928587727246e-01 5.945491921056e-01 5.962004968290e-01 5.978035809386e-01 5.993639780034e-01 6.008699602700e-01 6.023258858446e-01 6.037241847236e-01 6.050640885836e-01 6.063448659376e-01 6.075560976339e-01 6.087052219985e-01 6.097799866049e-01 6.107875636264e-01 6.117156409012e-01 6.125682864678e-01 6.133436200846e-01 6.140316295299e-01 6.146412493916e-01 6.151576536242e-01 6.155909706535e-01 6.159286435128e-01 6.161772894941e-01 6.163303172896e-01 6.163836261182e-01 6.163450758884e-01 6.161986947284e-01 6.159585432139e-01 6.156090933097e-01 6.151602889691e-01 6.146028066369e-01 6.139380375345e-01 6.131679459893e-01 6.122851872435e-01 6.112978947910e-01 6.101926631028e-01 6.089845523004e-01 6.076584276969e-01 6.062233086091e-01 6.046757264132e-01 6.030128717584e-01 6.012423137406e-01 5.993529030441e-01 5.973590784154e-01 5.952462218515e-01 5.930326381809e-01 5.907007453409e-01 5.882638612773e-01 5.857187505715e-01 5.830653330333e-01 5.803134012725e-01 5.774501349791e-01 5.744957311056e-01 5.714336970759e-01 5.682840606633e-01 5.650355244573e-01 5.616986123939e-01 5.582765604690e-01 5.547655993329e-01 5.511842739762e-01 5.475179553639e-01 5.437902519333e-01 5.399865989914e-01 5.361304443116e-01 5.322144986111e-01 5.282474360027e-01 5.242424366526e-01 5.201913358448e-01 5.161213939621e-01 5.120166082788e-01 5.079070792644e-01 5.037831189087e-01 4.996625549911e-01 4.955560434364e-01 4.914607240440e-01 4.874064396777e-01 4.833784825349e-01 4.794142757982e-01 4.755017832085e-01 4.716671922961e-01 4.679170916579e-01 4.642594706433e-01 4.607206265690e-01 4.572929258945e-01 4.540121368545e-01 4.508711832323e-01 4.478979244550e-01 4.450986937995e-01 4.424864784145e-01 4.400826237720e-01 4.378862121624e-01 4.359283409978e-01 4.342048479278e-01 4.327400693590e-01 4.315399768208e-01 4.306150498503e-01 4.299815589815e-01 4.296392952483e-01 4.296097304776e-01 4.298866539668e-01 4.304852606487e-01 4.314090126262e-01 4.326583267938e-01 4.342450801884e-01 4.361548424326e-01 4.384051359318e-01 4.409810263658e-01 4.438890483812e-01 4.471203101764e-01 4.506675907089e-01 4.545359453267e-01 4.587023392667e-01 4.631748275411e-01 4.679289755552e-01 4.729655723460e-01 4.782706275281e-01 4.838293141532e-01 4.896388777264e-01 4.956732114371e-01 5.019338879688e-01 5.083948262118e-01 5.150526262086e-01 5.218888313664e-01 5.288866686186e-01 5.360436407529e-01 5.433296580523e-01 5.507464078621e-01 5.582684072845e-01 5.658889972809e-01 5.735916375336e-01 5.813608440085e-01 5.891915386417e-01 5.970569557642e-01 6.049590851317e-01 6.128712781640e-01 6.207919015356e-01 6.287020995035e-01 6.365905612963e-01 6.444488494114e-01 6.522586278681e-01 6.600166609045e-01 6.677046739278e-01 6.753152464299e-01 6.828353701794e-01 6.902566665144e-01 6.975674353443e-01 7.047593211229e-01 7.118213411074e-01 7.187437150096e-01 7.255171488251e-01 7.321332805716e-01 7.385846071192e-01 7.448581252402e-01 7.509532312435e-01 7.568555110540e-01 7.625600390303e-01 7.680597881095e-01 7.733468173828e-01 7.784172880059e-01 7.832602013278e-01 7.878750474739e-01 7.922522599014e-01 7.963892738116e-01 8.002800927482e-01 8.039203956793e-01 8.073080349887e-01 8.104364499649e-01 8.133068008684e-01 8.159114306613e-01 8.182533578512e-01 8.203267676422e-01 8.221352144510e-01 8.236724445932e-01 8.249436156161e-01 8.259472246301e-01 8.266819345715e-01 8.271560206902e-01 8.273634546541e-01 8.273165710680e-01 8.270112172274e-01 8.264582449256e-01 8.256584296801e-01 8.246187769722e-01 8.233493760107e-01 8.218511553868e-01 8.201401728760e-01 8.182201053948e-01 8.161057128040e-01 8.138047565280e-01 8.113299311063e-01 8.086955210882e-01 8.059122232478e-01 8.030009869587e-01 7.999698514093e-01 7.968417592782e-01 7.936313693456e-01 7.903587129649e-01 7.870420093962e-01 7.837028200364e-01 7.803637554432e-01 7.770427635019e-01 7.737692315634e-01 7.705596816606e-01 7.674434734452e-01 7.644415644095e-01 7.615821744289e-01 7.588872400251e-01 7.563827043017e-01 7.540979156094e-01 7.520514853269e-01 7.502711153012e-01 7.487806235049e-01 7.475997806489e-01 7.467557755554e-01 7.462637667225e-01 7.461435549627e-01 7.464154279817e-01 7.470906008747e-01 7.481866274140e-01 7.497087253729e-01 7.516689676907e-01 7.540733120360e-01 7.569197459908e-01 7.602148551488e-01 7.639501129422e-01 7.681248140323e-01 7.727264899553e-01 7.777466759245e-01 7.831730757147e-01 7.889828705740e-01 7.951670310682e-01 8.016959188824e-01 8.085514571317e-01 8.157092991733e-01 8.231399478438e-01 8.308172854414e-01 8.387101415523e-01 8.467897240475e-01 8.550211219003e-01 8.633758792499e-01 8.718178482586e-01 8.803146073939e-01 8.888325771396e-01 8.973343849825e-01 9.057912776824e-01 9.141646458510e-01 9.224218912549e-01 9.305308454593e-01 9.384567079873e-01 9.461680532644e-01 9.536324390071e-01 9.608189582185e-01 9.676973896531e-01 9.742393850115e-01 9.804160462538e-01 9.861991619989e-01 9.915659852672e-01 9.964877571659e-01 1.000945034509e+00 1.004913981595e+00 1.008375379034e+00 1.011311358111e+00 1.013704446416e+00 1.015539523139e+00 1.016803764256e+00 1.017489274162e+00 1.017581490523e+00 1.017080613101e+00 1.015980571622e+00 1.014275025110e+00 1.011973998835e+00 1.009073461289e+00 1.005586248773e+00 1.001520412585e+00 9.968841318313e-01 9.917026967897e-01 9.859865213206e-01 9.797654077663e-01 9.730612197499e-01 9.659094640897e-01 9.583401794366e-01 9.503926311455e-01 9.421110048595e-01 9.335374708760e-01 9.247277084871e-01 9.157317498914e-01 9.066101803634e-01 8.974254848762e-01 8.882425291500e-01 8.791325530140e-01 8.701658839382e-01 8.614193372615e-01 8.529665111796e-01 8.448891686346e-01 8.372626556886e-01 8.301655695394e-01 8.236750059587e-01 8.178614134152e-01 8.127966404351e-01 8.085388885696e-01 8.051488517331e-01 8.026707612349e-01 8.011453523154e-01 8.005963234566e-01 8.010424960436e-01 8.024894211013e-01 8.049241244138e-01 8.083326967868e-01 8.126726623470e-01 8.179127126466e-01 8.239893663012e-01 8.308379579401e-01 8.383969843781e-01 8.465704436076e-01 8.552890009097e-01 8.644520759992e-01 8.739679525330e-01 8.837473298502e-01 8.936878974290e-01 9.036968819697e-01 9.136793724009e-01 9.235448881836e-01 9.331970399434e-01 9.425571211435e-01 9.515383296104e-01 9.600592045463e-01 9.680571160308e-01 9.754506683706e-01 9.821918432037e-01 9.882156828209e-01 9.934752421055e-01 9.979335613983e-01 1.001548554748e+00 1.004296641126e+00 1.006159701710e+00 1.007124322636e+00 1.007189541664e+00 1.006359159871e+00 1.004651957837e+00 1.002089042142e+00 9.987074915585e-01 9.945478670634e-01 9.896649723101e-01 9.841271322134e-01 9.779976663749e-01 9.713684186676e-01 9.643281083931e-01 9.569765024076e-01 9.494307146088e-01 9.418018788967e-01 9.342197271117e-01 9.268063730005e-01 9.197019787998e-01 9.130399818109e-01 9.069464963504e-01 9.015628189617e-01 8.969998126419e-01 8.933806944302e-01 8.908009479912e-01 8.893439601736e-01 8.890830441604e-01 8.900547991418e-01 8.922941835966e-01 8.957913911826e-01 9.005301301929e-01 9.064656175298e-01 9.135244580432e-01 9.216292938009e-01 9.306692287798e-01 9.405319258362e-01 9.510859467225e-01 9.621940168879e-01 9.737163648459e-01 9.855033177900e-01 9.974156196346e-01 1.009310397125e+00 1.021052027947e+00 1.032510159824e+00 1.043564749984e+00 1.054106546186e+00 1.064036494604e+00 1.073267633898e+00 1.081729046294e+00 1.089357569748e+00 1.096115847502e+00 1.101966871956e+00 1.106902095956e+00 1.110920692722e+00 1.114037679009e+00 1.116290547349e+00 1.117716698932e+00 1.118380259875e+00 1.118354628572e+00 1.117723905772e+00 1.116579908882e+00 1.115032511727e+00 1.113189986254e+00 1.111167303934e+00 1.109090359328e+00 1.107066743044e+00 1.105225462702e+00 1.103671253624e+00 1.102509462543e+00 1.101834282763e+00 1.101722433013e+00 1.102241766099e+00 1.103436522003e+00 1.105340873160e+00 1.107958664803e+00 1.111288183431e+00 1.115297145408e+00 1.119947040443e+00 1.125177332568e+00 1.130911475465e+00 1.137079051045e+00 1.143575914873e+00 1.150324377691e+00 1.157216052054e+00 1.164164978101e+00 1.171084434351e+00 1.177878719425e+00 1.184492456834e+00 1.190845319010e+00 1.196901734674e+00 1.202614605110e+00 1.207961208209e+00 1.212936744865e+00 1.217533639358e+00 1.221780727988e+00 1.225691611088e+00 1.229312135303e+00 1.232681840172e+00 1.235849293699e+00 1.238867466156e+00 1.241787242897e+00 1.244660985136e+00 1.247522271833e+00 1.250424916688e+00 1.253377428794e+00 1.256402681406e+00 1.259501904662e+00 1.262654350219e+00 1.265846910615e+00 1.269024971910e+00 1.272146517739e+00 1.275146494793e+00 1.277952538369e+00 1.280490880777e+00 1.282681873753e+00 1.284449170434e+00 1.285713077569e+00 1.286412769154e+00 1.286477603379e+00 1.285862194483e+00 1.284528860019e+00 1.282444148151e+00 1.279603712362e+00 1.275999338060e+00 1.271652157116e+00 1.266582859042e+00 1.260833217416e+00 1.254449347146e+00 1.247494832480e+00 1.240044484588e+00 1.232179308110e+00 1.224002906688e+00 1.215620135225e+00 1.207172366387e+00 1.198794454604e+00 1.190659261680e+00 1.182949500557e+00 1.175855380197e+00 1.169599420298e+00 1.164374554030e+00 1.160391516546e+00 1.157828195254e+00 1.156808142617e+00 1.157421413226e+00 1.159668310792e+00 1.163459404682e+00 1.168631318705e+00 1.174894666778e+00 1.181903934196e+00 1.189226847984e+00 1.196371030225e+00 1.202875623622e+00 1.208227601795e+00 1.212038597335e+00 1.213970926781e+00 1.213817837464e+00 1.211575889452e+00 1.207344774984e+00 1.201500168646e+00 1.194535654973e+00 1.187129185566e+00 1.180071513592e+00 1.174134657380e+00 1.170091089048e+00 1.168463412118e+00 1.169565369753e+00 1.171809360428e+00 1.174636772525e+00 1.178196135497e+00 1.182628112133e+00 1.187941536270e+00 1.193891882884e+00 1.199905726433e+00 1.205143262779e+00 1.208693833992e+00 1.209765273064e+00 1.207894974051e+00 1.203134119977e+00 1.196094220346e+00 1.187892556379e+00 1.180024320085e+00 1.174107528921e+00 1.171570256372e+00 1.173351397550e+00 1.179492990630e+00 1.188140207713e+00 1.195675435682e+00 1.170584966012e+00 1.104360064005e+00 1.016642730911e+00 9.401161786169e-01 9.097343480802e-01 9.413929933106e-01 1.018431274484e+00 1.106203498336e+00 1.173106258727e+00 1.199557252100e+00 1.179085892941e+00 1.117882157307e+00 1.034232789452e+00 9.566624800272e-01 9.164768585618e-01 9.310243428824e-01 9.906212930935e-01 1.066870878476e+00 1.131000355139e+00 1.163657473187e+00 1.156940398227e+00 1.113872049022e+00 1.047423024946e+00 9.788904253967e-01 9.332188712090e-01 9.290325268126e-01 9.675965811544e-01 1.032930564804e+00 1.102866861867e+00 1.158888696631e+00 1.189737920446e+00 1.191329248136e+00 1.165673794371e+00 1.119460101409e+00 1.062750672419e+00 1.007322464276e+00 9.645782852582e-01 9.428258155547e-01 9.447312764803e-01 9.666799141012e-01 1.000479211329e+00 1.036334079168e+00 1.065131363830e+00 1.079947892747e+00 1.076821753817e+00 1.055363048804e+00 1.019247585160e+00 9.762873065676e-01 9.376821931806e-01 9.153072207107e-01 9.172389227182e-01 9.434811341560e-01 9.858195815106e-01 1.031800741629e+00 1.069503167826e+00 1.090636237057e+00 1.091802080258e+00 1.074789924991e+00 1.045984581652e+00 1.015130597721e+00 9.928204062793e-01 9.870750523307e-01 1.000216754257e+00 1.028152676967e+00 1.062657218649e+00 1.094725698217e+00 1.117256032185e+00 1.126212477118e+00 1.120893315930e+00 1.103504897658e+00 1.078456628322e+00 1.051377741528e+00 1.027881257905e+00 1.012326226698e+00 1.006671016879e+00 1.010161656555e+00 1.019725818010e+00 1.031116647290e+00 1.040103715556e+00 1.043447110767e+00 1.039485491187e+00 1.028296054253e+00 1.011646383112e+00 9.925475667281e-01 9.747059754484e-01 9.616917751306e-01 9.561593771195e-01 9.592513856753e-01 9.703645974168e-01 9.874151603096e-01 1.007254754993e+00 1.026320695061e+00 1.041752665880e+00
 7.281322641843e-01 7.288050989221e-01 7.295716747437e-01 7.304630118954e-01 7.314155854940e-01 7.323662237122e-01 7.332811212994e-01 7.341284856683e-01 7.348791660865e-01 7.355640861578e-01 7.362691832595e-01 7.370545546922e-01 7.379017981133e-01 7.387523987363e-01 7.395685784949e-01 7.403456389481e-01 7.410810065631e-01 7.417755967046e-01 7.424545900386e-01 7.431442879277e-01 7.438356286512e-01 7.444991262494e-01 7.451321552172e-01 7.457734527899e-01 7.464522130756e-01 7.471530313216e-01 7.478327237558e-01 7.484558311534e-01 7.490087391839e-01 7.495034154081e-01 7.499856661895e-01 7.505327225894e-01 7.511964036747e-01 7.519494674701e-01 7.526925497717e-01 7.533276806093e-01 7.538306832087e-01 7.542614844211e-01 7.547317719707e-01 7.553402411101e-01 7.561054258731e-01 7.569511797004e-01 7.577548015939e-01 7.584341407768e-01 7.589997195560e-01 7.595277664365e-01 7.600959387183e-01 7.607408253704e-01 7.614507943198e-01 7.621812403709e-01 7.628778252926e-01 7.635110597185e-01 7.640869333684e-01 7.646232741116e-01 7.651331092380e-01 7.656201849383e-01 7.660983728966e-01 7.665945314356e-01 7.671385313539e-01 7.677340142819e-01 7.683510816457e-01 7.689291986881e-01 7.694160617314e-01 7.698141219288e-01 7.701961898405e-01 7.706576324865e-01 7.712492845920e-01 7.719369433177e-01 7.726243393758e-01 7.732188320206e-01 7.736962693968e-01 7.741013797980e-01 7.745145600073e-01 7.749829930753e-01 7.755042432248e-01 7.760387580698e-01 7.765523220483e-01 7.770402022071e-01 7.775099978545e-01 7.779595147128e-01 7.783705761451e-01 7.787317985069e-01 7.790670107554e-01 7.794311523529e-01 7.798769779957e-01 7.804113147081e-01 7.809783253034e-01 7.814951689857e-01 7.819007341827e-01 7.822039913228e-01 7.824778424483e-01 7.828074493127e-01 7.832393890311e-01 7.837541220729e-01 7.842810531321e-01 7.847431939204e-01 7.850987648628e-01 7.853658957103e-01 7.856092424878e-01 7.858931415924e-01 7.862504496970e-01 7.866643734451e-01 7.870882887684e-01 7.874761235194e-01 7.878134635884e-01 7.881170855008e-01 7.884135921619e-01 7.887092305001e-01 7.889919684562e-01 7.892574878884e-01 7.895189998833e-01 7.898101307139e-01 7.901476853185e-01 7.905164999134e-01 7.908617144971e-01 7.911263853301e-01 7.912969904714e-01 7.914180358514e-01 7.915708070765e-01 7.918172585359e-01 7.921650893724e-01 7.925616240635e-01 7.929171879936e-01 7.931578855175e-01 7.932692419946e-01 7.933062983755e-01 7.933649507332e-01 7.935279656834e-01 7.938198894153e-01 7.941868373290e-01 7.945264975695e-01 7.947431219972e-01 7.948149140632e-01 7.947986756155e-01 7.947955345885e-01 7.948941431437e-01 7.951206832491e-01 7.954258765851e-01 7.957123410383e-01 7.958981644414e-01 7.959580095816e-01 7.959275372441e-01 7.958909521222e-01 7.959281388417e-01 7.960719183686e-01 7.962871174198e-01 7.964999227982e-01 7.966447998318e-01 7.966891856923e-01 7.966569106099e-01 7.966065583835e-01 7.965946650018e-01 7.966435212114e-01 7.967452063035e-01 7.968616598835e-01 7.969496817806e-01 7.969751838626e-01 7.969397517412e-01 7.968728814314e-01 7.968138904077e-01 7.967926380369e-01 7.968121021108e-01 7.968525336265e-01 7.968745915373e-01 7.968551412789e-01 7.967907160947e-01 7.966992506895e-01 7.966039435671e-01 7.965242033650e-01 7.964636761308e-01 7.964087313889e-01 7.963417526311e-01 7.962523030648e-01 7.961421575317e-01 7.960152063731e-01 7.958809860470e-01 7.957452957527e-01 7.956076450688e-01 7.954671080277e-01 7.953254610738e-01 7.951822105885e-01 7.950316360557e-01 7.948706759916e-01 7.947000484020e-01 7.945141241011e-01 7.943196400677e-01 7.941229103071e-01 7.939266375095e-01 7.937303197683e-01 7.935286434539e-01 7.933180420778e-01 7.930944309371e-01 7.928568023909e-01 7.926105019057e-01 7.923592172213e-01 7.921041743328e-01 7.918428860749e-01 7.915775416780e-01 7.912999632679e-01 7.910110691269e-01 7.907148327373e-01 7.904125037171e-01 7.901055141722e-01 7.897913743153e-01 7.894682057321e-01 7.891310993151e-01 7.887841146373e-01 7.884310666591e-01 7.880762960421e-01 7.877208996210e-01 7.873587084030e-01 7.869875408203e-01 7.866038386141e-01 7.862109306998e-01 7.858131878234e-01 7.854137770251e-01 7.850083084343e-01 7.845950646458e-01 7.841742272692e-01 7.837435711121e-01 7.833062848364e-01 7.828642598723e-01 7.824142198597e-01 7.819513909320e-01 7.814798295494e-01 7.809991483409e-01 7.805122789726e-01 7.800231704124e-01 7.795295384678e-01 7.790278908630e-01 7.785145903345e-01 7.779900151997e-01 7.774586493510e-01 7.769223458644e-01 7.763834611592e-01 7.758438363832e-01 7.752959178428e-01 7.747367970691e-01 7.741694630459e-01 7.735939425356e-01 7.730099118406e-01 7.724234515095e-01 7.718321771412e-01 7.712333661358e-01 7.706257845159e-01 7.700133139394e-01 7.693905688531e-01 7.687600166460e-01 7.681227132567e-01 7.674771035731e-01 7.668250083328e-01 7.661706665307e-01 7.655120713050e-01 7.648444368180e-01 7.641692520665e-01 7.634848582703e-01 7.627912646806e-01 7.620919968928e-01 7.613916680699e-01 7.606876134400e-01 7.599759047727e-01 7.592582490081e-01 7.585303733186e-01 7.577921423563e-01 7.570486467003e-01 7.562995797537e-01 7.555452987457e-01 7.547861995887e-01 7.540182937511e-01 7.532408918836e-01 7.524573991875e-01 7.516691094899e-01 7.508752751137e-01 7.500732494641e-01 7.492657173581e-01 7.484516939906e-01 7.476311434831e-01 7.468086253536e-01 7.459809368912e-01 7.451451434036e-01 7.443034877109e-01 7.434547670172e-01 7.425997022803e-01 7.417413890040e-01 7.408789117506e-01 7.400107335725e-01 7.391374556594e-01 7.382558359789e-01 7.373674713329e-01 7.364727766183e-01 7.355747880631e-01 7.346721850006e-01 7.337665619770e-01 7.328556796198e-01 7.319355976641e-01 7.310068285025e-01 7.300726412680e-01 7.291351687814e-01 7.281953542938e-01 7.272530955615e-01 7.263040745773e-01 7.253465614627e-01 7.243830717960e-01 7.234183200398e-01 7.224506911254e-01 7.214808189859e-01 7.205100048504e-01 7.195307756234e-01 7.185469959657e-01 7.175591239014e-01 7.165682977506e-01 7.155748183137e-01 7.145776147473e-01 7.135788064900e-01 7.125733623475e-01 7.115658800620e-01 7.105535267078e-01 7.095369074421e-01 7.085187960546e-01 7.074977189336e-01 7.064747572963e-01 7.054482491299e-01 7.044203830679e-01 7.033876239448e-01 7.023511865532e-01 7.013132793490e-01 7.002738173292e-01 6.992336746960e-01 6.981902768398e-01 6.971421861191e-01 6.960900276177e-01 6.950369462161e-01 6.939827370090e-01 6.929300152943e-01 6.918756967621e-01 6.908187201718e-01 6.897589233052e-01 6.886960159997e-01 6.876356523971e-01 6.865769046252e-01 6.855185109674e-01 6.844592912356e-01 6.833982764267e-01 6.823366409627e-01 6.812742236599e-01 6.802140749153e-01 6.791553898044e-01 6.780964702367e-01 6.770366646086e-01 6.759780102316e-01 6.749178305382e-01 6.738589609777e-01 6.728025790498e-01 6.717473108022e-01 6.706937064998e-01 6.696390762931e-01 6.685888530097e-01 6.675387888074e-01 6.664911320274e-01 6.654456555050e-01 6.644030088140e-01 6.633625663018e-01 6.623245184020e-01 6.612905076208e-01 6.602596121079e-01 6.592315257743e-01 6.582072736533e-01 6.571849773469e-01 6.561670525182e-01 6.551530889022e-01 6.541440504767e-01 6.531396863838e-01 6.521389916206e-01 6.511406335188e-01 6.501471856542e-01 6.491591792558e-01 6.481763898994e-01 6.472007224880e-01 6.462307424692e-01 6.452644671997e-01 6.443046667375e-01 6.433519308259e-01 6.424037872335e-01 6.414659237506e-01 6.405353017527e-01 6.396105870291e-01 6.386925404356e-01 6.377813256015e-01 6.368784036496e-01 6.359849548050e-01 6.350999602575e-01 6.342221512905e-01 6.333530980328e-01 6.324917214982e-01 6.316384332611e-01 6.307954210483e-01 6.299609937049e-01 6.291372106240e-01 6.283238931923e-01 6.275181425787e-01 6.267228292563e-01 6.259401992573e-01 6.251662445860e-01 6.244030296668e-01 6.236523635759e-01 6.229115257236e-01 6.221836306628e-01 6.214664745277e-01 6.207611623732e-01 6.200687299938e-01 6.193888914621e-01 6.187206980230e-01 6.180662126390e-01 6.174262652091e-01 6.167965876969e-01 6.161821095219e-01 6.155822352575e-01 6.149951847694e-01 6.144227324688e-01 6.138645488551e-01 6.133201948324e-01 6.127912006275e-01 6.122770633228e-01 6.117782407278e-01 6.112944587806e-01 6.108260977500e-01 6.103736770913e-01 6.099382299096e-01 6.095190564226e-01 6.091150135155e-01 6.087290071728e-01 6.083587837707e-01 6.080063469384e-01 6.076713316361e-01 6.073535716815e-01 6.070534112524e-01 6.067705120071e-01 6.065050782416e-01 6.062581316771e-01 6.060292623908e-01 6.058205652460e-01 6.056292701235e-01 6.054551132065e-01 6.053014398296e-01 6.051670715130e-01 6.050534616376e-01 6.049575528590e-01 6.048816652965e-01 6.048255997266e-01 6.047887269701e-01 6.047730340306e-01 6.047770322715e-01 6.048010396069e-01 6.048457319458e-01 6.049105514644e-01 6.049959153597e-01 6.051024943937e-01 6.052294261757e-01 6.053779606372e-01 6.055473158459e-01 6.057372090951e-01 6.059498898503e-01 6.061829122740e-01 6.064367680682e-01 6.067127083104e-01 6.070104210302e-01 6.073282217391e-01 6.076697483843e-01 6.080320504866e-01 6.084144019431e-01 6.088207261330e-01 6.092475619360e-01 6.096967753007e-01 6.101688470450e-01 6.106604265876e-01 6.111754435843e-01 6.117125988046e-01 6.122696023874e-01 6.128506573966e-01 6.134538242287e-01 6.140764905988e-01 6.147221732972e-01 6.153896440868e-01 6.160790678579e-01 6.167905486050e-01 6.175215316320e-01 6.182760723859e-01 6.190517890564e-01 6.198480211050e-01 6.206660982871e-01 6.215059226428e-01 6.223662747455e-01 6.232486355569e-01 6.241510690937e-01 6.250732483587e-01 6.260197584889e-01 6.269831732870e-01 6.279701377710e-01 6.289773107396e-01 6.300028962736e-01 6.310502648169e-01 6.321172238055e-01 6.332026586779e-01 6.343099248611e-01 6.354354694721e-01 6.365806155489e-01 6.377467467552e-01 6.389297752643e-01 6.401313437842e-01 6.413530274619e-01 6.425922875321e-01 6.438513744040e-01 6.451274739240e-01 6.464208465796e-01 6.477339001309e-01 6.490619726559e-01 6.504082435211e-01 6.517724297392e-01 6.531520669557e-01 6.545496299045e-01 6.559614321419e-01 6.573899581452e-01 6.588358684295e-01 6.602961045279e-01 6.617720257645e-01 6.632629317992e-01 6.647675997136e-01 6.662892310411e-01 6.678237511745e-01 6.693703156885e-01 6.709336081047e-01 6.725097786684e-01 6.740972008896e-01 6.756997219164e-01 6.773134413990e-01 6.789409198835e-01 6.805792911186e-01 6.822284084167e-01 6.838911597770e-01 6.855624410656e-01 6.872456681641e-01 6.889395285803e-01 6.906431169143e-01 6.923567625971e-01 6.940805521639e-01 6.958124976011e-01 6.975538543415e-01 6.993030342501e-01 7.010603941596e-01 7.028261323311e-01 7.045991582919e-01 7.063791867254e-01 7.081661590696e-01 7.099597146278e-01 7.117584268005e-01 7.135642110303e-01 7.153741571060e-01 7.171902152976e-01 7.190103694095e-01 7.208343834619e-01 7.226638483665e-01 7.244956848362e-01 7.263318134313e-01 7.281698228014e-01 7.300113488580e-01 7.318549135380e-01 7.336990696305e-01 7.355453693279e-01 7.373924014719e-01 7.392408168418e-01 7.410902608187e-01 7.429379336002e-01 7.447849498733e-01 7.466338056232e-01 7.484798908638e-01 7.503236455468e-01 7.521663879663e-01 7.540063411286e-01 7.558445765664e-01 7.576781939992e-01 7.595087400354e-01 7.613360330581e-01 7.631593624154e-01 7.649773739491e-01 7.667909201911e-01 7.685986255025e-01 7.704000472840e-01 7.721958831402e-01 7.739849295518e-01 7.757670819442e-01 7.775414165014e-01 7.793092997285e-01 7.810676894585e-01 7.828185945252e-01 7.845598476958e-01 7.862917613417e-01 7.880145981324e-01 7.897272421288e-01 7.914290420007e-01 7.931191871129e-01 7.947987872555e-01 7.964672762922e-01 7.981228909948e-01 7.997673946655e-01 8.013967797778e-01 8.030147968734e-01 8.046180440504e-01 8.062081035062e-01 8.077836584940e-01 8.093435434980e-01 8.108891867207e-01 8.124182385622e-01 8.139335538401e-01 8.154287739363e-01 8.169105921768e-01 8.183738115020e-01 8.198190531781e-01 8.212476975893e-01 8.226567762531e-01 8.240482099123e-01 8.254195740828e-01 8.267721184444e-01 8.281041045071e-01 8.294168021493e-01 8.307077825457e-01 8.319784209304e-01 8.332279676836e-01 8.344545691671e-01 8.356591855868e-01 8.368422131133e-01 8.380021422194e-01 8.391382771322e-01 8.402517189096e-01 8.413390437420e-01 8.424037817570e-01 8.434435783713e-01 8.444565533980e-01 8.454455944084e-01 8.464086738020e-01 8.473457407273e-01 8.482550760893e-01 8.491378979210e-01 8.499935818128e-01 8.508224917427e-01 8.516227201899e-01 8.523931129945e-01 8.531365592134e-01 8.538498854698e-01 8.545334753870e-01 8.551887017784e-01 8.558126902426e-01 8.564072974755e-01 8.569694917326e-01 8.575017411560e-01 8.580014488495e-01 8.584712531038e-01 8.589090264671e-01 8.593128906357e-01 8.596847195947e-01 8.600239229984e-01 8.603283638194e-01 8.606007657752e-01 8.608391662271e-01 8.610423808219e-01 8.612120597511e-01 8.613474601564e-01 8.614455822546e-01 8.615088234772e-01 8.615378962553e-01 8.615292269658e-01 8.614853254933e-01 8.614043351835e-01 8.612874231210e-01 8.611333881599e-01 8.609411857989e-01 8.607115749769e-01 8.604456196020e-01 8.601408972098e-01 8.597973261508e-01 8.594154668765e-01 8.589957020404e-01 8.585371044381e-01 8.580390905736e-01 8.575026382687e-01 8.569251960266e-01 8.563083804675e-01 8.556524701160e-01 8.549566247435e-01 8.542212223465e-01 8.534438798834e-01 8.526273594046e-01 8.517690641732e-01 8.508712544830e-01 8.499318653752e-01 8.489523373816e-01 8.479308703538e-01 8.468687985265e-01 8.457651171329e-01 8.446206822348e-01 8.434339017200e-01 8.422066923839e-01 8.409375018839e-01 8.396266206687e-01 8.382740659709e-01 8.368794705336e-01 8.354432063455e-01 8.339654325802e-01 8.324477835234e-01 8.308856736042e-01 8.292846876003e-01 8.276400223887e-01 8.259545413724e-01 8.242283829750e-01 8.224598317699e-01 8.206519421092e-01 8.188009519498e-01 8.169106461961e-01 8.149786061009e-01 8.130051055254e-01 8.109935272277e-01 8.089390175672e-01 8.068457811354e-01 8.047127502527e-01 8.025397316256e-01 8.003274039020e-01 7.980757274139e-01 7.957861216776e-01 7.934565685514e-01 7.910900715455e-01 7.886863877191e-01 7.862436792816e-01 7.837655592190e-01 7.812483588508e-01 7.786971482632e-01 7.761104421578e-01 7.734857785491e-01 7.708289799799e-01 7.681358268758e-01 7.654106139082e-01 7.626504862942e-01 7.598582396488e-01 7.570351750379e-01 7.541797972782e-01 7.512953046643e-01 7.483783072922e-01 7.454335457143e-01 7.424596987760e-01 7.394585495552e-01 7.364309518495e-01 7.333751789937e-01 7.302968948621e-01 7.271919614475e-01 7.240642214268e-01 7.209127679824e-01 7.177406835652e-01 7.145485536198e-01 7.113363018079e-01 7.081060983366e-01 7.048574446574e-01 7.015928558706e-01 6.983140568038e-01 6.950193064655e-01 6.917142270385e-01 6.883961377618e-01 6.850685822696e-01 6.817326818913e-01 6.783886238880e-01 6.750403641095e-01 6.716855446757e-01 6.683284944222e-01 6.649706253295e-01 6.616117211645e-01 6.582548945283e-01 6.549010499526e-01 6.515526994450e-01 6.482091858526e-01 6.448751202690e-01 6.415522826105e-01 6.382393889217e-01 6.349431404335e-01 6.316594650957e-01 6.283953495173e-01 6.251484048775e-01 6.219243059565e-01 6.187240568340e-01 6.155470014553e-01 6.124007148522e-01 6.092810184102e-01 6.061936712899e-01 6.031404718996e-01 6.001221826747e-01 5.971430925179e-01 5.942019451852e-01 5.913055147189e-01 5.884516309918e-01 5.856449478831e-01 5.828873536956e-01 5.801804441640e-01 5.775265328696e-01 5.749272797034e-01 5.723878989770e-01 5.699057823995e-01 5.674861022874e-01 5.651308397739e-01 5.628396187578e-01 5.606177311437e-01 5.584655957232e-01 5.563857302315e-01 5.543766067370e-01 5.524451480518e-01 5.505918371211e-01 5.488152038576e-01 5.471207714502e-01 5.455074053440e-01 5.439793949420e-01 5.425353455499e-01 5.411777695327e-01 5.399076502718e-01 5.387259784629e-01 5.376353276464e-01 5.366335911132e-01 5.357236180102e-01 5.349054349359e-01 5.341795219685e-01 5.335465679948e-01 5.330067519969e-01 5.325603539097e-01 5.322069943668e-01 5.319456096957e-01 5.317783011384e-01 5.317025867109e-01 5.317204178530e-01 5.318282204581e-01 5.320265463353e-01 5.323151368357e-01 5.326901831749e-01 5.331546219077e-01 5.337021524651e-01 5.343356052687e-01 5.350511818188e-01 5.358475650885e-01 5.367233268457e-01 5.376736558453e-01 5.387019853173e-01 5.398004738567e-01 5.409705054737e-01 5.422070779969e-01 5.435104901160e-01 5.448758679291e-01 5.463002997409e-01 5.477838692373e-01 5.493204881979e-01 5.509096385244e-01 5.525464388852e-01 5.542283203951e-01 5.559530320540e-01 5.577161060411e-01 5.595158143016e-01 5.613461357074e-01 5.632072824321e-01 5.650936966797e-01 5.670033520099e-01 5.689317932389e-01 5.708745996301e-01 5.728319731594e-01 5.747978367352e-01 5.767685361113e-01 5.787421038775e-01 5.807136486229e-01 5.826803927425e-01 5.846390164182e-01 5.865874613388e-01 5.885192339236e-01 5.904334959568e-01 5.923263222779e-01 5.941931447627e-01 5.960324096005e-01 5.978381018569e-01 5.996134144150e-01 6.013449347960e-01 6.030393388747e-01 6.046870068911e-01 6.062876403577e-01 6.078397434883e-01 6.093343296885e-01 6.107766535541e-01 6.121558577877e-01 6.134773712846e-01 6.147293140037e-01 6.159148887715e-01 6.170312028047e-01 6.180703166239e-01 6.190396838007e-01 6.199241689807e-01 6.207336983658e-01 6.214541914509e-01 6.220932586643e-01 6.226442429058e-01 6.231019241593e-01 6.234723999078e-01 6.237439439892e-01 6.239249156443e-01 6.240020329843e-01 6.239863984832e-01 6.238632596508e-01 6.236396982849e-01 6.233141232575e-01 6.228778076886e-01 6.223408395346e-01 6.216889078595e-01 6.209350251963e-01 6.200627689097e-01 6.190850627405e-01 6.179941142454e-01 6.167902514912e-01 6.154760968227e-01 6.140445311596e-01 6.125067134319e-01 6.108472588142e-01 6.090823145242e-01 6.071979863144e-01 6.052068054101e-01 6.031022986054e-01 6.008842589467e-01 5.985619838265e-01 5.961237527924e-01 5.935872425019e-01 5.909354643739e-01 5.881874624827e-01 5.853318860864e-01 5.823789358821e-01 5.793299809142e-01 5.761827990003e-01 5.729503618162e-01 5.696217366903e-01 5.662185095789e-01 5.627239769655e-01 5.591616418780e-01 5.555220482032e-01 5.518156975192e-01 5.480516397612e-01 5.442224576500e-01 5.403525317111e-01 5.364270271866e-01 5.324738272061e-01 5.284797315777e-01 5.244670096251e-01 5.204379811843e-01 5.163953872324e-01 5.123625952433e-01 5.083276358163e-01 5.043233897223e-01 5.003374033715e-01 4.963968152596e-01 4.925036207393e-01 4.886691224836e-01 4.849127221208e-01 4.812301272559e-01 4.776560588961e-01 4.741794448550e-01 4.708322478920e-01 4.676143026546e-01 4.645439616697e-01 4.616398188349e-01 4.589029283309e-01 4.563622409944e-01 4.540150139598e-01 4.518892120057e-01 4.499863436548e-01 4.483253230577e-01 4.469212357734e-01 4.457735767394e-01 4.449109105078e-01 4.443258001242e-01 4.440424290484e-01 4.440608028094e-01 4.443894643151e-01 4.450403875491e-01 4.460082461755e-01 4.473131760132e-01 4.489389291746e-01 4.509026233803e-01 4.531976139660e-01 4.558225653572e-01 4.587811279293e-01 4.620584416404e-01 4.656644382768e-01 4.695783105596e-01 4.738074329909e-01 4.783329195766e-01 4.831493983475e-01 4.882515248536e-01 4.936184066838e-01 4.992536545975e-01 5.051294897059e-01 5.112481361203e-01 5.175860650423e-01 5.241335820301e-01 5.308823365553e-01 5.378079990149e-01 5.449104123242e-01 5.521626987892e-01 5.595612138011e-01 5.670866083459e-01 5.747233894285e-01 5.824652324170e-01 5.902866036012e-01 5.981888885311e-01 6.061426367337e-01 6.141472469962e-01 6.221823549264e-01 6.302364381525e-01 6.382996429760e-01 6.463522473375e-01 6.543916942664e-01 6.623949645411e-01 6.703579957667e-01 6.782666081335e-01 6.861086831621e-01 6.938723874837e-01 7.015484339242e-01 7.091259703794e-01 7.165918042044e-01 7.239378951240e-01 7.311542999999e-01 7.382323128643e-01 7.451577079582e-01 7.519263746691e-01 7.585256878780e-01 7.649507936077e-01 7.711899562893e-01 7.772345113207e-01 7.830824372128e-01 7.887185262792e-01 7.941422239039e-01 7.993416532406e-01 8.043149266101e-01 8.090530499192e-01 8.135516675798e-01 8.178053287468e-01 8.218069903097e-01 8.255563874228e-01 8.290459657673e-01 8.322737518077e-01 8.352337403831e-01 8.379292097839e-01 8.403515809543e-01 8.425025397112e-01 8.443809806000e-01 8.459836723785e-01 8.473152976149e-01 8.483707703575e-01 8.491567385612e-01 8.496699984691e-01 8.499161450946e-01 8.498971094594e-01 8.496180870658e-01 8.490840311144e-01 8.482955154294e-01 8.472668472793e-01 8.459966732976e-01 8.444986069312e-01 8.427772752083e-01 8.408448135964e-01 8.387120562510e-01 8.363859130212e-01 8.338865605186e-01 8.312182301401e-01 8.284018187795e-01 8.254498131278e-01 8.223786340506e-01 8.192051692716e-01 8.159470743121e-01 8.126261237477e-01 8.092579138374e-01 8.058693864902e-01 8.024740540036e-01 7.991022111255e-01 7.957734579688e-01 7.925121773157e-01 7.893443899185e-01 7.862909333757e-01 7.833833062279e-01 7.806412223048e-01 7.780945656068e-01 7.757674754898e-01 7.736822628531e-01 7.718690617991e-01 7.703474065274e-01 7.691425989128e-01 7.682762665042e-01 7.677675766539e-01 7.676377836145e-01 7.679025435945e-01 7.685776770474e-01 7.696760773278e-01 7.712065145719e-01 7.731806404964e-01 7.756002020568e-01 7.784709638661e-01 7.817906045682e-01 7.855565558427e-01 7.897659517401e-01 7.944017926488e-01 7.994645419830e-01 8.049279014140e-01 8.107841503009e-01 8.170099046371e-01 8.235819375814e-01 8.304822978180e-01 8.376800755636e-01 8.451510556962e-01 8.528629531723e-01 8.607895990519e-01 8.688952280049e-01 8.771511700448e-01 8.855220321162e-01 8.939711129191e-01 9.024703218289e-01 9.109780220139e-01 9.194638233792e-01 9.278910205690e-01 9.362247633779e-01 9.444313971998e-01 9.524741570912e-01 9.603217519103e-01 9.679400612147e-01 9.752983699569e-01 9.823622116218e-01 9.891033104791e-01 9.954897256756e-01 1.001493987808e+00 1.007091034365e+00 1.012250999294e+00 1.016951278914e+00 1.021169054783e+00 1.024881052011e+00 1.028069165588e+00 1.030712406388e+00 1.032800252501e+00 1.034311828125e+00 1.035240031345e+00 1.035572904370e+00 1.035300496496e+00 1.034424105032e+00 1.032932221487e+00 1.030833975759e+00 1.028126505067e+00 1.024815083206e+00 1.020911586790e+00 1.016425788768e+00 1.011376090838e+00 1.005774390713e+00 9.996503042440e-01 9.930261350630e-01 9.859312006324e-01 9.784016816855e-01 9.704714294552e-01 9.621876391284e-01 9.535892766812e-01 9.447337021733e-01 9.356719952647e-01 9.264600538281e-01 9.171664607983e-01 9.078523427513e-01 8.985882660949e-01 8.894489618974e-01 8.805111324476e-01 8.718495391531e-01 8.635456798131e-01 8.556799686142e-01 8.483286206690e-01 8.415754753358e-01 8.354887111537e-01 8.301453948480e-01 8.256084758830e-01 8.219388330446e-01 8.191872785722e-01 8.173919439718e-01 8.165891008577e-01 8.167944310570e-01 8.180174504102e-01 8.202494404594e-01 8.234799901250e-01 8.276700212046e-01 8.327811136342e-01 8.387663093085e-01 8.455487493534e-01 8.530731902272e-01 8.612467409635e-01 8.699890534379e-01 8.792127687174e-01 8.888161089589e-01 8.987080181413e-01 9.087878884705e-01 9.189607682937e-01 9.291241962228e-01 9.391922020317e-01 9.490657822141e-01 9.586553857465e-01 9.678847740946e-01 9.766599443493e-01 9.849191623370e-01 9.925826809423e-01 9.995911794477e-01 1.005890944077e+00 1.011421306356e+00 1.016150075407e+00 1.020034063754e+00 1.023046771058e+00 1.025170415161e+00 1.026389942039e+00 1.026704809068e+00 1.026119096878e+00 1.024651151855e+00 1.022320895465e+00 1.019165803812e+00 1.015233440414e+00 1.010569364064e+00 1.005246231763e+00 9.993348159945e-01 9.929185599944e-01 9.860936313299e-01 9.789584121062e-01 9.716304650190e-01 9.642211432362e-01 9.568627287528e-01 9.496812010294e-01 9.428069788848e-01 9.363833271364e-01 9.305310160896e-01 9.253872157048e-01 9.210692696379e-01 9.176894300739e-01 9.153497914725e-01 9.141232111032e-01 9.140856887012e-01 9.152700787067e-01 9.177044907954e-01 9.213860921927e-01 9.262859676632e-01 9.323635240181e-01 9.395438114074e-01 9.477449468204e-01 9.568598930517e-01 9.667700113515e-01 9.773500941459e-01 9.884578143314e-01 9.999569490373e-01 1.011700738614e+00 1.023543624482e+00 1.035350770095e+00 1.046983110007e+00 1.058315772600e+00 1.069229279589e+00 1.079613435423e+00 1.089376112439e+00 1.098429215122e+00 1.106706594103e+00 1.114148733828e+00 1.120719001124e+00 1.126387294302e+00 1.131142195439e+00 1.134995296008e+00 1.137959250346e+00 1.140072471829e+00 1.141384675264e+00 1.141956652990e+00 1.141864058023e+00 1.141197156154e+00 1.140048292564e+00 1.138523952891e+00 1.136740060939e+00 1.134806031282e+00 1.132847525649e+00 1.130973354369e+00 1.129301630536e+00 1.127940684267e+00 1.126985775131e+00 1.126528029573e+00 1.126637551571e+00 1.127375923467e+00 1.128778754655e+00 1.130874292049e+00 1.133660678818e+00 1.137128604147e+00 1.141243586778e+00 1.145955065586e+00 1.151212460079e+00 1.156925734384e+00 1.163029202048e+00 1.169419615569e+00 1.176015443749e+00 1.182722799621e+00 1.189445727023e+00 1.196115675419e+00 1.202636985760e+00 1.208956714157e+00 1.215012576136e+00 1.220761267600e+00 1.226175872032e+00 1.231230572058e+00 1.235933654831e+00 1.240277578321e+00 1.244294719166e+00 1.248007635967e+00 1.251454020930e+00 1.254681197475e+00 1.257730818839e+00 1.260656665401e+00 1.263495849418e+00 1.266305396524e+00 1.269104349301e+00 1.271927734287e+00 1.274792355811e+00 1.277690542619e+00 1.280627841273e+00 1.283566642062e+00 1.286475496190e+00 1.289308848958e+00 1.292002280211e+00 1.294490748889e+00 1.296700213558e+00 1.298555445298e+00 1.299973514892e+00 1.300889144377e+00 1.301223630615e+00 1.300921586521e+00 1.299928325632e+00 1.298197679418e+00 1.295708181148e+00 1.292434978641e+00 1.288380826644e+00 1.283548487631e+00 1.277962072472e+00 1.271655450145e+00 1.264674353696e+00 1.257075449356e+00 1.248925440193e+00 1.240315454375e+00 1.231334887428e+00 1.222110021684e+00 1.212767290777e+00 1.203468590762e+00 1.194394117097e+00 1.185736968882e+00 1.177729819722e+00 1.170595380019e+00 1.164576867893e+00 1.159909461708e+00 1.156790111639e+00 1.155388703159e+00 1.155804669275e+00 1.158046664936e+00 1.162050399991e+00 1.167618712165e+00 1.174467457527e+00 1.182219957463e+00 1.190386060988e+00 1.198485634931e+00 1.205950358397e+00 1.212288115281e+00 1.217051157152e+00 1.219861907375e+00 1.220554339988e+00 1.219040741653e+00 1.215512833585e+00 1.210305066548e+00 1.203957771599e+00 1.197193911742e+00 1.190780246811e+00 1.185565198627e+00 1.182244320227e+00 1.181359837178e+00 1.182006960165e+00 1.183360420813e+00 1.185696632412e+00 1.189255894664e+00 1.194101108628e+00 1.199992636379e+00 1.206306982192e+00 1.212094420628e+00 1.216290296442e+00 1.217918045463e+00 1.216308902025e+00 1.211307345021e+00 1.203351959540e+00 1.193433684788e+00 1.183022673833e+00 1.173871035017e+00 1.167798318488e+00 1.166500668602e+00 1.171333600741e+00 1.182302160884e+00 1.184853455878e+00 1.148882472744e+00 1.081324675756e+00 1.003003454977e+00 9.449726650179e-01 9.348514713621e-01 9.778836036413e-01 1.052623781048e+00 1.127391333977e+00 1.176078511887e+00 1.184170042581e+00 1.149489583804e+00 1.081902673963e+00 1.002472285297e+00 9.400290701600e-01 9.208004714089e-01 9.521483724122e-01 1.017168623891e+00 1.087677449813e+00 1.139185415451e+00 1.157093620354e+00 1.137600253703e+00 1.087067277058e+00 1.020903729663e+00 9.612091914880e-01 9.305429486795e-01 9.414920361109e-01 9.891121113391e-01 1.055382359468e+00 1.120014996712e+00 1.167641751618e+00 1.189833205303e+00 1.184562792611e+00 1.155079233267e+00 1.108532172233e+00 1.054731457361e+00 1.004581548175e+00 9.681904242304e-01 9.524935657660e-01 9.591809734778e-01 9.843129994993e-01 1.019837243073e+00 1.056168754196e+00 1.084236425055e+00 1.097001017605e+00 1.090373212037e+00 1.063977198621e+00 1.021770405733e+00 9.722032345895e-01 9.274965580061e-01 9.007418501086e-01 9.008367327990e-01 9.276193517289e-01 9.718209207607e-01 1.019783730197e+00 1.058787063652e+00 1.080216573880e+00 1.080690391848e+00 1.062195129542e+00 1.031397613889e+00 9.983453426757e-01 9.739393717897e-01 9.664775499409e-01 9.784830372134e-01 1.005990372626e+00 1.040893946969e+00 1.074350952133e+00 1.099442060446e+00 1.112228771464e+00 1.111903605938e+00 1.100268383493e+00 1.080982109657e+00 1.058676948125e+00 1.037963708679e+00 1.022568202621e+00 1.014551534756e+00 1.014085768126e+00 1.019552302667e+00 1.028179420496e+00 1.036735133882e+00 1.042215006525e+00 1.042375935079e+00 1.036002297341e+00 1.023140930448e+00 1.005056415930e+00 9.842146068925e-01 9.639705618688e-01 9.481169378008e-01 9.401216772548e-01 9.421648964870e-01 9.543560704712e-01 9.743461554834e-01 9.978154772619e-01 1.020130427550e+00
 7.201884269904e-01 7.209265338878e-01 7.217629370235e-01 7.227178823197e-01 7.237263050286e-01 7.247298458742e-01 7.256995797836e-01 7.266039336474e-01 7.274140011746e-01 7.281624481759e-01 7.289354705674e-01 7.297890289391e-01 7.306991139289e-01 7.316041504668e-01 7.324728618243e-01 7.333056229220e-01 7.341015449775e-01 7.348614252207e-01 7.356085767313e-01 7.363642526587e-01 7.371167486387e-01 7.378358826238e-01 7.385236962151e-01 7.392250114303e-01 7.399687758606e-01 7.407370252938e-01 7.414816350758e-01 7.421691112069e-01 7.427860638346e-01 7.433431789816e-01 7.438872806498e-01 7.444980673427e-01 7.452302599289e-01 7.460527850166e-01 7.468622367481e-01 7.475614085484e-01 7.481290362387e-01 7.486275770549e-01 7.491700422577e-01 7.498517889727e-01 7.506880039005e-01 7.515997757146e-01 7.524641167166e-01 7.532060648069e-01 7.538412925922e-01 7.544441041575e-01 7.550863893478e-01 7.557997871144e-01 7.565725048703e-01 7.573630603705e-01 7.581229350576e-01 7.588251491785e-01 7.594724662744e-01 7.600811431384e-01 7.606600879725e-01 7.612150677861e-01 7.617619083834e-01 7.623295994664e-01 7.629459239600e-01 7.636120679498e-01 7.642991930618e-01 7.649467928408e-01 7.655061028971e-01 7.659805507795e-01 7.664389545542e-01 7.669739098435e-01 7.676362022124e-01 7.683913005544e-01 7.691460318455e-01 7.698116942525e-01 7.703633609683e-01 7.708450207357e-01 7.713316996280e-01 7.718725534247e-01 7.724641529247e-01 7.730701633599e-01 7.736564315410e-01 7.742179074991e-01 7.747619750592e-01 7.752857159241e-01 7.757722136264e-01 7.762115352252e-01 7.766258030196e-01 7.770662965734e-01 7.775848856579e-01 7.781897031889e-01 7.788287695889e-01 7.794208969227e-01 7.799056165049e-01 7.802894938935e-01 7.806418337313e-01 7.810455167593e-01 7.815489396836e-01 7.821364027671e-01 7.827384953360e-01 7.832795519761e-01 7.837134019663e-01 7.840593948183e-01 7.843796620693e-01 7.847406865552e-01 7.851770989193e-01 7.856710242807e-01 7.861728314333e-01 7.866367851885e-01 7.870497553676e-01 7.874301179499e-01 7.878058196134e-01 7.881835264672e-01 7.885490888180e-01 7.888956134458e-01 7.892360297554e-01 7.896020107765e-01 7.900140054530e-01 7.904601210036e-01 7.908856864876e-01 7.912346527235e-01 7.914916316139e-01 7.916948971640e-01 7.919271367610e-01 7.922487342754e-01 7.926708607578e-01 7.931450918136e-01 7.935821693650e-01 7.939077915383e-01 7.941053279015e-01 7.942263292295e-01 7.943642546005e-01 7.946052220696e-01 7.949737618420e-01 7.954201587955e-01 7.958405685194e-01 7.961407057609e-01 7.962984691558e-01 7.963671242988e-01 7.964462413588e-01 7.966259597306e-01 7.969332511653e-01 7.973181626827e-01 7.976859153867e-01 7.979550522800e-01 7.980987906222e-01 7.981536106056e-01 7.982009375989e-01 7.983219857068e-01 7.985483343512e-01 7.988446718907e-01 7.991387165840e-01 7.993648767882e-01 7.994940092099e-01 7.995464312708e-01 7.995807292040e-01 7.996528913784e-01 7.997856223029e-01 7.999701958749e-01 8.001696918110e-01 8.003410549239e-01 8.004505929001e-01 8.004985633512e-01 8.005168196625e-01 8.005436638811e-01 8.006077282800e-01 8.007122078400e-01 8.008363024962e-01 8.009429253750e-01 8.010061535311e-01 8.010257660111e-01 8.010197556574e-01 8.010090256275e-01 8.010148979251e-01 8.010404330852e-01 8.010701360815e-01 8.010861366368e-01 8.010815964750e-01 8.010557864175e-01 8.010134381191e-01 8.009637877962e-01 8.009126439617e-01 8.008605564775e-01 8.008058270489e-01 8.007492405510e-01 8.006922344377e-01 8.006259732371e-01 8.005501595413e-01 8.004629440051e-01 8.003619737234e-01 8.002529914075e-01 8.001419743412e-01 8.000303771540e-01 7.999199392661e-01 7.998023486057e-01 7.996768833764e-01 7.995373210245e-01 7.993845345344e-01 7.992228765652e-01 7.990569591294e-01 7.988864691305e-01 7.987104385870e-01 7.985296024658e-01 7.983364826618e-01 7.981323802310e-01 7.979200938624e-01 7.977026326332e-01 7.974803017736e-01 7.972516458150e-01 7.970111526870e-01 7.967587260842e-01 7.964953847731e-01 7.962275811938e-01 7.959582025400e-01 7.956861501901e-01 7.954072104729e-01 7.951190484481e-01 7.948208393834e-01 7.945113988130e-01 7.941993964218e-01 7.938831694635e-01 7.935599858057e-01 7.932302256045e-01 7.928914829965e-01 7.925434477859e-01 7.921902222036e-01 7.918309810246e-01 7.914634528204e-01 7.910836814444e-01 7.906923181751e-01 7.902929345424e-01 7.898884632777e-01 7.894814716399e-01 7.890707971746e-01 7.886503333327e-01 7.882173437494e-01 7.877744714094e-01 7.873241485512e-01 7.868680820825e-01 7.864118457976e-01 7.859530028806e-01 7.854861103919e-01 7.850070505955e-01 7.845197754081e-01 7.840241187931e-01 7.835205116416e-01 7.830136577175e-01 7.825017837447e-01 7.819813298601e-01 7.814537804030e-01 7.809191049058e-01 7.803753170355e-01 7.798225740268e-01 7.792625101026e-01 7.786949972865e-01 7.781209112330e-01 7.775424427414e-01 7.769606305362e-01 7.763697919674e-01 7.757713826178e-01 7.751626032984e-01 7.745444610937e-01 7.739214667054e-01 7.732961549556e-01 7.726664374727e-01 7.720289618262e-01 7.713860530801e-01 7.707307399396e-01 7.700657936448e-01 7.693949981107e-01 7.687198526247e-01 7.680383647545e-01 7.673510541232e-01 7.666541954275e-01 7.659481723845e-01 7.652350650981e-01 7.645175582161e-01 7.637938241783e-01 7.630620840419e-01 7.623245181802e-01 7.615776799094e-01 7.608259878600e-01 7.600719921229e-01 7.593128771887e-01 7.585441049430e-01 7.577681273023e-01 7.569857009488e-01 7.561968242189e-01 7.554034426112e-01 7.546060684477e-01 7.538022395279e-01 7.529928688269e-01 7.521740733093e-01 7.513494486103e-01 7.505163570353e-01 7.496807217215e-01 7.488393059636e-01 7.479935369383e-01 7.471430290710e-01 7.462820750584e-01 7.454114984072e-01 7.445348868872e-01 7.436563951573e-01 7.427742115034e-01 7.418883683001e-01 7.409940519861e-01 7.400923896563e-01 7.391836445926e-01 7.382728289952e-01 7.373591038385e-01 7.364431184275e-01 7.355236508571e-01 7.345962591350e-01 7.336640403897e-01 7.327257078467e-01 7.317837322920e-01 7.308394933053e-01 7.298913470178e-01 7.289398574583e-01 7.279802697275e-01 7.270181139553e-01 7.260505381600e-01 7.250789577516e-01 7.241044857310e-01 7.231261715256e-01 7.221449406583e-01 7.211595186159e-01 7.201715363433e-01 7.191781154156e-01 7.181799298724e-01 7.171795297363e-01 7.161774927696e-01 7.151725412106e-01 7.141637082946e-01 7.131503502396e-01 7.121315290068e-01 7.111104990050e-01 7.100893001804e-01 7.090659441517e-01 7.080415196450e-01 7.070128078880e-01 7.059795540612e-01 7.049439117538e-01 7.039096108771e-01 7.028751757387e-01 7.018410538390e-01 7.008054054521e-01 6.997648777917e-01 6.987242327445e-01 6.976807683398e-01 6.966389586866e-01 6.955973253913e-01 6.945549682711e-01 6.935108480226e-01 6.924644384895e-01 6.914182741460e-01 6.903713630789e-01 6.893243547681e-01 6.882781767326e-01 6.872321638086e-01 6.861866096352e-01 6.851411227909e-01 6.840948927869e-01 6.830502780618e-01 6.820070355389e-01 6.809659254887e-01 6.799244436992e-01 6.788852391320e-01 6.778478687468e-01 6.768131414655e-01 6.757806825369e-01 6.747485888237e-01 6.737177855696e-01 6.726898128646e-01 6.716652970464e-01 6.706443822516e-01 6.696265690297e-01 6.686099560654e-01 6.675959020283e-01 6.665845240063e-01 6.655766374436e-01 6.645740063846e-01 6.635766596307e-01 6.625830554296e-01 6.615927488210e-01 6.606053528348e-01 6.596242038334e-01 6.586476278753e-01 6.576769961135e-01 6.567156220352e-01 6.557568632034e-01 6.548047071639e-01 6.538559744628e-01 6.529143438129e-01 6.519806589598e-01 6.510539388981e-01 6.501340317578e-01 6.492194951498e-01 6.483119577011e-01 6.474115812899e-01 6.465194263963e-01 6.456346940602e-01 6.447577575312e-01 6.438903481253e-01 6.430291801941e-01 6.421764485648e-01 6.413348082694e-01 6.405000144431e-01 6.396757772565e-01 6.388616680059e-01 6.380556957249e-01 6.372595501883e-01 6.364741393835e-01 6.356991449082e-01 6.349359828637e-01 6.341826824156e-01 6.334405628961e-01 6.327092125455e-01 6.319895501401e-01 6.312813112248e-01 6.305859751026e-01 6.299025731304e-01 6.292304694224e-01 6.285727323736e-01 6.279270430750e-01 6.272931014713e-01 6.266733480516e-01 6.260683393460e-01 6.254739830719e-01 6.248958293255e-01 6.243317731144e-01 6.237795936188e-01 6.232451573916e-01 6.227234738501e-01 6.222170175808e-01 6.217265078271e-01 6.212500855080e-01 6.207906459181e-01 6.203478740665e-01 6.199182600200e-01 6.195067047448e-01 6.191116128871e-01 6.187316581348e-01 6.183694724056e-01 6.180246994884e-01 6.176959911376e-01 6.173852105900e-01 6.170927586608e-01 6.168168310680e-01 6.165591383359e-01 6.163197671509e-01 6.160990334517e-01 6.158962475319e-01 6.157137277539e-01 6.155475220717e-01 6.154020709614e-01 6.152749786069e-01 6.151669015197e-01 6.150796770491e-01 6.150111171674e-01 6.149616981450e-01 6.149333525252e-01 6.149235730264e-01 6.149342420731e-01 6.149669796524e-01 6.150178185195e-01 6.150905449216e-01 6.151841863533e-01 6.152968282766e-01 6.154319986891e-01 6.155872731493e-01 6.157630636051e-01 6.159628758983e-01 6.161807473654e-01 6.164210073739e-01 6.166828560699e-01 6.169649023068e-01 6.172692021447e-01 6.175962703460e-01 6.179428654676e-01 6.183128113364e-01 6.187049557179e-01 6.191172793024e-01 6.195513772196e-01 6.200086819440e-01 6.204868524857e-01 6.209873470955e-01 6.215101167459e-01 6.220541618566e-01 6.226211416052e-01 6.232080747023e-01 6.238182758366e-01 6.244494634264e-01 6.251017134686e-01 6.257776716973e-01 6.264755021174e-01 6.271940525034e-01 6.279343101131e-01 6.286953635863e-01 6.294780315090e-01 6.302849271431e-01 6.311099686918e-01 6.319574174962e-01 6.328268961228e-01 6.337164112615e-01 6.346281596823e-01 6.355596781727e-01 6.365117859497e-01 6.374877672045e-01 6.384809232688e-01 6.394948995730e-01 6.405318953313e-01 6.415857004580e-01 6.426611641004e-01 6.437575567016e-01 6.448711640484e-01 6.460073205459e-01 6.471602750988e-01 6.483328966189e-01 6.495267307074e-01 6.507375038258e-01 6.519677833525e-01 6.532161742242e-01 6.544822283642e-01 6.557679075037e-01 6.570707176934e-01 6.583909194536e-01 6.597298908108e-01 6.610845394796e-01 6.624567077138e-01 6.638461821475e-01 6.652515053766e-01 6.666735637509e-01 6.681119532104e-01 6.695664485013e-01 6.710362527690e-01 6.725211480024e-01 6.740202037171e-01 6.755359018445e-01 6.770648974555e-01 6.786077516828e-01 6.801659294560e-01 6.817370690953e-01 6.833233204596e-01 6.849200535979e-01 6.865307533713e-01 6.881546741049e-01 6.897893092997e-01 6.914375303609e-01 6.930959858156e-01 6.947663818559e-01 6.964482578344e-01 6.981402440365e-01 6.998420094820e-01 7.015558574552e-01 7.032780777770e-01 7.050093312475e-01 7.067492516522e-01 7.084992123975e-01 7.102574549659e-01 7.120235367374e-01 7.137963960363e-01 7.155782420370e-01 7.173658812336e-01 7.191600494388e-01 7.209615534057e-01 7.227688553121e-01 7.245817655450e-01 7.263998813422e-01 7.282221906503e-01 7.300498989308e-01 7.318817032023e-01 7.337180132544e-01 7.355569572310e-01 7.373983976391e-01 7.392437160907e-01 7.410910138463e-01 7.429390718955e-01 7.447902026430e-01 7.466423296057e-01 7.484951865050e-01 7.503475461231e-01 7.522016364648e-01 7.540554766315e-01 7.559069642437e-01 7.577578938243e-01 7.596087139835e-01 7.614564676766e-01 7.633024455936e-01 7.651468560867e-01 7.669854139779e-01 7.688220958283e-01 7.706558666508e-01 7.724842140010e-01 7.743085012237e-01 7.761287685679e-01 7.779422240981e-01 7.797505911645e-01 7.815522207011e-01 7.833476744967e-01 7.851364360061e-01 7.869168624796e-01 7.886896863785e-01 7.904560015077e-01 7.922119079929e-01 7.939600322095e-01 7.956980495296e-01 7.974269869206e-01 7.991454325182e-01 8.008521875291e-01 8.025507988850e-01 8.042346073773e-01 8.059094458797e-01 8.075703654958e-01 8.092183888341e-01 8.108558218328e-01 8.124781729338e-01 8.140868977833e-01 8.156816466073e-01 8.172613570626e-01 8.188264969573e-01 8.203768733340e-01 8.219112545767e-01 8.234281106616e-01 8.249296955664e-01 8.264134344240e-01 8.278802123724e-01 8.293288115869e-01 8.307600141233e-01 8.321712935077e-01 8.335644596668e-01 8.349382487462e-01 8.362923015751e-01 8.376262529317e-01 8.389394426655e-01 8.402311790326e-01 8.415016739006e-01 8.427515227616e-01 8.439779014744e-01 8.451817219878e-01 8.463636733292e-01 8.475217761809e-01 8.486562323603e-01 8.497658773287e-01 8.508514902200e-01 8.519131529745e-01 8.529491785249e-01 8.539586149889e-01 8.549419660577e-01 8.558994392457e-01 8.568300718634e-01 8.577351657659e-01 8.586119322034e-01 8.594601271634e-01 8.602808353961e-01 8.610715249043e-01 8.618342407351e-01 8.625677108630e-01 8.632724971755e-01 8.639462829038e-01 8.645890852236e-01 8.652026934293e-01 8.657838906760e-01 8.663343525730e-01 8.668534617130e-01 8.673398505905e-01 8.677943973077e-01 8.682173226399e-01 8.686054908073e-01 8.689590521280e-01 8.692811815418e-01 8.695684732040e-01 8.698214093238e-01 8.700399306271e-01 8.702234460107e-01 8.703717401907e-01 8.704834890988e-01 8.705603062449e-01 8.706010983569e-01 8.706038338786e-01 8.705721775388e-01 8.705024776957e-01 8.703953366110e-01 8.702497851739e-01 8.700686832840e-01 8.698484293363e-01 8.695893667696e-01 8.692917241882e-01 8.689563619686e-01 8.685806486918e-01 8.681672646768e-01 8.677135722317e-01 8.672200460271e-01 8.666862831015e-01 8.661128830544e-01 8.654996824373e-01 8.648453476938e-01 8.641499977004e-01 8.634150789031e-01 8.626385576815e-01 8.618207938764e-01 8.609605127643e-01 8.600600068328e-01 8.591178101624e-01 8.581345856298e-01 8.571085132348e-01 8.560406231365e-01 8.549302723725e-01 8.537778073413e-01 8.525844009060e-01 8.513480859169e-01 8.500688092774e-01 8.487482923578e-01 8.473834456511e-01 8.459783038181e-01 8.445290062748e-01 8.430385020810e-01 8.415052492359e-01 8.399288441805e-01 8.383111680066e-01 8.366491478852e-01 8.349467780987e-01 8.332016715482e-01 8.314130430761e-01 8.295846174033e-01 8.277121363492e-01 8.257990152557e-01 8.238439290106e-01 8.218469670203e-01 8.198093180675e-01 8.177289477930e-01 8.156100594521e-01 8.134488854873e-01 8.112469389812e-01 8.090062651392e-01 8.067242548677e-01 8.044038914138e-01 8.020426775786e-01 7.996433723425e-01 7.972066148829e-01 7.947288382817e-01 7.922155343050e-01 7.896623534864e-01 7.870742219142e-01 7.844492846029e-01 7.817882447740e-01 7.790916383073e-01 7.763563614749e-01 7.735923173071e-01 7.707912792315e-01 7.679576389633e-01 7.650904719538e-01 7.621914077240e-01 7.592633447828e-01 7.563014942523e-01 7.533124393674e-01 7.502918364881e-01 7.472444808883e-01 7.441697142769e-01 7.410667478184e-01 7.379390825288e-01 7.347853822747e-01 7.316091065608e-01 7.284089135761e-01 7.251859887925e-01 7.219434003418e-01 7.186801870046e-01 7.154004680728e-01 7.120999031123e-01 7.087845818828e-01 7.054541731733e-01 7.021076905726e-01 6.987513026868e-01 6.953816157155e-01 6.920024234965e-01 6.886145691166e-01 6.852188874670e-01 6.818186577379e-01 6.784119222228e-01 6.750037609866e-01 6.715936479909e-01 6.681845950521e-01 6.647780762649e-01 6.613724950095e-01 6.579756962519e-01 6.545829962516e-01 6.512021309428e-01 6.478305185073e-01 6.444721579084e-01 6.411287812370e-01 6.377998775010e-01 6.344910733296e-01 6.312020846817e-01 6.279354002226e-01 6.246940462809e-01 6.214775931115e-01 6.182915633838e-01 6.151343394157e-01 6.120115668213e-01 6.089228113237e-01 6.058720029784e-01 6.028607958563e-01 5.998908815160e-01 5.969659532984e-01 5.940865470520e-01 5.912560908895e-01 5.884750727480e-01 5.857484438922e-01 5.830766689052e-01 5.804614879817e-01 5.779070240631e-01 5.754129944747e-01 5.729836008181e-01 5.706197571355e-01 5.683251394346e-01 5.661006967358e-01 5.639466304516e-01 5.618694726687e-01 5.598674664305e-01 5.579437494863e-01 5.560991441162e-01 5.543364227891e-01 5.526578728994e-01 5.510634657233e-01 5.495565161393e-01 5.481355644634e-01 5.468043261131e-01 5.455629076064e-01 5.444126274809e-01 5.433548841481e-01 5.423901754747e-01 5.415184623029e-01 5.407415053984e-01 5.400591445933e-01 5.394739197613e-01 5.389813485579e-01 5.385861224103e-01 5.382851139217e-01 5.380795357798e-01 5.379699783836e-01 5.379526833995e-01 5.380309225515e-01 5.382013157965e-01 5.384648664871e-01 5.388167636371e-01 5.392600238703e-01 5.397906808606e-01 5.404077050334e-01 5.411113236251e-01 5.418971625809e-01 5.427662004047e-01 5.437118142620e-01 5.447367784838e-01 5.458360015819e-01 5.470087041961e-01 5.482518319510e-01 5.495619373465e-01 5.509379694867e-01 5.523753902523e-01 5.538726992656e-01 5.554266927169e-01 5.570346213823e-01 5.586918593962e-01 5.603966860748e-01 5.621472704337e-01 5.639369516494e-01 5.657649386011e-01 5.676271187454e-01 5.695201488477e-01 5.714398448099e-01 5.733847442981e-01 5.753499170838e-01 5.773325878533e-01 5.793278402237e-01 5.813340424952e-01 5.833467718954e-01 5.853633861272e-01 5.873780033680e-01 5.893891975067e-01 5.913924477568e-01 5.933859702848e-01 5.953642449294e-01 5.973236905004e-01 5.992629025746e-01 6.011741869754e-01 6.030619328089e-01 6.049157605718e-01 6.067344463056e-01 6.085164447267e-01 6.102553150711e-01 6.119517704633e-01 6.135970372240e-01 6.151955019310e-01 6.167358849891e-01 6.182215310606e-01 6.196482866908e-01 6.210085185332e-01 6.223067846874e-01 6.235312183326e-01 6.246902107006e-01 6.257690589583e-01 6.267747877979e-01 6.276998067300e-01 6.285415627577e-01 6.293035413911e-01 6.299731759616e-01 6.305602529964e-01 6.310486046328e-01 6.314500057347e-01 6.317528534449e-01 6.319587612025e-01 6.320683835009e-01 6.320722179385e-01 6.319782763910e-01 6.317746404131e-01 6.314719131677e-01 6.310548837310e-01 6.305367999506e-01 6.299041760133e-01 6.291627030850e-01 6.283114776528e-01 6.273430311127e-01 6.262691780368e-01 6.250743638208e-01 6.237732440161e-01 6.223520335953e-01 6.208219714962e-01 6.191753983405e-01 6.174139631255e-01 6.155433218335e-01 6.135536300723e-01 6.114600790822e-01 6.092471247231e-01 6.069311979171e-01 6.045015381825e-01 6.019689158872e-01 5.993306735656e-01 5.965860846486e-01 5.937465834945e-01 5.907990017470e-01 5.877666990542e-01 5.846316516898e-01 5.814161145357e-01 5.781086160387e-01 5.747218295939e-01 5.712592989872e-01 5.677161291084e-01 5.641142004026e-01 5.604375749099e-01 5.567137540511e-01 5.529278303427e-01 5.491036351736e-01 5.452369842676e-01 5.413353439780e-01 5.374143669320e-01 5.334659932237e-01 5.295210837620e-01 5.255637420916e-01 5.216234351066e-01 5.176953656156e-01 5.137968462248e-01 5.099385588761e-01 5.061204254716e-01 5.023739817380e-01 4.986847449911e-01 4.950901634638e-01 4.915836544792e-01 4.881868474431e-01 4.849128932143e-01 4.817638553885e-01 4.787721259971e-01 4.759283869883e-01 4.732688034259e-01 4.707881452731e-01 4.685109488627e-01 4.664482010894e-01 4.646062324643e-01 4.630112620021e-01 4.616583199968e-01 4.605772488184e-01 4.597634032745e-01 4.592375046592e-01 4.590070757173e-01 4.590730303955e-01 4.594581473072e-01 4.601527662978e-01 4.611764548881e-01 4.625221473424e-01 4.641994888658e-01 4.662106741108e-01 4.685496322202e-01 4.712278919343e-01 4.742272308602e-01 4.775611882327e-01 4.812131312360e-01 4.851816993954e-01 4.894645964204e-01 4.940442279341e-01 4.989257745216e-01 5.040835974066e-01 5.095222857542e-01 5.152199714751e-01 5.211708560948e-01 5.273648925518e-01 5.337804906528e-01 5.404168438872e-01 5.472479547685e-01 5.542729086707e-01 5.614678000317e-01 5.688228353483e-01 5.763272180022e-01 5.839586863538e-01 5.917152178842e-01 5.995692293984e-01 6.075184450446e-01 6.155414449056e-01 6.236263789953e-01 6.317633589709e-01 6.399319848795e-01 6.481276639012e-01 6.563283389575e-01 6.645282544290e-01 6.727114305605e-01 6.808649180847e-01 6.889775267080e-01 6.970363583032e-01 7.050325031660e-01 7.129491889734e-01 7.207812985206e-01 7.285122052022e-01 7.361344922816e-01 7.436352703280e-01 7.510069350254e-01 7.582350941147e-01 7.653154633527e-01 7.722342580933e-01 7.789828288955e-01 7.855563581479e-01 7.919388255575e-01 7.981307396847e-01 8.041150692131e-01 8.098915030335e-01 8.154475576254e-01 8.207796696390e-01 8.258800219387e-01 8.307400603170e-01 8.353596097730e-01 8.397260063988e-01 8.438404238510e-01 8.476936873766e-01 8.512842299050e-01 8.546072797371e-01 8.576593284579e-01 8.604388733470e-01 8.629400894049e-01 8.651657685489e-01 8.671107236561e-01 8.687776367458e-01 8.701628599225e-01 8.712710115861e-01 8.720997587327e-01 8.726518210023e-01 8.729311887933e-01 8.729370153631e-01 8.726801042222e-01 8.721568712725e-01 8.713809084664e-01 8.703516316282e-01 8.690796396614e-01 8.675734909032e-01 8.658377080420e-01 8.638885085224e-01 8.617284081929e-01 8.593776486854e-01 8.568419005603e-01 8.541384945004e-01 8.512808515508e-01 8.482831928717e-01 8.451652549407e-01 8.419396682271e-01 8.386310430575e-01 8.352527147796e-01 8.318307629001e-01 8.283813366349e-01 8.249306617557e-01 8.215007473209e-01 8.181122598798e-01 8.147951780083e-01 8.115677055006e-01 8.084618185810e-01 8.055002383075e-01 8.027084866696e-01 8.001142431232e-01 7.977411010980e-01 7.956194956223e-01 7.937674058817e-01 7.922134273596e-01 7.909832915838e-01 7.900918710997e-01 7.895679116598e-01 7.894263151095e-01 7.896833606122e-01 7.903580108039e-01 7.914585568318e-01 7.930012942180e-01 7.949878588369e-01 7.974273318937e-01 8.003224950478e-01 8.036690868396e-01 8.074701677669e-01 8.117091711447e-01 8.163889909351e-01 8.214889554918e-01 8.269966776112e-01 8.328965794920e-01 8.391650130629e-01 8.457843870417e-01 8.527255819844e-01 8.599672170763e-01 8.674750008190e-01 8.752244140429e-01 8.831801610759e-01 8.913119070403e-01 8.995882026807e-01 9.079697193454e-01 9.164263857212e-01 9.249186325691e-01 9.334147462224e-01 9.418757365931e-01 9.502666295747e-01 9.585536630489e-01 9.666980298272e-01 9.746672312309e-01 9.824255291842e-01 9.899419678307e-01 9.971792118453e-01 1.004108866613e+00 1.010697724486e+00 1.016914133055e+00 1.022734023513e+00 1.028126003509e+00 1.033064346777e+00 1.037526172565e+00 1.041486967083e+00 1.044924871554e+00 1.047821287428e+00 1.050159015185e+00 1.051920415494e+00 1.053092956318e+00 1.053667965891e+00 1.053629411847e+00 1.052979985330e+00 1.051707825521e+00 1.049815450243e+00 1.047304891706e+00 1.044176840165e+00 1.040446261496e+00 1.036114578059e+00 1.031203009571e+00 1.025727708700e+00 1.019707503797e+00 1.013170236925e+00 1.006142856722e+00 9.986630526261e-01 9.907600377364e-01 9.824821516728e-01 9.738734006735e-01 9.649784642950e-01 9.558600326543e-01 9.465702807130e-01 9.371745614582e-01 9.277399971474e-01 9.183353135910e-01 9.090334534354e-01 8.999124155745e-01 8.910525494076e-01 8.825311220014e-01 8.744340334432e-01 8.668380984187e-01 8.598283156645e-01 8.534787192899e-01 8.478644290791e-01 8.430564095507e-01 8.391122116485e-01 8.360919165039e-01 8.340353944234e-01 8.329807819285e-01 8.329467251267e-01 8.339493490226e-01 8.359817950597e-01 8.390306264995e-01 8.430725599730e-01 8.480554450604e-01 8.539463548543e-01 8.606656051849e-01 8.681517680165e-01 8.763245841337e-01 8.850904144859e-01 8.943709940501e-01 9.040595417243e-01 9.140648260782e-01 9.242824491440e-01 9.346169031001e-01 9.449661331675e-01 9.552332481436e-01 9.653295015498e-01 9.751513354493e-01 9.846266669413e-01 9.936599252298e-01 1.002179803354e+00 1.010117790723e+00 1.017395902567e+00 1.023971161361e+00 1.029780106535e+00 1.034780392559e+00 1.038938067222e+00 1.042219761332e+00 1.044607750654e+00 1.046086530249e+00 1.046656699584e+00 1.046319788119e+00 1.045095105626e+00 1.043005609653e+00 1.040083367107e+00 1.036378927228e+00 1.031943361560e+00 1.026840410079e+00 1.021151616383e+00 1.014954985531e+00 1.008350202359e+00 1.001437834429e+00 9.943332832333e-01 9.871526514784e-01 9.800207257292e-01 9.730753792643e-01 9.664394144348e-01 9.602538527690e-01 9.546453832134e-01 9.497437113286e-01 9.456706656571e-01 9.425286350947e-01 9.404247449859e-01 9.394260771047e-01 9.396038326904e-01 9.409935768920e-01 9.436133981570e-01 9.474646728269e-01 9.525125756934e-01 9.587157445302e-01 9.660005610063e-01 9.742780142125e-01 9.834470129295e-01 9.933836903056e-01 1.003963882114e+00 1.015049410849e+00 1.026497036934e+00 1.038168545267e+00 1.049915596542e+00 1.061604070613e+00 1.073101064731e+00 1.084276420363e+00 1.095018667517e+00 1.105218096456e+00 1.114784166035e+00 1.123634247354e+00 1.131700442739e+00 1.138932200343e+00 1.145288946776e+00 1.150754059235e+00 1.155312611206e+00 1.158980147332e+00 1.161776864991e+00 1.163739773997e+00 1.164923524501e+00 1.165396347304e+00 1.165231375077e+00 1.164519095767e+00 1.163361559112e+00 1.161857322075e+00 1.160128783521e+00 1.158279820174e+00 1.156434331675e+00 1.154705123699e+00 1.153199231792e+00 1.152024509311e+00 1.151266918563e+00 1.151017179959e+00 1.151332161180e+00 1.152272194897e+00 1.153863285778e+00 1.156125343301e+00 1.159055856569e+00 1.162630112112e+00 1.166820987659e+00 1.171562786325e+00 1.176806037137e+00 1.182465057508e+00 1.188463465173e+00 1.194712757385e+00 1.201116451801e+00 1.207602262196e+00 1.214067064343e+00 1.220446417420e+00 1.226661743198e+00 1.232656583552e+00 1.238381266186e+00 1.243791331535e+00 1.248875976261e+00 1.253608843236e+00 1.258001578958e+00 1.262060841672e+00 1.265809592016e+00 1.269281317151e+00 1.272509005948e+00 1.275541193977e+00 1.278412797569e+00 1.281179511983e+00 1.283867520072e+00 1.286518303599e+00 1.289162678885e+00 1.291802933766e+00 1.294459200975e+00 1.297113471778e+00 1.299748160503e+00 1.302333903631e+00 1.304817590732e+00 1.307148876783e+00 1.309263470886e+00 1.311090102354e+00 1.312551596043e+00 1.313579984605e+00 1.314093859659e+00 1.314029011200e+00 1.313322389251e+00 1.311916674954e+00 1.309775144324e+00 1.306857383115e+00 1.303150983610e+00 1.298642147633e+00 1.293339564555e+00 1.287256177409e+00 1.280421033127e+00 1.272877119714e+00 1.264670537213e+00 1.255878133527e+00 1.246569610070e+00 1.236852267889e+00 1.226836663957e+00 1.216665500659e+00 1.206509005384e+00 1.196549191679e+00 1.187014738808e+00 1.178140634103e+00 1.170189197161e+00 1.163431971579e+00 1.158126824347e+00 1.154512288607e+00 1.152783564774e+00 1.153053245260e+00 1.155366492376e+00 1.159640464673e+00 1.165678187249e+00 1.173195014702e+00 1.181741258347e+00 1.190853191210e+00 1.199948055562e+00 1.208457225291e+00 1.215846441736e+00 1.221594940345e+00 1.225375570375e+00 1.226923081453e+00 1.226223717439e+00 1.223433520123e+00 1.218911318410e+00 1.213255056814e+00 1.207157807722e+00 1.201466778726e+00 1.196975506084e+00 1.194403989786e+00 1.193510782519e+00 1.193294454630e+00 1.194175171834e+00 1.196528970392e+00 1.200520274607e+00 1.205964849723e+00 1.212242866764e+00 1.218346541040e+00 1.223091172186e+00 1.225339870656e+00 1.224221210593e+00 1.219356023952e+00 1.210959974310e+00 1.199831050315e+00 1.187297549580e+00 1.175107136505e+00 1.165321356904e+00 1.160337079252e+00 1.162757620551e+00 1.175819137787e+00 1.165441849386e+00 1.121309587547e+00 1.055156202571e+00 9.897180229651e-01 9.534138385982e-01 9.646026426789e-01 1.017993270371e+00 1.088788787154e+00 1.148791940891e+00 1.177448194726e+00 1.165585915504e+00 1.115827899710e+00 1.042312828240e+00 9.691456702357e-01 9.245567294696e-01 9.275969736802e-01 9.748073501040e-01 1.043376408384e+00 1.106399785262e+00 1.143930500213e+00 1.146277424987e+00 1.114046727179e+00 1.057324012691e+00 9.940800954325e-01 9.465235764830e-01 9.331206030987e-01 9.589728708423e-01 1.013239668282e+00 1.077045967583e+00 1.132814064314e+00 1.168841286023e+00 1.179980947185e+00 1.166701611699e+00 1.133816420323e+00 1.089019836948e+00 1.041581192724e+00 1.000805664388e+00 9.744414783045e-01 9.670200242447e-01 9.787187578611e-01 1.005446110221e+00 1.040002789901e+00 1.073909029122e+00 1.098935900386e+00 1.108500937121e+00 1.098690758877e+00 1.069187805532e+00 1.023987603008e+00 9.716288945151e-01 9.244600892301e-01 8.956736182894e-01 8.941584901592e-01 9.195768411622e-01 9.624262852635e-01 1.008931447612e+00 1.046430884730e+00 1.066488441660e+00 1.065921499134e+00 1.046824613115e+00 1.015798136114e+00 9.826001373889e-01 9.576729705220e-01 9.489014056091e-01 9.587280187662e-01 9.835722602275e-01 1.016060892068e+00 1.048169769216e+00 1.073653820106e+00 1.088949755039e+00 1.093225850009e+00 1.087786415024e+00 1.075349666481e+00 1.059296783133e+00 1.042972324646e+00 1.029227205339e+00 1.020011248013e+00 1.016265660259e+00 1.017819519840e+00 1.023504629070e+00 1.031337306698e+00 1.038804322797e+00 1.043279780399e+00 1.042404534368e+00 1.034601937820e+00 1.019402803924e+00 9.978698895989e-01 9.727023258691e-01 9.481581869755e-01 9.293987427607e-01 9.211638726189e-01 9.260961803810e-01 9.433306606340e-01 9.684509929017e-01 9.955284468715e-01
 7.114841986770e-01 7.122877245862e-01 7.131917656658e-01 7.142080870344e-01 7.152724546363e-01 7.163285356786e-01 7.173525730038e-01 7.183124017802e-01 7.191817661964e-01 7.199937751046e-01 7.208344975855e-01 7.217551731671e-01 7.227259119498e-01 7.236842054535e-01 7.246054714323e-01 7.254938699890e-01 7.263497157932e-01 7.271739289216e-01 7.279875376838e-01 7.288088850928e-01 7.296218744668e-01 7.303962745779e-01 7.311384419289e-01 7.318988959898e-01 7.327064473376e-01 7.335397004182e-01 7.343493328292e-01 7.351013715763e-01 7.357821857842e-01 7.364004456849e-01 7.370058487011e-01 7.376808576362e-01 7.384806357685e-01 7.393712474961e-01 7.402460350242e-01 7.410092745754e-01 7.416408731443e-01 7.422076644886e-01 7.428222958140e-01 7.435756090278e-01 7.444812654985e-01 7.454578326426e-01 7.463829315082e-01 7.471870598866e-01 7.478916095061e-01 7.485682084004e-01 7.492843646742e-01 7.500653961194e-01 7.509002791127e-01 7.517502005694e-01 7.525737166261e-01 7.533440317210e-01 7.540627411392e-01 7.547434686517e-01 7.553926630876e-01 7.560144076655e-01 7.566286191671e-01 7.572680574495e-01 7.579549123539e-01 7.586928368463e-01 7.594487579382e-01 7.601658758180e-01 7.607983134370e-01 7.613472307724e-01 7.618812712405e-01 7.624906500849e-01 7.632235742197e-01 7.640446513638e-01 7.648651364488e-01 7.656023728061e-01 7.662286501755e-01 7.667856705845e-01 7.673452825446e-01 7.679586257650e-01 7.686221805373e-01 7.692995189651e-01 7.699581531382e-01 7.705929923938e-01 7.712092140132e-01 7.718064447767e-01 7.723689258038e-01 7.728873827172e-01 7.733802067236e-01 7.738969410704e-01 7.744872970391e-01 7.751613918941e-01 7.758729596116e-01 7.765399501007e-01 7.771039188937e-01 7.775688513274e-01 7.779996454410e-01 7.784776000052e-01 7.790520741819e-01 7.797117051481e-01 7.803894794115e-01 7.810080065281e-01 7.815204772855e-01 7.819452672089e-01 7.823425979124e-01 7.827816685721e-01 7.832959592816e-01 7.838692779124e-01 7.844496815759e-01 7.849895834621e-01 7.854784304220e-01 7.859353271235e-01 7.863903904894e-01 7.868499124057e-01 7.873003524888e-01 7.877276118805e-01 7.881461079326e-01 7.885864982541e-01 7.890729375087e-01 7.895953962230e-01 7.901025492361e-01 7.905361184149e-01 7.908785609362e-01 7.911665633376e-01 7.914776187655e-01 7.918742568494e-01 7.923710811346e-01 7.929218973740e-01 7.934418218345e-01 7.938527596461e-01 7.941363067689e-01 7.943403450185e-01 7.945594818964e-01 7.948767005327e-01 7.953227663172e-01 7.958494371597e-01 7.963518261618e-01 7.967361624814e-01 7.969797018835e-01 7.971335592390e-01 7.972960317828e-01 7.975563684925e-01 7.979446392841e-01 7.984095830674e-01 7.988593485340e-01 7.992124591583e-01 7.994406205255e-01 7.995809073946e-01 7.997128288702e-01 7.999176286915e-01 8.002272805561e-01 8.006051607356e-01 8.009817594061e-01 8.012896236375e-01 8.015026493582e-01 8.016411968055e-01 8.017616452882e-01 8.019185527849e-01 8.021366590615e-01 8.024042403881e-01 8.026871641161e-01 8.029416102516e-01 8.031350001163e-01 8.032687064098e-01 8.033725945996e-01 8.034859627249e-01 8.036363227757e-01 8.038262749019e-01 8.040347290045e-01 8.042255981316e-01 8.043730936191e-01 8.044783347531e-01 8.045576983326e-01 8.046335427327e-01 8.047257874897e-01 8.048376728828e-01 8.049529154207e-01 8.050537501183e-01 8.051348595294e-01 8.051936932868e-01 8.052368351720e-01 8.052743171219e-01 8.053099548777e-01 8.053439533166e-01 8.053750527632e-01 8.054053309788e-01 8.054329661966e-01 8.054539256270e-01 8.054637029753e-01 8.054618924344e-01 8.054479516169e-01 8.054260551480e-01 8.054007044506e-01 8.053770410103e-01 8.053505634989e-01 8.053194266521e-01 8.052813325794e-01 8.052272979449e-01 8.051611340745e-01 8.050851842723e-01 8.050060982166e-01 8.049213995972e-01 8.048332299800e-01 8.047366273146e-01 8.046303616795e-01 8.045123879339e-01 8.043863962253e-01 8.042554443144e-01 8.041187288063e-01 8.039760677886e-01 8.038217835580e-01 8.036549483681e-01 8.034771216213e-01 8.032953617509e-01 8.031130289560e-01 8.029268530063e-01 8.027346585373e-01 8.025326994053e-01 8.023198030744e-01 8.020961379036e-01 8.018702384377e-01 8.016383230685e-01 8.014003202739e-01 8.011562925797e-01 8.009031679116e-01 8.006409229974e-01 8.003722039081e-01 8.000974765743e-01 7.998141217103e-01 7.995186667968e-01 7.992108530100e-01 7.988956086755e-01 7.985764573990e-01 7.982531979655e-01 7.979274182739e-01 7.975914255444e-01 7.972412989091e-01 7.968818050673e-01 7.965144142146e-01 7.961427744433e-01 7.957717901123e-01 7.953958544558e-01 7.950114715011e-01 7.946162168997e-01 7.942114761988e-01 7.937966198328e-01 7.933771500856e-01 7.929535049001e-01 7.925239253664e-01 7.920852928142e-01 7.916397492672e-01 7.911858987645e-01 7.907237711388e-01 7.902528611594e-01 7.897738324009e-01 7.892860820258e-01 7.887930892664e-01 7.882955950325e-01 7.877923931456e-01 7.872819087413e-01 7.867626062865e-01 7.862328503467e-01 7.856931857335e-01 7.851488164298e-01 7.846023325531e-01 7.840505403239e-01 7.834921246333e-01 7.829268097714e-01 7.823489075128e-01 7.817611319377e-01 7.811672762705e-01 7.805680564732e-01 7.799626919384e-01 7.793507409956e-01 7.787296523949e-01 7.780990973114e-01 7.774607939636e-01 7.768181814653e-01 7.761676109064e-01 7.755097244392e-01 7.748453356809e-01 7.741724249390e-01 7.734938807951e-01 7.728115826928e-01 7.721236241520e-01 7.714266848104e-01 7.707225734122e-01 7.700100613741e-01 7.692913965186e-01 7.685684221033e-01 7.678407413510e-01 7.671054056715e-01 7.663640107048e-01 7.656154918289e-01 7.648572644028e-01 7.640906704382e-01 7.633206958822e-01 7.625466433426e-01 7.617670362485e-01 7.609811217300e-01 7.601843507973e-01 7.593774215551e-01 7.585646451695e-01 7.577490503077e-01 7.569296007694e-01 7.561059020105e-01 7.552736188539e-01 7.544324392805e-01 7.535836615579e-01 7.527323998859e-01 7.518781908029e-01 7.510215713473e-01 7.501596141508e-01 7.492903111170e-01 7.484139867087e-01 7.475314319844e-01 7.466461594663e-01 7.457564950485e-01 7.448635436112e-01 7.439641130906e-01 7.430587171331e-01 7.421487584809e-01 7.412316837326e-01 7.403115823720e-01 7.393868749288e-01 7.384576915711e-01 7.375248498909e-01 7.365879615625e-01 7.356461603136e-01 7.346985037574e-01 7.337470541255e-01 7.327915833107e-01 7.318327793794e-01 7.308717656759e-01 7.299053975103e-01 7.289331210040e-01 7.279552653698e-01 7.269738423758e-01 7.259907493736e-01 7.250052583398e-01 7.240187636395e-01 7.230260817200e-01 7.220275932781e-01 7.210276982231e-01 7.200270176575e-01 7.190249538814e-01 7.180233115278e-01 7.170175452930e-01 7.160062452413e-01 7.149943947146e-01 7.139792243774e-01 7.129649864621e-01 7.119485930791e-01 7.109323236889e-01 7.099113439802e-01 7.088872728225e-01 7.078622189057e-01 7.068358281142e-01 7.058089628617e-01 7.047822643175e-01 7.037525860424e-01 7.027232499243e-01 7.016917999169e-01 7.006609091082e-01 6.996296450642e-01 6.985983439850e-01 6.975661579633e-01 6.965345181720e-01 6.955035610612e-01 6.944728575505e-01 6.934428181324e-01 6.924145331676e-01 6.913862236900e-01 6.903583288006e-01 6.893308179475e-01 6.883055037198e-01 6.872824244197e-01 6.862607293560e-01 6.852405254034e-01 6.842200454720e-01 6.832017117525e-01 6.821848242693e-01 6.811729072938e-01 6.801646194114e-01 6.791575357028e-01 6.781534460141e-01 6.771516437413e-01 6.761524168260e-01 6.751585629737e-01 6.741692778848e-01 6.731856330141e-01 6.722051184849e-01 6.712276619479e-01 6.702542917003e-01 6.692857655358e-01 6.683244003070e-01 6.673674523051e-01 6.664156085057e-01 6.654691642650e-01 6.645274458930e-01 6.635906088728e-01 6.626600360652e-01 6.617370528360e-01 6.608201595230e-01 6.599086924529e-01 6.590048920303e-01 6.581075450243e-01 6.572178743389e-01 6.563353154038e-01 6.554622779161e-01 6.545948317281e-01 6.537367808738e-01 6.528858549642e-01 6.520448848901e-01 6.512120596517e-01 6.503877436901e-01 6.495733102954e-01 6.487675207801e-01 6.479736627866e-01 6.471873082697e-01 6.464110968869e-01 6.456465292409e-01 6.448922889586e-01 6.441485018565e-01 6.434155370669e-01 6.426946731217e-01 6.419839619722e-01 6.412844363024e-01 6.405982543275e-01 6.399226765127e-01 6.392611988065e-01 6.386102772722e-01 6.379718698695e-01 6.373489094256e-01 6.367371304621e-01 6.361404233567e-01 6.355558970751e-01 6.349851536337e-01 6.344289488066e-01 6.338881570218e-01 6.333601692727e-01 6.328475095146e-01 6.323498222033e-01 6.318659685075e-01 6.313986496972e-01 6.309478049622e-01 6.305109424973e-01 6.300901761136e-01 6.296871470473e-01 6.292977789508e-01 6.289271650971e-01 6.285735876114e-01 6.282361490293e-01 6.279155474156e-01 6.276128684463e-01 6.273277127645e-01 6.270617500294e-01 6.268112948565e-01 6.265798660398e-01 6.263673799181e-01 6.261718607187e-01 6.259949374856e-01 6.258386440774e-01 6.257004351303e-01 6.255809518818e-01 6.254806417320e-01 6.253999455567e-01 6.253388566948e-01 6.252990149996e-01 6.252761293052e-01 6.252756960776e-01 6.252944006916e-01 6.253333981512e-01 6.253941364515e-01 6.254720546068e-01 6.255734602255e-01 6.256952017225e-01 6.258361480115e-01 6.260001360307e-01 6.261844600018e-01 6.263897785969e-01 6.266157762520e-01 6.268637700374e-01 6.271324278035e-01 6.274240612827e-01 6.277371096530e-01 6.280701281118e-01 6.284272893496e-01 6.288035086558e-01 6.292030320906e-01 6.296244612704e-01 6.300659349714e-01 6.305308738421e-01 6.310180247752e-01 6.315248344504e-01 6.320550889235e-01 6.326079146296e-01 6.331808895748e-01 6.337780967969e-01 6.343948609070e-01 6.350344123271e-01 6.356974467099e-01 6.363793795503e-01 6.370847990884e-01 6.378120822757e-01 6.385609766187e-01 6.393313654378e-01 6.401231266373e-01 6.409360748957e-01 6.417715155092e-01 6.426280101247e-01 6.435048776688e-01 6.444045082977e-01 6.453232558351e-01 6.462649253748e-01 6.472263979214e-01 6.482071842589e-01 6.492121007419e-01 6.502352093932e-01 6.512787195209e-01 6.523436730408e-01 6.534280247924e-01 6.545319569519e-01 6.556556199373e-01 6.567989003467e-01 6.579624921237e-01 6.591455757813e-01 6.603458828243e-01 6.615666958855e-01 6.628056318928e-01 6.640627925178e-01 6.653391047879e-01 6.666330314284e-01 6.679454031133e-01 6.692749956374e-01 6.706212573045e-01 6.719873356818e-01 6.733688301369e-01 6.747673081421e-01 6.761824364141e-01 6.776142950531e-01 6.790615347828e-01 6.805259942844e-01 6.820044809175e-01 6.834986343614e-01 6.850083777348e-01 6.865326517105e-01 6.880721681346e-01 6.896237110915e-01 6.911914950733e-01 6.927727473030e-01 6.943653261922e-01 6.959734515084e-01 6.975938463047e-01 6.992262222943e-01 7.008712362270e-01 7.025267032547e-01 7.041955382887e-01 7.058756229864e-01 7.075656911021e-01 7.092667986430e-01 7.109782444396e-01 7.126990679584e-01 7.144302948324e-01 7.161708944706e-01 7.179205862290e-01 7.196783809766e-01 7.214443880864e-01 7.232187552695e-01 7.250005314758e-01 7.267894554554e-01 7.285869971323e-01 7.303896792826e-01 7.321981050720e-01 7.340129603209e-01 7.358326608180e-01 7.376580686001e-01 7.394884355616e-01 7.413227150675e-01 7.431621491005e-01 7.450040906017e-01 7.468499220721e-01 7.486983491296e-01 7.505498908773e-01 7.524030733180e-01 7.542570613883e-01 7.561139147383e-01 7.579719054599e-01 7.598287601476e-01 7.616868884110e-01 7.635455109708e-01 7.654027572564e-01 7.672596141968e-01 7.691151618091e-01 7.709677924095e-01 7.728187226431e-01 7.746681018593e-01 7.765137765085e-01 7.783557882361e-01 7.801939038461e-01 7.820291816673e-01 7.838594403496e-01 7.856856054030e-01 7.875050875174e-01 7.893189412696e-01 7.911263652602e-01 7.929285038276e-01 7.947227525360e-01 7.965099443923e-01 7.982891931299e-01 8.000609738476e-01 8.018236419886e-01 8.035760002252e-01 8.053210596648e-01 8.070546753378e-01 8.087794371060e-01 8.104930314154e-01 8.121952059075e-01 8.138863292939e-01 8.155663664364e-01 8.172328184852e-01 8.188859395150e-01 8.205273601504e-01 8.221543986433e-01 8.237679022415e-01 8.253673324354e-01 8.269526168318e-01 8.285207839110e-01 8.300742037295e-01 8.316123248563e-01 8.331324743198e-01 8.346388083773e-01 8.361248072934e-01 8.375939175620e-01 8.390454646502e-01 8.404785375722e-01 8.418922216873e-01 8.432875899624e-01 8.446618455180e-01 8.460169125469e-01 8.473516404434e-01 8.486648153406e-01 8.499575270625e-01 8.512279571718e-01 8.524750906754e-01 8.537010211747e-01 8.549039093063e-01 8.560832532375e-01 8.572392809720e-01 8.583702468349e-01 8.594779121775e-01 8.605595331777e-01 8.616169911357e-01 8.626471124042e-01 8.636529294958e-01 8.646304392660e-01 8.655823168306e-01 8.665068430383e-01 8.674037022412e-01 8.682712739433e-01 8.691122362223e-01 8.699236063035e-01 8.707066404805e-01 8.714592021443e-01 8.721828726191e-01 8.728753488645e-01 8.735377849372e-01 8.741695285257e-01 8.747688957189e-01 8.753379514549e-01 8.758738667235e-01 8.763787569893e-01 8.768495898175e-01 8.772883174312e-01 8.776925475622e-01 8.780637996651e-01 8.784007329834e-01 8.787016975957e-01 8.789696104095e-01 8.792018239051e-01 8.793991439714e-01 8.795610770395e-01 8.796853575210e-01 8.797748123846e-01 8.798269129835e-01 8.798424804100e-01 8.798203908826e-01 8.797612064526e-01 8.796645479757e-01 8.795287244782e-01 8.793548290441e-01 8.791427067845e-01 8.788916774397e-01 8.786016881609e-01 8.782714618514e-01 8.779024796281e-01 8.774930674090e-01 8.770443278581e-01 8.765539474718e-01 8.760244953147e-01 8.754524887326e-01 8.748414085324e-01 8.741881201247e-01 8.734944217113e-01 8.727574731379e-01 8.719797825208e-01 8.711604533388e-01 8.702976379628e-01 8.693945562765e-01 8.684480753827e-01 8.674592285981e-01 8.664272621988e-01 8.653529168386e-01 8.642362851111e-01 8.630751800563e-01 8.618721364439e-01 8.606258702583e-01 8.593365869031e-01 8.580041858329e-01 8.566274614850e-01 8.552092487226e-01 8.537462881160e-01 8.522400775632e-01 8.506911216513e-01 8.490979431511e-01 8.474629831354e-01 8.457831944502e-01 8.440617374193e-01 8.422950631240e-01 8.404851547796e-01 8.386352845733e-01 8.367400714591e-01 8.348031471689e-01 8.328238191316e-01 8.308006200864e-01 8.287371598295e-01 8.266299330648e-01 8.244827591241e-01 8.222927737382e-01 8.200611731363e-01 8.177888352882e-01 8.154755795068e-01 8.131227018603e-01 8.107282991337e-01 8.082948083964e-01 8.058199423813e-01 8.033081565130e-01 8.007580950585e-01 7.981671371637e-01 7.955408536842e-01 7.928763774397e-01 7.901743636741e-01 7.874378136194e-01 7.846625210683e-01 7.818550149958e-01 7.790101857525e-01 7.761350759892e-01 7.732232969642e-01 7.702786878792e-01 7.673047097550e-01 7.642969438220e-01 7.612604593351e-01 7.581916430298e-01 7.550953378451e-01 7.519726635772e-01 7.488197251661e-01 7.456426841201e-01 7.424394218111e-01 7.392119515679e-01 7.359597788974e-01 7.326872260182e-01 7.293934661132e-01 7.260775049378e-01 7.227452443935e-01 7.193931371113e-01 7.160250527582e-01 7.126417287092e-01 7.092424055351e-01 7.058332532027e-01 7.024096707981e-01 6.989798100854e-01 6.955378141655e-01 6.920896564549e-01 6.886360110634e-01 6.851776893576e-01 6.817181695118e-01 6.782559369793e-01 6.747966522983e-01 6.713385842631e-01 6.678846034902e-01 6.644368889035e-01 6.609962513312e-01 6.575676225518e-01 6.541474443851e-01 6.507425398620e-01 6.473522043632e-01 6.439788295343e-01 6.406266353304e-01 6.372935289011e-01 6.339869071918e-01 6.307036910006e-01 6.274489026034e-01 6.242247334718e-01 6.210323330667e-01 6.178744749389e-01 6.147529396305e-01 6.116722271017e-01 6.086301831135e-01 6.056338480322e-01 6.026823302570e-01 5.997792133248e-01 5.969266798850e-01 5.941268651147e-01 5.913825475512e-01 5.886949470815e-01 5.860671411685e-01 5.835005277859e-01 5.809992574541e-01 5.785645205332e-01 5.761976345798e-01 5.739019216547e-01 5.716788647536e-01 5.695314177160e-01 5.674609417035e-01 5.654685978994e-01 5.635576831873e-01 5.617293915771e-01 5.599856477059e-01 5.583277210652e-01 5.567567006134e-01 5.552765457550e-01 5.538851580309e-01 5.525862613199e-01 5.513800311517e-01 5.502667619103e-01 5.492497984995e-01 5.483271954396e-01 5.475030241839e-01 5.467730549144e-01 5.461436500633e-01 5.456100584772e-01 5.451741265170e-01 5.448367648642e-01 5.445958427776e-01 5.444530494937e-01 5.444054316473e-01 5.444567816219e-01 5.446022202931e-01 5.448418300013e-01 5.451743990507e-01 5.455993634780e-01 5.461158638797e-01 5.467211689757e-01 5.474152143563e-01 5.481948009487e-01 5.490585917359e-01 5.500049304610e-01 5.510303336802e-01 5.521352696671e-01 5.533125063497e-01 5.545652133680e-01 5.558874150711e-01 5.572772942133e-01 5.587311445157e-01 5.602463284913e-01 5.618216602339e-01 5.634506469839e-01 5.651339981901e-01 5.668658663709e-01 5.686441044916e-01 5.704656674512e-01 5.723256002298e-01 5.742223940198e-01 5.761517925585e-01 5.781104312272e-01 5.800944570602e-01 5.820999938966e-01 5.841244773216e-01 5.861636945846e-01 5.882146787538e-01 5.902718856650e-01 5.923327640152e-01 5.943952947343e-01 5.964548579108e-01 5.985072180552e-01 6.005481916167e-01 6.025770380167e-01 6.045864568997e-01 6.065750492112e-01 6.085399422756e-01 6.104762612476e-01 6.123819213745e-01 6.142499066262e-01 6.160843313578e-01 6.178731269119e-01 6.196187044785e-01 6.213154855898e-01 6.229599763724e-01 6.245524193546e-01 6.260834104998e-01 6.275585816330e-01 6.289637102762e-01 6.303080467149e-01 6.315800246296e-01 6.327789827443e-01 6.339051836655e-01 6.349487868000e-01 6.359184389577e-01 6.367991988048e-01 6.375995458511e-01 6.383088289599e-01 6.389288470178e-01 6.394565112793e-01 6.398876708374e-01 6.402269209451e-01 6.404619950680e-01 6.406021350709e-01 6.406338728587e-01 6.405669370750e-01 6.403893884347e-01 6.401079926835e-01 6.397195953481e-01 6.392179865869e-01 6.386106080704e-01 6.378839908581e-01 6.370533191879e-01 6.361036244181e-01 6.350446244348e-01 6.338668054226e-01 6.325770164058e-01 6.311740304209e-01 6.296504405680e-01 6.280213551498e-01 6.262682144417e-01 6.244108798332e-01 6.224327800163e-01 6.203475534662e-01 6.181486191072e-01 6.158384577162e-01 6.134261384231e-01 6.109007111563e-01 6.082786500372e-01 6.055453755928e-01 6.027219226298e-01 5.997933401253e-01 5.967762506942e-01 5.936664887368e-01 5.904658904823e-01 5.871908325615e-01 5.838257883576e-01 5.803970444176e-01 5.768877243345e-01 5.733212723458e-01 5.696905191011e-01 5.660071083458e-01 5.622819223952e-01 5.585054275848e-01 5.547069488712e-01 5.508697405364e-01 5.470249357946e-01 5.431623447440e-01 5.393005509265e-01 5.354479527403e-01 5.316043251181e-01 5.277985898549e-01 5.240167201948e-01 5.202938691761e-01 5.166195453065e-01 5.130202196883e-01 5.095019840154e-01 5.060723109271e-01 5.027580917726e-01 4.995511556236e-01 4.964863307456e-01 4.935586229284e-01 4.907941380864e-01 4.881994074644e-01 4.857876024539e-01 4.835807101117e-01 4.815768960772e-01 4.798070454239e-01 4.782659720518e-01 4.769794172868e-01 4.759538476102e-01 4.751971045398e-01 4.747275544919e-01 4.745442918755e-01 4.746706927958e-01 4.750983025124e-01 4.758462371481e-01 4.769157814572e-01 4.783071360012e-01 4.800351341104e-01 4.820881013346e-01 4.844798899119e-01 4.871988383030e-01 4.902504862584e-01 4.936299591619e-01 4.973302113900e-01 5.013537082851e-01 5.056832145293e-01 5.103250973818e-01 5.152570693267e-01 5.204795440936e-01 5.259806817072e-01 5.317442861332e-01 5.377693166179e-01 5.440308404289e-01 5.505318760523e-01 5.572441547201e-01 5.641667883931e-01 5.712810042652e-01 5.785699493865e-01 5.860285460784e-01 5.936316475199e-01 6.013770374608e-01 6.092405478683e-01 6.172136607212e-01 6.252831587753e-01 6.334286431044e-01 6.416447078143e-01 6.499093532191e-01 6.582162335054e-01 6.665465771994e-01 6.748896807778e-01 6.832314814349e-01 6.915593640495e-01 6.998615374841e-01 7.081227886150e-01 7.163341988762e-01 7.244804469499e-01 7.325527598326e-01 7.405351938065e-01 7.484226731656e-01 7.561974605077e-01 7.638537663590e-01 7.713776326392e-01 7.787600361840e-01 7.859924159814e-01 7.930596883098e-01 7.999595822337e-01 8.066771305151e-01 8.132063168058e-01 8.195376614399e-01 8.256626161130e-01 8.315748529298e-01 8.372635575803e-01 8.427274858619e-01 8.479513389068e-01 8.529350510405e-01 8.576707507296e-01 8.621518892608e-01 8.663728103846e-01 8.703294860436e-01 8.740198579472e-01 8.774349061742e-01 8.805758356422e-01 8.834353709858e-01 8.860150425712e-01 8.883095789435e-01 8.903214545599e-01 8.920460521562e-01 8.934833326715e-01 8.946385248707e-01 8.955075900634e-01 8.960953440902e-01 8.963997662942e-01 8.964304503816e-01 8.961867546256e-01 8.956745539399e-01 8.949011159829e-01 8.938678017221e-01 8.925899628882e-01 8.910667462430e-01 8.893144324359e-01 8.873373554859e-01 8.851495791826e-01 8.827630481367e-01 8.801872747837e-01 8.774427778724e-01 8.745359262425e-01 8.714897221331e-01 8.683164538601e-01 8.650366631916e-01 8.616667275786e-01 8.582298397712e-01 8.547441828722e-01 8.512309317046e-01 8.477179861768e-01 8.442214736691e-01 8.407723156685e-01 8.373903106806e-01 8.341037329025e-01 8.309386492812e-01 8.279189779063e-01 8.250761816017e-01 8.224286722742e-01 8.200097365393e-01 8.178454544144e-01 8.159539202622e-01 8.143675341744e-01 8.131074333326e-01 8.121954218572e-01 8.116528688872e-01 8.114975385424e-01 8.117506099935e-01 8.124220652396e-01 8.135288876264e-01 8.150801530821e-01 8.170824786256e-01 8.195438660656e-01 8.224623123419e-01 8.258419202414e-01 8.296724100818e-01 8.339537792403e-01 8.386720658257e-01 8.438137015705e-01 8.493680943226e-01 8.553122869275e-01 8.616277316293e-01 8.682901050920e-01 8.752779612318e-01 8.825584852170e-01 8.901063824240e-01 8.978889811480e-01 9.058737545719e-01 9.140306108030e-01 9.223203294045e-01 9.307130350835e-01 9.391684772540e-01 9.476517463924e-01 9.561281931176e-01 9.645571350040e-01 9.729058103522e-01 9.811347802137e-01 9.892108797754e-01 9.970948999144e-01 1.004753759795e+00 1.012154401008e+00 1.019258132760e+00 1.026039473481e+00 1.032460662709e+00 1.038495571285e+00 1.044112052408e+00 1.049285014352e+00 1.053985758476e+00 1.058189661412e+00 1.061877519141e+00 1.065022347659e+00 1.067611868034e+00 1.069623548183e+00 1.071041990567e+00 1.071859040609e+00 1.072060132840e+00 1.071640383973e+00 1.070592240564e+00 1.068911522657e+00 1.066604415482e+00 1.063667477850e+00 1.060111010898e+00 1.055944961043e+00 1.051179394930e+00 1.045836025392e+00 1.039929551246e+00 1.033489590165e+00 1.026539029290e+00 1.019114766244e+00 1.011252009952e+00 1.002989036220e+00 9.943777450891e-01 9.854581126203e-01 9.762921017270e-01 9.669348651301e-01 9.574486245130e-01 9.479037966236e-01 9.383655238976e-01 9.289125858321e-01 9.196213066220e-01 9.105711242868e-01 9.018431006589e-01 8.935233476821e-01 8.856931277046e-01 8.784350361131e-01 8.718297254896e-01 8.659518700139e-01 8.608779045382e-01 8.566675050431e-01 8.533826021405e-01 8.510693699829e-01 8.497661127478e-01 8.494980964594e-01 8.502823402685e-01 8.521178544247e-01 8.549861906442e-01 8.588776161556e-01 8.637370059270e-01 8.695267087458e-01 8.761844568782e-01 8.836292881316e-01 8.918003718011e-01 9.005924950858e-01 9.099272003578e-01 9.197008131152e-01 9.298173483333e-01 9.401735204696e-01 9.506677348790e-01 9.612025692765e-01 9.716703255487e-01 9.819867031009e-01 9.920454019755e-01 1.001763288518e+00 1.011058107643e+00 1.019839620085e+00 1.028048554851e+00 1.035605238287e+00 1.042454537603e+00 1.048542568854e+00 1.053820003570e+00 1.058251200779e+00 1.061806384002e+00 1.064461884266e+00 1.066205564094e+00 1.067032816270e+00 1.066950278376e+00 1.065970971483e+00 1.064124469749e+00 1.061443453905e+00 1.057969888621e+00 1.053766221890e+00 1.048891842622e+00 1.043427901673e+00 1.037457353606e+00 1.031077678816e+00 1.024393184791e+00 1.017514900960e+00 1.010567881877e+00 1.003670495639e+00 9.969612920572e-01 9.905670256328e-01 9.846223251402e-01 9.792603618420e-01 9.745990880543e-01 9.707703087291e-01 9.678641546203e-01 9.659864043181e-01 9.652108963120e-01 9.655935765005e-01 9.671777674048e-01 9.699721253890e-01 9.739774754532e-01 9.791592155971e-01 9.854687960998e-01 9.928362806585e-01 1.001170936495e+00 1.010366789538e+00 1.020307147909e+00 1.030860596672e+00 1.041894842873e+00 1.053264516223e+00 1.064831071958e+00 1.076453846081e+00 1.087992684428e+00 1.099321145983e+00 1.110309817312e+00 1.120848306941e+00 1.130833940124e+00 1.140172187743e+00 1.148789660472e+00 1.156620009390e+00 1.163615943414e+00 1.169739390012e+00 1.174975039534e+00 1.179320184561e+00 1.182785918127e+00 1.185399083737e+00 1.187200880569e+00 1.188247938666e+00 1.188607963382e+00 1.188364914629e+00 1.187604057025e+00 1.186430250855e+00 1.184944869638e+00 1.183265576591e+00 1.181501815046e+00 1.179766069606e+00 1.178175574445e+00 1.176826969587e+00 1.175830594566e+00 1.175262118691e+00 1.175203022929e+00 1.175710100692e+00 1.176829258717e+00 1.178586355311e+00 1.180987860339e+00 1.184030940949e+00 1.187681740859e+00 1.191908239763e+00 1.196645865322e+00 1.201835301455e+00 1.207398438459e+00 1.213247989597e+00 1.219311809374e+00 1.225486795252e+00 1.231701653354e+00 1.237869677030e+00 1.243918220993e+00 1.249786855245e+00 1.255413664622e+00 1.260766799120e+00 1.265802587023e+00 1.270512560174e+00 1.274884130802e+00 1.278924173637e+00 1.282649837108e+00 1.286081954508e+00 1.289257888236e+00 1.292203973770e+00 1.294972773663e+00 1.297595738934e+00 1.300110086378e+00 1.302558442333e+00 1.304952522687e+00 1.307322707876e+00 1.309667958278e+00 1.311980138282e+00 1.314253432013e+00 1.316445955199e+00 1.318523956517e+00 1.320434312252e+00 1.322114386673e+00 1.323496944090e+00 1.324517798390e+00 1.325096682188e+00 1.325166035768e+00 1.324658225715e+00 1.323510287801e+00 1.321670402321e+00 1.319092334712e+00 1.315742050892e+00 1.311596643187e+00 1.306646618585e+00 1.300888883788e+00 1.294335422820e+00 1.287014002064e+00 1.278951952074e+00 1.270203814789e+00 1.260822432260e+00 1.250893868823e+00 1.240509513266e+00 1.229786260997e+00 1.218872624639e+00 1.207933123115e+00 1.197178325509e+00 1.186840843660e+00 1.177183251893e+00 1.168493272013e+00 1.161071428299e+00 1.155203994195e+00 1.151173701195e+00 1.149184591596e+00 1.149395654187e+00 1.151853495390e+00 1.156470369165e+00 1.163079818057e+00 1.171315855413e+00 1.180762849290e+00 1.190872369581e+00 1.201034419217e+00 1.210660269949e+00 1.219119557310e+00 1.225937120782e+00 1.230683798564e+00 1.233139806094e+00 1.233266808882e+00 1.231218147927e+00 1.227417916724e+00 1.222425435353e+00 1.217017228657e+00 1.212003849670e+00 1.208206503913e+00 1.205969975781e+00 1.204221479563e+00 1.203525744196e+00 1.204413506760e+00 1.207192550670e+00 1.211780829336e+00 1.217618441003e+00 1.223695396391e+00 1.228759463753e+00 1.231552584770e+00 1.231028079245e+00 1.226583666305e+00 1.218196636146e+00 1.206416879150e+00 1.192336914578e+00 1.177538875789e+00 1.164123280098e+00 1.155184317670e+00 1.155869033698e+00 1.156984495899e+00 1.139636309421e+00 1.089898748101e+00 1.027457133531e+00 9.777668823329e-01 9.650956314296e-01 9.972614596354e-01 1.059520013962e+00 1.125124203982e+00 1.169477615526e+00 1.177310911865e+00 1.144814713476e+00 1.079806993014e+00 1.001261053103e+00 9.364811786380e-01 9.118444853390e-01 9.371952605297e-01 9.983567102683e-01 1.068326369068e+00 1.122309863377e+00 1.144924023612e+00 1.131388824214e+00 1.086950297856e+00 1.025734283640e+00 9.682606179271e-01 9.358336107050e-01 9.410247999393e-01 9.806775870025e-01 1.038977372889e+00 1.097270425499e+00 1.141181040464e+00 1.162942661243e+00 1.161050367366e+00 1.138890521191e+00 1.103192780859e+00 1.062270527942e+00 1.024466732950e+00 9.966470164405e-01 9.831869646925e-01 9.854700942843e-01 1.001939809192e+00 1.028605167131e+00 1.059673716817e+00 1.088456900925e+00 1.108229020903e+00 1.113396932781e+00 1.100564986166e+00 1.069590534685e+00 1.024392075338e+00 9.731543063132e-01 9.275291665691e-01 8.996850674985e-01 8.975115238827e-01 9.202836576410e-01 9.589622417713e-01 1.000706408153e+00 1.033806965524e+00 1.050593457090e+00 1.048351526583e+00 1.029289087407e+00 9.996762892187e-01 9.684464870986e-01 9.448403638258e-01 9.355971210259e-01 9.426743062334e-01 9.629933812139e-01 9.904243333254e-01 1.018386339695e+00 1.041835646820e+00 1.057917155647e+00 1.065897655218e+00 1.066536441359e+00 1.061449863075e+00 1.052567624747e+00 1.041786181310e+00 1.030916690796e+00 1.021618909222e+00 1.015431556578e+00 1.013492009141e+00 1.016253052397e+00 1.023111340917e+00 1.032260763114e+00 1.040922390819e+00 1.045804518924e+00 1.043894568058e+00 1.033131633879e+00 1.013165141011e+00 9.857898902649e-01 9.551412896719e-01 9.272901305378e-01 9.089005039930e-01 9.050642604947e-01 9.168973085682e-01 9.406630305243e-01 9.698363603977e-01
 7.020183528628e-01 7.028861371247e-01 7.038563951878e-01 7.049344027226e-01 7.060536790985e-01 7.071611311774e-01 7.082378371890e-01 7.092529046805e-01 7.101805267262e-01 7.110553635930e-01 7.119626818618e-01 7.129496894345e-01 7.139793832003e-01 7.149910737683e-01 7.159648986412e-01 7.169071897365e-01 7.178222135350e-01 7.187095518155e-01 7.195901485692e-01 7.204758623180e-01 7.213482186560e-01 7.221760885421e-01 7.229733421087e-01 7.237923359741e-01 7.246631441130e-01 7.255606508165e-01 7.264354718286e-01 7.272510237597e-01 7.279946030031e-01 7.286729103659e-01 7.293391808131e-01 7.300783302902e-01 7.309458127619e-01 7.319026534204e-01 7.328422502925e-01 7.336686823571e-01 7.343636613838e-01 7.349988280458e-01 7.356834787005e-01 7.365089623155e-01 7.374840895107e-01 7.385238620540e-01 7.395083523142e-01 7.403747707987e-01 7.411476920096e-01 7.418982837923e-01 7.426877928311e-01 7.435353231511e-01 7.444313421352e-01 7.453410559290e-01 7.462277748772e-01 7.470646007803e-01 7.478542701331e-01 7.486062115801e-01 7.493241582804e-01 7.500128384816e-01 7.506938111116e-01 7.514042107058e-01 7.521629370502e-01 7.529717648329e-01 7.537950930997e-01 7.545817859943e-01 7.552858914977e-01 7.559095336905e-01 7.565188715427e-01 7.572028200389e-01 7.580044894010e-01 7.588912946702e-01 7.597776573172e-01 7.605866805075e-01 7.612871620072e-01 7.619192132808e-01 7.625525696334e-01 7.632371272232e-01 7.639715817490e-01 7.647191955183e-01 7.654494200153e-01 7.661565941592e-01 7.668461576150e-01 7.675167649963e-01 7.681544191900e-01 7.687508219302e-01 7.693224133534e-01 7.699150377275e-01 7.705780339029e-01 7.713221850070e-01 7.721042464918e-01 7.728457054777e-01 7.734886155753e-01 7.740348637418e-01 7.745441045423e-01 7.750957618456e-01 7.757410500039e-01 7.764724694072e-01 7.772257951187e-01 7.779216077482e-01 7.785134412387e-01 7.790163911074e-01 7.794909221392e-01 7.800075808617e-01 7.806001022355e-01 7.812514080441e-01 7.819096586769e-01 7.825267059466e-01 7.830905217097e-01 7.836251941258e-01 7.841597612644e-01 7.847010827841e-01 7.852335316346e-01 7.857423816539e-01 7.862392788714e-01 7.867544637889e-01 7.873170815815e-01 7.879160884328e-01 7.885031436128e-01 7.890214571269e-01 7.894488852193e-01 7.898224713203e-01 7.902128043370e-01 7.906844594836e-01 7.912564936439e-01 7.918838702891e-01 7.924846623375e-01 7.929812463490e-01 7.933513192741e-01 7.936395653298e-01 7.939392663487e-01 7.943344495821e-01 7.948584405292e-01 7.954647582832e-01 7.960488753048e-01 7.965185053750e-01 7.968478431789e-01 7.970852794816e-01 7.973320831244e-01 7.976751339926e-01 7.981432010207e-01 7.986889773000e-01 7.992204822290e-01 7.996570753378e-01 7.999704085060e-01 8.001969141439e-01 8.004144983926e-01 8.007049058668e-01 8.010970175771e-01 8.015568579545e-01 8.020154168183e-01 8.024076963281e-01 8.027050070632e-01 8.029287961976e-01 8.031356371320e-01 8.033783861071e-01 8.036807252845e-01 8.040316025869e-01 8.043998361376e-01 8.047382664659e-01 8.050170463841e-01 8.052365220007e-01 8.054263651159e-01 8.056261023238e-01 8.058629364428e-01 8.061395375182e-01 8.064350320621e-01 8.067104228571e-01 8.069429742049e-01 8.071345040373e-01 8.072988123155e-01 8.074622972613e-01 8.076427028340e-01 8.078406791968e-01 8.080419929106e-01 8.082296605739e-01 8.083958919251e-01 8.085410398418e-01 8.086710218277e-01 8.087958315484e-01 8.089183496299e-01 8.090393748591e-01 8.091573182895e-01 8.092756972082e-01 8.093908388475e-01 8.094987102184e-01 8.095956139563e-01 8.096814099853e-01 8.097542829946e-01 8.098192089343e-01 8.098808703346e-01 8.099450959052e-01 8.100061623371e-01 8.100638178810e-01 8.101122883119e-01 8.101457624226e-01 8.101662185245e-01 8.101787918974e-01 8.101866359869e-01 8.101904323425e-01 8.101899282199e-01 8.101809422504e-01 8.101616325542e-01 8.101310092683e-01 8.100932038796e-01 8.100501211787e-01 8.100013047560e-01 8.099448002176e-01 8.098790099299e-01 8.097996028646e-01 8.097097051193e-01 8.096156423654e-01 8.095211136148e-01 8.094228603740e-01 8.093179778771e-01 8.092040675455e-01 8.090768483884e-01 8.089411435702e-01 8.088025922849e-01 8.086594141690e-01 8.085099692987e-01 8.083514738128e-01 8.081842450625e-01 8.080092308236e-01 8.078269545278e-01 8.076401492499e-01 8.074439248584e-01 8.072338439487e-01 8.070128577178e-01 8.067838517836e-01 8.065510221755e-01 8.063149962443e-01 8.060739166048e-01 8.058241548069e-01 8.055604652314e-01 8.052864194112e-01 8.050050848008e-01 8.047197941532e-01 8.044347881163e-01 8.041456031817e-01 8.038470580525e-01 8.035363298179e-01 8.032173639371e-01 8.028877716420e-01 8.025538718467e-01 8.022156938789e-01 8.018705819368e-01 8.015173770740e-01 8.011561987553e-01 8.007869796729e-01 8.004072368200e-01 8.000198219186e-01 7.996250455921e-01 7.992211330958e-01 7.988106256726e-01 7.983969546451e-01 7.979772774117e-01 7.975489196684e-01 7.971117032631e-01 7.966643047537e-01 7.962072750818e-01 7.957449027700e-01 7.952801407886e-01 7.948096931954e-01 7.943332917650e-01 7.938477491993e-01 7.933505773992e-01 7.928425859882e-01 7.923299363205e-01 7.918099193521e-01 7.912849729344e-01 7.907516832905e-01 7.902104353141e-01 7.896583825822e-01 7.890985765098e-01 7.885341546665e-01 7.879613192844e-01 7.873809537235e-01 7.867937470689e-01 7.861979876592e-01 7.855961943028e-01 7.849909185254e-01 7.843780743986e-01 7.837568461251e-01 7.831285962594e-01 7.824909024591e-01 7.818459440520e-01 7.811979193317e-01 7.805430398924e-01 7.798813190205e-01 7.792121985156e-01 7.785366761257e-01 7.778488697013e-01 7.771555366295e-01 7.764566614236e-01 7.757527583098e-01 7.750444040919e-01 7.743284298031e-01 7.736005360871e-01 7.728624754587e-01 7.721185930275e-01 7.713708820087e-01 7.706180631495e-01 7.698608635466e-01 7.690961828012e-01 7.683201032692e-01 7.675372720012e-01 7.667517591042e-01 7.659621780706e-01 7.651690770008e-01 7.643709375351e-01 7.635650110000e-01 7.627512519756e-01 7.619312270085e-01 7.611065991707e-01 7.602772229123e-01 7.594444484592e-01 7.586045862725e-01 7.577578246746e-01 7.569055809217e-01 7.560468218041e-01 7.551829992372e-01 7.543148583026e-01 7.534413993350e-01 7.525633586605e-01 7.516804557226e-01 7.507929534726e-01 7.498975087244e-01 7.489987591939e-01 7.480940669476e-01 7.471850123198e-01 7.462741652523e-01 7.453569428163e-01 7.444322845446e-01 7.435010564826e-01 7.425683213632e-01 7.416311926908e-01 7.406912512569e-01 7.397484627096e-01 7.387998198710e-01 7.378449974731e-01 7.368867340352e-01 7.359259640087e-01 7.349645547099e-01 7.340029947071e-01 7.330349723749e-01 7.320633430328e-01 7.310875419088e-01 7.301089702874e-01 7.291283130031e-01 7.281469580515e-01 7.271625952326e-01 7.261725468670e-01 7.251807811444e-01 7.241858106342e-01 7.231882299855e-01 7.221899065815e-01 7.211890432927e-01 7.201866303672e-01 7.191815741273e-01 7.181742825452e-01 7.171666282635e-01 7.161563935933e-01 7.151456603652e-01 7.141338267071e-01 7.131210791710e-01 7.121069640952e-01 7.110930979587e-01 7.100779465308e-01 7.090628912668e-01 7.080475594673e-01 7.070310323309e-01 7.060140225792e-01 7.049983130634e-01 7.039836412455e-01 7.029683654647e-01 7.019542022528e-01 7.009377517420e-01 6.999222590861e-01 6.989080100220e-01 6.978956198813e-01 6.968864662078e-01 6.958779618882e-01 6.948701890527e-01 6.938632644711e-01 6.928582498205e-01 6.918567110629e-01 6.908590659730e-01 6.898642355310e-01 6.888725520585e-01 6.878829356933e-01 6.868951902797e-01 6.859111361714e-01 6.849312336699e-01 6.839563574995e-01 6.829844078561e-01 6.820160052924e-01 6.810508809980e-01 6.800903355218e-01 6.791338138317e-01 6.781831101389e-01 6.772378681083e-01 6.762962732190e-01 6.753598975166e-01 6.744295134123e-01 6.735040433449e-01 6.725857124025e-01 6.716732405889e-01 6.707668501787e-01 6.698677899221e-01 6.689745896399e-01 6.680882511870e-01 6.672089240455e-01 6.663368868309e-01 6.654748989849e-01 6.646177004956e-01 6.637702630998e-01 6.629313426466e-01 6.620997624440e-01 6.612777647829e-01 6.604644241302e-01 6.596605666007e-01 6.588661067911e-01 6.580800793193e-01 6.573042886660e-01 6.565390834755e-01 6.557826587670e-01 6.550378363268e-01 6.543047718857e-01 6.535798917717e-01 6.528679851397e-01 6.521677024160e-01 6.514775938539e-01 6.508003131660e-01 6.501344520010e-01 6.494813532636e-01 6.488408154858e-01 6.482124920272e-01 6.475973767350e-01 6.469954390996e-01 6.464065647987e-01 6.458308941471e-01 6.452684449054e-01 6.447210229995e-01 6.441873977213e-01 6.436692032432e-01 6.431650191813e-01 6.426747314093e-01 6.422010527021e-01 6.417421255089e-01 6.412983605555e-01 6.408711353634e-01 6.404586170830e-01 6.400631785836e-01 6.396847048409e-01 6.393212419740e-01 6.389758709996e-01 6.386473434521e-01 6.383346399706e-01 6.380413315163e-01 6.377641128912e-01 6.375041382699e-01 6.372631453453e-01 6.370398539712e-01 6.368339129982e-01 6.366480647788e-01 6.364813277630e-01 6.363307102778e-01 6.362004989415e-01 6.360893447566e-01 6.359975050719e-01 6.359256185813e-01 6.358716346931e-01 6.358384987197e-01 6.358252771283e-01 6.358305622000e-01 6.358580204501e-01 6.359046936866e-01 6.359717468773e-01 6.360605703530e-01 6.361694938349e-01 6.362978052683e-01 6.364492270016e-01 6.366208480246e-01 6.368116649330e-01 6.370260133427e-01 6.372594306664e-01 6.375161545905e-01 6.377946538616e-01 6.380919860429e-01 6.384126181748e-01 6.387557503855e-01 6.391183174162e-01 6.395039344310e-01 6.399117601257e-01 6.403398712090e-01 6.407928091153e-01 6.412642564655e-01 6.417584203012e-01 6.422758879055e-01 6.428135667651e-01 6.433744685815e-01 6.439580389840e-01 6.445618145213e-01 6.451881774849e-01 6.458359135523e-01 6.465062050517e-01 6.471989776633e-01 6.479126369115e-01 6.486475973971e-01 6.494060680951e-01 6.501848556193e-01 6.509859450475e-01 6.518069124411e-01 6.526497115456e-01 6.535169556893e-01 6.544032307325e-01 6.553104678040e-01 6.562397146266e-01 6.571894321393e-01 6.581587118215e-01 6.591509065111e-01 6.601625202590e-01 6.611958733683e-01 6.622490765808e-01 6.633209574770e-01 6.644155545799e-01 6.655290998190e-01 6.666622205314e-01 6.678155860295e-01 6.689868432617e-01 6.701790852897e-01 6.713911525944e-01 6.726189023550e-01 6.738682239219e-01 6.751352548696e-01 6.764213356371e-01 6.777252793337e-01 6.790460987319e-01 6.803861137084e-01 6.817429431969e-01 6.831167619426e-01 6.845084336459e-01 6.859171953058e-01 6.873413735690e-01 6.887834455505e-01 6.902395557974e-01 6.917121306116e-01 6.932019518081e-01 6.947053653189e-01 6.962256093076e-01 6.977591399490e-01 6.993069991029e-01 7.008702963354e-01 7.024465641977e-01 7.040368783075e-01 7.056417044385e-01 7.072570586585e-01 7.088870115769e-01 7.105284661638e-01 7.121824994912e-01 7.138491407298e-01 7.155269112630e-01 7.172152871136e-01 7.189146826479e-01 7.206250859407e-01 7.223459377643e-01 7.240760021852e-01 7.258158544417e-01 7.275656594700e-01 7.293234443922e-01 7.310904799736e-01 7.328659052094e-01 7.346483695979e-01 7.364390132662e-01 7.382361673536e-01 7.400399668125e-01 7.418507759441e-01 7.436679974065e-01 7.454903917504e-01 7.473179627243e-01 7.491500237707e-01 7.509879914742e-01 7.528291775520e-01 7.546752553332e-01 7.565241187785e-01 7.583760355374e-01 7.602311449196e-01 7.620873839746e-01 7.639467030826e-01 7.658070024243e-01 7.676684617186e-01 7.695302468374e-01 7.713942077920e-01 7.732561536025e-01 7.751194693540e-01 7.769807029340e-01 7.788406361826e-01 7.807004261248e-01 7.825554713015e-01 7.844095191267e-01 7.862614648604e-01 7.881095741815e-01 7.899534028458e-01 7.917939914466e-01 7.936294201723e-01 7.954604848880e-01 7.972860855397e-01 7.991063576828e-01 8.009194397282e-01 8.027269201691e-01 8.045278274673e-01 8.063193889728e-01 8.081065155929e-01 8.098828732578e-01 8.116496858922e-01 8.134106958826e-01 8.151588202501e-01 8.168993634548e-01 8.186292163183e-01 8.203482842583e-01 8.220553897632e-01 8.237520178956e-01 8.254359013874e-01 8.271072573098e-01 8.287658086586e-01 8.304126575794e-01 8.320444971405e-01 8.336613279195e-01 8.352643664598e-01 8.368532076610e-01 8.384256085096e-01 8.399829243758e-01 8.415234524747e-01 8.430470244138e-01 8.445544561832e-01 8.460444063233e-01 8.475157284175e-01 8.489697250293e-01 8.504032481904e-01 8.518184071184e-01 8.532147277960e-01 8.545892520953e-01 8.559455994853e-01 8.572793309515e-01 8.585931878855e-01 8.598841959141e-01 8.611536663791e-01 8.624004473436e-01 8.636229489316e-01 8.648235778224e-01 8.659993336404e-01 8.671527528123e-01 8.682811777653e-01 8.693834139816e-01 8.704602016479e-01 8.715121487610e-01 8.725375885898e-01 8.735364969598e-01 8.745090292979e-01 8.754541100112e-01 8.763707829973e-01 8.772595544639e-01 8.781195068487e-01 8.789499176481e-01 8.797525869411e-01 8.805253648488e-01 8.812676634302e-01 8.819793171030e-01 8.826589433422e-01 8.833078885922e-01 8.839258207510e-01 8.845117142437e-01 8.850656768256e-01 8.855862403688e-01 8.860738235283e-01 8.865284075089e-01 8.869472642648e-01 8.873342821081e-01 8.876856778487e-01 8.880020974572e-01 8.882846244061e-01 8.885302735695e-01 8.887404381249e-01 8.889141442600e-01 8.890516205210e-01 8.891533334266e-01 8.892166475045e-01 8.892433191806e-01 8.892311601288e-01 8.891812213568e-01 8.890936028530e-01 8.889671264550e-01 8.888012110163e-01 8.885960402833e-01 8.883521027260e-01 8.880681305913e-01 8.877445312203e-01 8.873796325274e-01 8.869754672160e-01 8.865293376949e-01 8.860432392310e-01 8.855150488643e-01 8.849453711615e-01 8.843352331514e-01 8.836816067382e-01 8.829869646045e-01 8.822483313300e-01 8.814698417140e-01 8.806457707692e-01 8.797802138885e-01 8.788724213348e-01 8.779203255602e-01 8.769262592071e-01 8.758883333291e-01 8.748064455275e-01 8.736805662630e-01 8.725109122310e-01 8.712986700233e-01 8.700412390206e-01 8.687403575499e-01 8.673941904641e-01 8.660047961793e-01 8.645720124730e-01 8.630930936637e-01 8.615710290429e-01 8.600044291349e-01 8.583939612115e-01 8.567402551707e-01 8.550397574033e-01 8.532972107833e-01 8.515094349397e-01 8.496783845757e-01 8.478039003374e-01 8.458849099885e-01 8.439237776226e-01 8.419169537429e-01 8.398673059466e-01 8.377755919105e-01 8.356394537169e-01 8.334625705444e-01 8.312414935969e-01 8.289796795316e-01 8.266735979631e-01 8.243270438761e-01 8.219392813151e-01 8.195097160462e-01 8.170408699576e-01 8.145299860588e-01 8.119801292901e-01 8.093913019642e-01 8.067621429815e-01 8.040959078778e-01 8.013894888473e-01 7.986469295111e-01 7.958672160621e-01 7.930495577721e-01 7.901976299606e-01 7.873078667581e-01 7.843868285032e-01 7.814284970277e-01 7.784389322039e-01 7.754164337975e-01 7.723594442081e-01 7.692745018534e-01 7.661572699040e-01 7.630120345935e-01 7.598371816189e-01 7.566351093527e-01 7.534070568132e-01 7.501510158696e-01 7.468731116769e-01 7.435686038748e-01 7.402439300816e-01 7.368958973138e-01 7.335276442866e-01 7.301412146418e-01 7.267334897779e-01 7.233134717957e-01 7.198744612972e-01 7.164226797468e-01 7.129591839568e-01 7.094822738362e-01 7.059964074599e-01 7.025017501928e-01 6.990010436418e-01 6.954932001999e-01 6.919829724688e-01 6.884715304134e-01 6.849565357463e-01 6.814467570075e-01 6.779358538003e-01 6.744332651234e-01 6.709353595314e-01 6.674464826169e-01 6.639688864254e-01 6.605003138848e-01 6.570500932779e-01 6.536142880316e-01 6.501968969975e-01 6.468012013572e-01 6.434272777158e-01 6.400792312610e-01 6.367567832979e-01 6.334658750142e-01 6.302048506260e-01 6.269779187033e-01 6.237886163969e-01 6.206368873552e-01 6.175256353155e-01 6.144565365883e-01 6.114354141440e-01 6.084600076331e-01 6.055352298925e-01 6.026641529912e-01 5.998478020271e-01 5.970892588232e-01 5.943891843464e-01 5.917521742830e-01 5.891803275744e-01 5.866752377195e-01 5.842382666243e-01 5.818733459330e-01 5.795822937257e-01 5.773666430255e-01 5.752285154432e-01 5.731713374407e-01 5.711937529729e-01 5.693027188439e-01 5.674937805301e-01 5.657747688274e-01 5.641442815271e-01 5.626038646679e-01 5.611555983625e-01 5.598001729060e-01 5.585414181497e-01 5.573755799797e-01 5.563092502501e-01 5.553395023737e-01 5.544678689880e-01 5.536960415748e-01 5.530235535192e-01 5.524515293661e-01 5.519782921620e-01 5.516065298490e-01 5.513341088445e-01 5.511606671922e-01 5.510872893445e-01 5.511127414222e-01 5.512364294374e-01 5.514557107304e-01 5.517731180719e-01 5.521852612709e-01 5.526902005396e-01 5.532868299181e-01 5.539745168908e-01 5.547534677816e-01 5.556160610162e-01 5.565649086077e-01 5.575956356368e-01 5.587067366501e-01 5.598966165636e-01 5.611612017116e-01 5.624986348743e-01 5.639043568216e-01 5.653796995225e-01 5.669174871631e-01 5.685162269270e-01 5.701734117759e-01 5.718855741812e-01 5.736499740012e-01 5.754609072773e-01 5.773178472928e-01 5.792156222669e-01 5.811507535457e-01 5.831206333036e-01 5.851211902385e-01 5.871484489193e-01 5.891992646694e-01 5.912707403070e-01 5.933563762781e-01 5.954554792852e-01 5.975618743088e-01 5.996736734642e-01 6.017881388066e-01 6.038979091408e-01 6.060028847927e-01 6.080978130298e-01 6.101789511868e-01 6.122447524379e-01 6.142859389977e-01 6.163072206757e-01 6.182972099779e-01 6.202576527296e-01 6.221820348402e-01 6.240677755422e-01 6.259126160716e-01 6.277101218797e-01 6.294637426478e-01 6.311586768130e-01 6.328032088199e-01 6.343873419791e-01 6.359101520995e-01 6.373696355124e-01 6.387591365281e-01 6.400826261590e-01 6.413270384448e-01 6.425011721010e-01 6.435913015518e-01 6.446033282042e-01 6.455302196630e-01 6.463695551161e-01 6.471224692439e-01 6.477781209656e-01 6.483464782352e-01 6.488141878507e-01 6.491879319099e-01 6.494589665760e-01 6.496289490245e-01 6.496951921684e-01 6.496540787712e-01 6.495121187525e-01 6.492542689076e-01 6.488945978552e-01 6.484157018826e-01 6.478320061557e-01 6.471311929367e-01 6.463199912388e-01 6.453938655982e-01 6.443492214624e-01 6.431964685773e-01 6.419187630502e-01 6.405348516914e-01 6.390283627225e-01 6.374119572364e-01 6.356788498360e-01 6.338301487632e-01 6.318721146523e-01 6.297965338577e-01 6.276173042589e-01 6.253205680809e-01 6.229257615808e-01 6.204166363125e-01 6.178101014158e-01 6.151009012841e-01 6.122909546613e-01 6.093920232705e-01 6.063908669993e-01 6.033128209734e-01 6.001392645382e-01 5.968938153105e-01 5.935663539438e-01 5.901682006327e-01 5.867088308181e-01 5.831789698835e-01 5.796066412969e-01 5.759725191577e-01 5.723079607514e-01 5.685999200824e-01 5.648677379573e-01 5.611171255530e-01 5.573484906944e-01 5.535854997842e-01 5.498165267366e-01 5.460755696148e-01 5.423478373305e-01 5.386629741231e-01 5.350214274479e-01 5.314337463987e-01 5.279216304592e-01 5.244787980668e-01 5.211405276795e-01 5.178949023222e-01 5.147756324627e-01 5.117820347005e-01 5.089322503407e-01 5.062428831821e-01 5.037146128677e-01 5.013807355852e-01 4.992331646217e-01 4.973029019385e-01 4.955897448023e-01 4.941139657276e-01 4.928897395691e-01 4.919169414020e-01 4.912228677764e-01 4.908017106087e-01 4.906780190544e-01 4.908505797380e-01 4.913307582517e-01 4.921286806028e-01 4.932403732991e-01 4.946854894960e-01 4.964519178633e-01 4.985561956560e-01 5.009886278833e-01 5.037545535157e-01 5.068537565242e-01 5.102756846382e-01 5.140300640145e-01 5.180977288936e-01 5.224829827487e-01 5.271740954611e-01 5.321629827408e-01 5.374458851741e-01 5.430036947197e-01 5.488386837741e-01 5.549269541447e-01 5.612666276237e-01 5.678405008334e-01 5.746341693988e-01 5.816431338985e-01 5.888420510848e-01 5.962303006510e-01 6.037810383266e-01 6.114900660364e-01 6.193400850304e-01 6.273134387322e-01 6.354046972490e-01 6.435875627354e-01 6.518601864805e-01 6.601977666666e-01 6.685959469631e-01 6.770342498743e-01 6.855009036800e-01 6.939846276268e-01 7.024678421711e-01 7.109402091179e-01 7.193870884178e-01 7.277995753694e-01 7.361598045511e-01 7.444575723747e-01 7.526807415102e-01 7.608184935805e-01 7.688569055649e-01 7.767860718950e-01 7.845945670071e-01 7.922706665537e-01 7.998055416442e-01 8.071867205180e-01 8.144056346829e-01 8.214515838829e-01 8.283151448074e-01 8.349895454104e-01 8.414597113219e-01 8.477248888124e-01 8.537707608535e-01 8.595931310037e-01 8.651820640596e-01 8.705321891465e-01 8.756356150887e-01 8.804855512566e-01 8.850788615700e-01 8.894047638064e-01 8.934643229454e-01 8.972472789375e-01 9.007550289348e-01 9.039791463290e-01 9.069192340127e-01 9.095712491082e-01 9.119329057960e-01 9.140051676846e-01 9.157845011287e-01 9.172727305639e-01 9.184674314804e-01 9.193738077926e-01 9.199884387390e-01 9.203181512349e-01 9.203658292129e-01 9.201298478291e-01 9.196242107339e-01 9.188454998832e-01 9.178065373477e-01 9.165107891191e-01 9.149703358171e-01 9.131912942008e-01 9.111834612210e-01 9.089609607259e-01 9.065312224737e-01 9.039132376112e-01 9.011163141735e-01 8.981584157668e-01 8.950524187327e-01 8.918206185426e-01 8.884776579498e-01 8.850433389354e-01 8.815402964927e-01 8.779847849922e-01 8.744054626439e-01 8.708201008032e-01 8.672562242263e-01 8.637363159234e-01 8.602872238129e-01 8.569366844827e-01 8.537052081349e-01 8.506268877940e-01 8.477244983276e-01 8.450249002068e-01 8.425574498543e-01 8.403458737594e-01 8.384167379532e-01 8.367946594304e-01 8.355043410749e-01 8.345692176656e-01 8.340070640322e-01 8.338415164743e-01 8.340873738286e-01 8.347592310481e-01 8.358727372882e-01 8.374342714620e-01 8.394570403116e-01 8.419374364559e-01 8.448860361472e-01 8.482965054100e-01 8.521632692173e-01 8.564844756522e-01 8.612447656651e-01 8.664332820519e-01 8.720313217230e-01 8.780231348346e-01 8.843848669016e-01 8.910939555918e-01 8.981238791427e-01 9.054461142945e-01 9.130319779890e-01 9.208461674920e-01 9.288589043204e-01 9.370356707164e-01 9.453396412889e-01 9.537360930676e-01 9.621861640571e-01 9.706553113009e-01 9.791036220971e-01 9.874946034696e-01 9.957905277974e-01 1.003954515877e+00 1.011950111468e+00 1.019738279072e+00 1.027287134475e+00 1.034555802825e+00 1.041517815897e+00 1.048133409019e+00 1.054373661730e+00 1.060208737858e+00 1.065607517687e+00 1.070544199328e+00 1.074988438511e+00 1.078921748412e+00 1.082316177246e+00 1.085154182865e+00 1.087414773094e+00 1.089082758510e+00 1.090145322737e+00 1.090585544366e+00 1.090399238743e+00 1.089578803579e+00 1.088115991375e+00 1.086015705891e+00 1.083275692609e+00 1.079902686532e+00 1.075906892511e+00 1.071297671069e+00 1.066092260243e+00 1.060307876638e+00 1.053973350836e+00 1.047111559558e+00 1.039752652023e+00 1.031938513670e+00 1.023702945476e+00 1.015095952982e+00 1.006163379846e+00 9.969592943827e-01 9.875460009446e-01 9.779798409296e-01 9.683328204670e-01 9.586750036054e-01 9.490795446672e-01 9.396264336860e-01 9.303974408608e-01 9.214736059126e-01 9.129397688383e-01 9.048840822502e-01 8.973877102414e-01 8.905355974779e-01 8.844032214605e-01 8.790699217024e-01 8.746010497214e-01 8.710569255563e-01 8.684910209454e-01 8.669447058952e-01 8.664466628251e-01 8.670111784305e-01 8.686524199213e-01 8.713454831624e-01 8.750829334141e-01 8.798214645343e-01 8.855105070972e-01 8.921036753371e-01 8.995123361158e-01 9.076741086973e-01 9.164934358189e-01 9.258799317583e-01 9.357390609887e-01 9.459639759381e-01 9.564587524300e-01 9.671113495359e-01 9.778292392990e-01 9.885004091818e-01 9.990333290692e-01 1.009329280131e+00 1.019290921296e+00 1.028844957707e+00 1.037892910930e+00 1.046370593170e+00 1.054207045666e+00 1.061333997961e+00 1.067700116068e+00 1.073258658857e+00 1.077966226938e+00 1.081795308658e+00 1.084720509207e+00 1.086730442640e+00 1.087818789052e+00 1.087991326277e+00 1.087265284926e+00 1.085662148371e+00 1.083222935732e+00 1.079986547302e+00 1.076016219069e+00 1.071374596046e+00 1.066138482634e+00 1.060398817356e+00 1.054247251725e+00 1.047794683100e+00 1.041147235034e+00 1.034434701918e+00 1.027776488112e+00 1.021304292603e+00 1.015152883525e+00 1.009449189731e+00 1.004331206619e+00 9.999118827493e-01 9.963161159596e-01 9.936456273207e-01 9.919876683950e-01 9.914247741149e-01 9.920024501160e-01 9.937656106903e-01 9.967206133396e-01 1.000862222365e+00 1.006159033004e+00 1.012555750079e+00 1.019984705521e+00 1.028350145077e+00 1.037550322184e+00 1.047465087994e+00 1.057964538426e+00 1.068915113496e+00 1.080177696833e+00 1.091607364776e+00 1.103071223747e+00 1.114427974183e+00 1.125553215609e+00 1.136324154919e+00 1.146627569774e+00 1.156366952281e+00 1.165449427788e+00 1.173805142025e+00 1.181371213341e+00 1.188104440308e+00 1.193971926402e+00 1.198960520243e+00 1.203070334501e+00 1.206317592920e+00 1.208732653628e+00 1.210360421047e+00 1.211260727092e+00 1.211502413917e+00 1.211171419287e+00 1.210357579710e+00 1.209163379344e+00 1.207693365269e+00 1.206059020306e+00 1.204374718630e+00 1.202745890858e+00 1.201287069930e+00 1.200091694138e+00 1.199258717067e+00 1.198865911371e+00 1.198981707748e+00 1.199661036735e+00 1.200935524682e+00 1.202830824873e+00 1.205342286858e+00 1.208461135210e+00 1.212151571425e+00 1.216372728684e+00 1.221063367612e+00 1.226152914464e+00 1.231575317173e+00 1.237233144237e+00 1.243057257823e+00 1.248958509778e+00 1.254854517718e+00 1.260675882709e+00 1.266347733199e+00 1.271818943679e+00 1.277034421616e+00 1.281963163967e+00 1.286575256917e+00 1.290858710034e+00 1.294814896730e+00 1.298446786742e+00 1.301778834350e+00 1.304827362686e+00 1.307635161680e+00 1.310231155554e+00 1.312648752843e+00 1.314932971743e+00 1.317102230596e+00 1.319193552602e+00 1.321221883905e+00 1.323188854615e+00 1.325103575608e+00 1.326941955508e+00 1.328680967575e+00 1.330287388452e+00 1.331708622169e+00 1.332893868732e+00 1.333779380098e+00 1.334295657095e+00 1.334376802947e+00 1.333955418828e+00 1.332963313267e+00 1.331343800669e+00 1.329042178953e+00 1.326013188252e+00 1.322222588804e+00 1.317647933395e+00 1.312269696578e+00 1.306088025634e+00 1.299106668807e+00 1.291343583886e+00 1.282832334834e+00 1.273606082249e+00 1.263726348024e+00 1.253262661938e+00 1.242305186582e+00 1.230977866326e+00 1.219418044396e+00 1.207809517264e+00 1.196363176277e+00 1.185327651833e+00 1.174987238635e+00 1.165661992371e+00 1.157666784635e+00 1.151342890576e+00 1.146980236218e+00 1.144832050965e+00 1.145080217815e+00 1.147757302832e+00 1.152834447380e+00 1.160069978934e+00 1.169131449447e+00 1.179544901936e+00 1.190708440101e+00 1.202017320611e+00 1.212765500513e+00 1.222362521737e+00 1.230233233564e+00 1.235962126851e+00 1.239318708210e+00 1.240229620134e+00 1.238916705197e+00 1.235756565492e+00 1.231391646367e+00 1.226570843806e+00 1.222135301022e+00 1.218884256233e+00 1.215780049606e+00 1.213521153814e+00 1.212795582560e+00 1.214069954591e+00 1.217412559058e+00 1.222374433145e+00 1.228005847670e+00 1.233045417898e+00 1.236168353635e+00 1.236192746343e+00 1.232327926455e+00 1.224311657617e+00 1.212424746012e+00 1.197456853504e+00 1.180644876124e+00 1.163678753804e+00 1.149195493870e+00 1.145416039338e+00 1.141195284649e+00 1.111228812724e+00 1.056717475233e+00 9.998948122919e-01 9.678932593002e-01 9.792313533855e-01 1.030766628180e+00 1.100021941399e+00 1.159503018904e+00 1.188071497376e+00 1.175283275009e+00 1.122506894570e+00 1.042965100010e+00 9.609182325987e-01 9.067771748478e-01 9.034059480617e-01 9.498326744116e-01 1.022253088930e+00 1.091294471740e+00 1.134848744413e+00 1.141969364036e+00 1.112674852669e+00 1.057000854299e+00 9.933503145919e-01 9.445525427322e-01 9.296694514630e-01 9.537427023437e-01 1.005402963548e+00 1.065178143963e+00 1.115469908109e+00 1.145270048967e+00 1.150809245773e+00 1.134459545497e+00 1.102920314098e+00 1.065196932600e+00 1.030239285253e+00 1.004940670624e+00 9.928071908560e-01 9.940238196167e-01 1.006499029011e+00 1.027050000871e+00 1.052072848809e+00 1.077513641815e+00 1.098885407550e+00 1.111462144125e+00 1.111108829893e+00 1.095311261025e+00 1.064290145849e+00 1.021829962511e+00 9.754098902142e-01 9.352605267616e-01 9.115096212736e-01 9.101229588704e-01 9.296839527867e-01 9.620509441302e-01 9.961643670695e-01 1.022119942624e+00 1.033641087777e+00 1.028856831062e+00 1.010197211843e+00 9.834217304103e-01 9.561783999742e-01 9.358375508795e-01 9.273095806189e-01 9.316252564643e-01 9.461563457215e-01 9.663346421072e-01 9.875415588609e-01 1.006456315939e+00 1.021314454635e+00 1.031663341398e+00 1.037721112971e+00 1.039878505830e+00 1.038483473333e+00 1.033877884379e+00 1.026747631765e+00 1.018336863853e+00 1.010594705191e+00 1.005767253194e+00 1.005804481483e+00 1.011498186735e+00 1.021896853606e+00 1.034291765844e+00 1.044722227990e+00 1.049013901097e+00 1.043751905339e+00 1.027303021619e+00 1.000456849028e+00 9.668194865062e-01 9.326378849251e-01 9.056355946985e-01 8.927949710366e-01 8.973217378982e-01 9.168587055744e-01 9.451524658868e-01
 6.917895443507e-01 6.927218821967e-01 6.937577234219e-01 6.948970926711e-01 6.960688502444e-01 6.972267818963e-01 6.983561330717e-01 6.994259731817e-01 7.004108611954e-01 7.013469832264e-01 7.023204037995e-01 7.033723847059e-01 7.044603013523e-01 7.055248941248e-01 7.065490221658e-01 7.075450939227e-01 7.085183134492e-01 7.094690098832e-01 7.104150643184e-01 7.113647007843e-01 7.122951113664e-01 7.131761703971e-01 7.140272765450e-01 7.149043329398e-01 7.158383623717e-01 7.167994205044e-01 7.177374225983e-01 7.186150709219e-01 7.194203007307e-01 7.201589092986e-01 7.208861752688e-01 7.216888090619e-01 7.226217871848e-01 7.236443602693e-01 7.246481871491e-01 7.255359145444e-01 7.262953439393e-01 7.269974308543e-01 7.277522900203e-01 7.286483404833e-01 7.296926687330e-01 7.307945120733e-01 7.318379204252e-01 7.327659096915e-01 7.336061131175e-01 7.344305838526e-01 7.352922135687e-01 7.362070573502e-01 7.371625340043e-01 7.381323033186e-01 7.390801969777e-01 7.399837533858e-01 7.408443806412e-01 7.416665989342e-01 7.424520447598e-01 7.432063056964e-01 7.439563070537e-01 7.447360612263e-01 7.455670758414e-01 7.464438706009e-01 7.473347254992e-01 7.481900469310e-01 7.489657356492e-01 7.496648327211e-01 7.503503698543e-01 7.511069822008e-01 7.519758501310e-01 7.529271384334e-01 7.538807916641e-01 7.547592933003e-01 7.555335846928e-01 7.562394263056e-01 7.569466234599e-01 7.577020748014e-01 7.585060736805e-01 7.593243315255e-01 7.601267853626e-01 7.609058268709e-01 7.616685804703e-01 7.624123336693e-01 7.631245697273e-01 7.637984723507e-01 7.644487517056e-01 7.651172277028e-01 7.658515113958e-01 7.666658936194e-01 7.675170255754e-01 7.683327715365e-01 7.690551657991e-01 7.696827161308e-01 7.702700310513e-01 7.708944601752e-01 7.716120760111e-01 7.724144059651e-01 7.732418394755e-01 7.740143355339e-01 7.746848726494e-01 7.752663554697e-01 7.758186394327e-01 7.764119286016e-01 7.770827723427e-01 7.778127265969e-01 7.785487667656e-01 7.792424588996e-01 7.798810263523e-01 7.804918805854e-01 7.811059113162e-01 7.817290010165e-01 7.823438991672e-01 7.829353558246e-01 7.835101191153e-01 7.841004391730e-01 7.847372666638e-01 7.854129420564e-01 7.860802980493e-01 7.866831422542e-01 7.871965279580e-01 7.876536869067e-01 7.881235812764e-01 7.886710865509e-01 7.893176016059e-01 7.900232751907e-01 7.907044008507e-01 7.912869937030e-01 7.917434982651e-01 7.921172090169e-01 7.924969801736e-01 7.929702710967e-01 7.935726523683e-01 7.942573602833e-01 7.949221003640e-01 7.954777225374e-01 7.958920193045e-01 7.962164654986e-01 7.965471051722e-01 7.969724870583e-01 7.975206074684e-01 7.981471340860e-01 7.987604337596e-01 7.992807453715e-01 7.996804893229e-01 7.999926229183e-01 8.002964531583e-01 8.006710780293e-01 8.011460477314e-01 8.016887683027e-01 8.022287925171e-01 8.027049055847e-01 8.030875710240e-01 8.033982900864e-01 8.036909006244e-01 8.040207562557e-01 8.044079416297e-01 8.048439904323e-01 8.052964572764e-01 8.057195679208e-01 8.060832257041e-01 8.063889148006e-01 8.066662585326e-01 8.069537105079e-01 8.072776607771e-01 8.076417340075e-01 8.080229084353e-01 8.083826176668e-01 8.087011797560e-01 8.089785939546e-01 8.092308899869e-01 8.094820645705e-01 8.097501424061e-01 8.100358115994e-01 8.103237111693e-01 8.105984395895e-01 8.108511542540e-01 8.110840629396e-01 8.113023980986e-01 8.115145060977e-01 8.117245736013e-01 8.119337831614e-01 8.121397616924e-01 8.123461876810e-01 8.125498334202e-01 8.127452496348e-01 8.129298517154e-01 8.131042528394e-01 8.132645905817e-01 8.134179862563e-01 8.135695147818e-01 8.137212764471e-01 8.138716976756e-01 8.140175620257e-01 8.141535954677e-01 8.142761461345e-01 8.143852643139e-01 8.144865825204e-01 8.145823478422e-01 8.146753367162e-01 8.147624820957e-01 8.148435638421e-01 8.149137542628e-01 8.149717924339e-01 8.150222601279e-01 8.150679063544e-01 8.151084398592e-01 8.151405338425e-01 8.151642185208e-01 8.151725562316e-01 8.151720722146e-01 8.151676240047e-01 8.151623867000e-01 8.151538594277e-01 8.151371331108e-01 8.151123728715e-01 8.150737959111e-01 8.150288345311e-01 8.149794366515e-01 8.149254829421e-01 8.148645114536e-01 8.147929039530e-01 8.147147619619e-01 8.146285862667e-01 8.145368762001e-01 8.144379209279e-01 8.143288527620e-01 8.142066914339e-01 8.140731180202e-01 8.139338367752e-01 8.137883264743e-01 8.136413463364e-01 8.134900102217e-01 8.133275242336e-01 8.131515863928e-01 8.129651145231e-01 8.127721440367e-01 8.125762773504e-01 8.123784892446e-01 8.121771006636e-01 8.119672582968e-01 8.117443520566e-01 8.115116160018e-01 8.112708986334e-01 8.110236112538e-01 8.107731172644e-01 8.105153142009e-01 8.102490562871e-01 8.099738054590e-01 8.096923469439e-01 8.093997718212e-01 8.090986645020e-01 8.087904278267e-01 8.084732955753e-01 8.081486625454e-01 8.078200532149e-01 8.074862576637e-01 8.071435137738e-01 8.067916815840e-01 8.064292853533e-01 8.060575608122e-01 8.056797156941e-01 8.052993979500e-01 8.049129447322e-01 8.045207581396e-01 8.041191451320e-01 8.037053429873e-01 8.032813260184e-01 8.028517807503e-01 8.024154630707e-01 8.019731099318e-01 8.015232934665e-01 8.010650170176e-01 8.005930521634e-01 8.001154551004e-01 7.996323614951e-01 7.991409727614e-01 7.986421816263e-01 7.981360020722e-01 7.976204966457e-01 7.970986021460e-01 7.965735840975e-01 7.960403499355e-01 7.954983852723e-01 7.949484090722e-01 7.943893326529e-01 7.938236366854e-01 7.932534745577e-01 7.926762261306e-01 7.920926405754e-01 7.915010144660e-01 7.909006706716e-01 7.902899152226e-01 7.896719893671e-01 7.890495841076e-01 7.884207990399e-01 7.877861045521e-01 7.871443374341e-01 7.864904385740e-01 7.858255761150e-01 7.851538360833e-01 7.844788431334e-01 7.837994527358e-01 7.831149856269e-01 7.824208953485e-01 7.817149772859e-01 7.810023896536e-01 7.802872136243e-01 7.795673549126e-01 7.788444329283e-01 7.781148583646e-01 7.773755333147e-01 7.766292174804e-01 7.758765426103e-01 7.751184931116e-01 7.743558919600e-01 7.735885699564e-01 7.728148561700e-01 7.720316857063e-01 7.712426250258e-01 7.704475460869e-01 7.696464763338e-01 7.688394279222e-01 7.680275964095e-01 7.672104868354e-01 7.663867421673e-01 7.655591748697e-01 7.647231384674e-01 7.638813871613e-01 7.630340815790e-01 7.621834847867e-01 7.613287955212e-01 7.604671949109e-01 7.595979578546e-01 7.587204692312e-01 7.578408844405e-01 7.569560669385e-01 7.560697062516e-01 7.551774571065e-01 7.542780998105e-01 7.533736061332e-01 7.524645948455e-01 7.515527575325e-01 7.506388729503e-01 7.497232996018e-01 7.488017647924e-01 7.478753043842e-01 7.469424907400e-01 7.460069261272e-01 7.450691560592e-01 7.441296102344e-01 7.431864378024e-01 7.422363601528e-01 7.412832353025e-01 7.403260373991e-01 7.393657564729e-01 7.384040356559e-01 7.374378089474e-01 7.364697278770e-01 7.354978000251e-01 7.345238581710e-01 7.335466854448e-01 7.325662140370e-01 7.315843631902e-01 7.306015211326e-01 7.296160238694e-01 7.286279686858e-01 7.276394772275e-01 7.266486655527e-01 7.256571862870e-01 7.246634753449e-01 7.236671760356e-01 7.226705280576e-01 7.216725605785e-01 7.206751544606e-01 7.196767736668e-01 7.186764381954e-01 7.176748284224e-01 7.166718131087e-01 7.156698370996e-01 7.146674056020e-01 7.136662881830e-01 7.126673974083e-01 7.116663874061e-01 7.106636153739e-01 7.096638600517e-01 7.086650247419e-01 7.076691178912e-01 7.066744815337e-01 7.056813810546e-01 7.046889101674e-01 7.036978894166e-01 7.027091771038e-01 7.017227138760e-01 7.007406731403e-01 6.997599911528e-01 6.987805462612e-01 6.978035294699e-01 6.968287651557e-01 6.958587833988e-01 6.948914929351e-01 6.939275582036e-01 6.929673541060e-01 6.920106480547e-01 6.910579362270e-01 6.901097896846e-01 6.891661702013e-01 6.882265249936e-01 6.872928740267e-01 6.863632140101e-01 6.854394891611e-01 6.845213508706e-01 6.836072450967e-01 6.826998025167e-01 6.817994501392e-01 6.809053290661e-01 6.800165825532e-01 6.791352149104e-01 6.782601084015e-01 6.773928520377e-01 6.765334982728e-01 6.756797972455e-01 6.748364209000e-01 6.739991903345e-01 6.731693338483e-01 6.723503928942e-01 6.715377998852e-01 6.707348283339e-01 6.699407685430e-01 6.691554032776e-01 6.683807928656e-01 6.676154188535e-01 6.668595549096e-01 6.661138538503e-01 6.653787284926e-01 6.646543300550e-01 6.639416422470e-01 6.632393117249e-01 6.625479782601e-01 6.618677772933e-01 6.611991439753e-01 6.605427410941e-01 6.598997179855e-01 6.592687774249e-01 6.586488410119e-01 6.580424614421e-01 6.574481838774e-01 6.568691283550e-01 6.563028275239e-01 6.557500435272e-01 6.552113372237e-01 6.546880551198e-01 6.541774158440e-01 6.536828170238e-01 6.532021489671e-01 6.527366596927e-01 6.522872016103e-01 6.518515990036e-01 6.514324609874e-01 6.510301370969e-01 6.506429291021e-01 6.502717556573e-01 6.499187108682e-01 6.495820835103e-01 6.492600355060e-01 6.489577399352e-01 6.486719336627e-01 6.484026714481e-01 6.481520478279e-01 6.479188342733e-01 6.477045449359e-01 6.475077921840e-01 6.473294117892e-01 6.471689603556e-01 6.470284178929e-01 6.469063822118e-01 6.468027470101e-01 6.467204148508e-01 6.466549518834e-01 6.466102898381e-01 6.465853997162e-01 6.465794541256e-01 6.465953598263e-01 6.466302937913e-01 6.466853762123e-01 6.467617302167e-01 6.468579025958e-01 6.469749729925e-01 6.471131522403e-01 6.472705194943e-01 6.474509297365e-01 6.476514155815e-01 6.478716132357e-01 6.481147758160e-01 6.483795926364e-01 6.486648599186e-01 6.489733083312e-01 6.493013696510e-01 6.496510557032e-01 6.500251079604e-01 6.504174321181e-01 6.508342635699e-01 6.512724522366e-01 6.517311641389e-01 6.522134895509e-01 6.527158144324e-01 6.532400201023e-01 6.537899971132e-01 6.543587081074e-01 6.549490758596e-01 6.555638122306e-01 6.561980603830e-01 6.568552238389e-01 6.575342305151e-01 6.582348069896e-01 6.589592575854e-01 6.597027710985e-01 6.604683576115e-01 6.612577361634e-01 6.620665840238e-01 6.628985123583e-01 6.637518298337e-01 6.646241473715e-01 6.655218022717e-01 6.664378824755e-01 6.673750503678e-01 6.683355627903e-01 6.693139905554e-01 6.703136902200e-01 6.713367852531e-01 6.723782751871e-01 6.734406091997e-01 6.745232343198e-01 6.756259209383e-01 6.767495672269e-01 6.778921556147e-01 6.790535753339e-01 6.802369257743e-01 6.814378491854e-01 6.826590758694e-01 6.838978787727e-01 6.851553858776e-01 6.864348044126e-01 6.877290596614e-01 6.890422706276e-01 6.903739332325e-01 6.917235053915e-01 6.930909491753e-01 6.944747874974e-01 6.958749674505e-01 6.972947561586e-01 6.987283041737e-01 7.001792321466e-01 7.016466860047e-01 7.031305189513e-01 7.046294658670e-01 7.061424863350e-01 7.076710293662e-01 7.092161347872e-01 7.107740501402e-01 7.123454999017e-01 7.139326981054e-01 7.155329881684e-01 7.171457731470e-01 7.187731624003e-01 7.204117878990e-01 7.220638504842e-01 7.237271222861e-01 7.254024661278e-01 7.270898497197e-01 7.287867346415e-01 7.304973440152e-01 7.322171360249e-01 7.339457089316e-01 7.356853720819e-01 7.374350705835e-01 7.391926185144e-01 7.409589194083e-01 7.427350002430e-01 7.445190697423e-01 7.463098199137e-01 7.481077462995e-01 7.499143340106e-01 7.517265316305e-01 7.535453937436e-01 7.553695568684e-01 7.571990402602e-01 7.590351467840e-01 7.608752721472e-01 7.627198693065e-01 7.645682953093e-01 7.664199431465e-01 7.682759367362e-01 7.701344805268e-01 7.719945688623e-01 7.738576868011e-01 7.757222042345e-01 7.775875556894e-01 7.794539781978e-01 7.813215633594e-01 7.831881890745e-01 7.850553592242e-01 7.869219719776e-01 7.887874063505e-01 7.906510015739e-01 7.925117310998e-01 7.943713953982e-01 7.962281155979e-01 7.980812487525e-01 7.999306516711e-01 8.017769107348e-01 8.036184856174e-01 8.054541321749e-01 8.072860246081e-01 8.091114088249e-01 8.109298932156e-01 8.127446525395e-01 8.145490055022e-01 8.163483690351e-01 8.181388369894e-01 8.199206398050e-01 8.216946731020e-01 8.234591038505e-01 8.252148606294e-01 8.269586172525e-01 8.286940279184e-01 8.304181470979e-01 8.321295901716e-01 8.338313250030e-01 8.355190740054e-01 8.371960319475e-01 8.388588242139e-01 8.405086253336e-01 8.421444142351e-01 8.437668262115e-01 8.453718544606e-01 8.469643803055e-01 8.485406043161e-01 8.501000648520e-01 8.516429168003e-01 8.531703151249e-01 8.546797784937e-01 8.561704957103e-01 8.576436933486e-01 8.590974095225e-01 8.605340699161e-01 8.619492891248e-01 8.633460071283e-01 8.647213506100e-01 8.660753103368e-01 8.674093660841e-01 8.687214925781e-01 8.700113487056e-01 8.712794216407e-01 8.725228658007e-01 8.737432944940e-01 8.749403616695e-01 8.761149002230e-01 8.772627070668e-01 8.783859112005e-01 8.794840887682e-01 8.805554055947e-01 8.816009494404e-01 8.826208177232e-01 8.836121519572e-01 8.845764487617e-01 8.855137717075e-01 8.864227030574e-01 8.873013648139e-01 8.881512374567e-01 8.889729301578e-01 8.897631902163e-01 8.905235954462e-01 8.912539793231e-01 8.919522056771e-01 8.926188118249e-01 8.932536724526e-01 8.938558801456e-01 8.944261753319e-01 8.949627761280e-01 8.954674985859e-01 8.959369471541e-01 8.963717195846e-01 8.967730061455e-01 8.971392146930e-01 8.974701987106e-01 8.977656592714e-01 8.980245534732e-01 8.982478324541e-01 8.984338203357e-01 8.985835127490e-01 8.986950992296e-01 8.987697031648e-01 8.988054436260e-01 8.988047259326e-01 8.987636382478e-01 8.986840458536e-01 8.985649172770e-01 8.984073604863e-01 8.982096736130e-01 8.979711554338e-01 8.976921689871e-01 8.973735033896e-01 8.970133229935e-01 8.966124399642e-01 8.961702180504e-01 8.956856869996e-01 8.951581584478e-01 8.945905009161e-01 8.939791277656e-01 8.933253336989e-01 8.926295508345e-01 8.918886511714e-01 8.911063874815e-01 8.902789214100e-01 8.894086621618e-01 8.884951869022e-01 8.875373674182e-01 8.865369409747e-01 8.854892987520e-01 8.843997637794e-01 8.832645788765e-01 8.820840879816e-01 8.808603983508e-01 8.795903781706e-01 8.782768179755e-01 8.769176022032e-01 8.755134604114e-01 8.740634521812e-01 8.725675983608e-01 8.710298532083e-01 8.694443358935e-01 8.678149924344e-01 8.661395958562e-01 8.644186569759e-01 8.626553377095e-01 8.608435103293e-01 8.589895686152e-01 8.570896230586e-01 8.551447665476e-01 8.531561229245e-01 8.511217801789e-01 8.490439974948e-01 8.469217488605e-01 8.447569749021e-01 8.425479902189e-01 8.402939217210e-01 8.379985803628e-01 8.356589085214e-01 8.332787990870e-01 8.308539886877e-01 8.283879034714e-01 8.258817734902e-01 8.233331404584e-01 8.207444662814e-01 8.181138790290e-01 8.154447811796e-01 8.127359381104e-01 8.099874010187e-01 8.072018681258e-01 8.043759361445e-01 8.015148028157e-01 7.986162237462e-01 7.956806983041e-01 7.927120557546e-01 7.897058748692e-01 7.866676263134e-01 7.835952436873e-01 7.804906553894e-01 7.773557085612e-01 7.741870467532e-01 7.709908118226e-01 7.677637769556e-01 7.645106031619e-01 7.612280340254e-01 7.579209215553e-01 7.545883124198e-01 7.512302502339e-01 7.478512118511e-01 7.444475127299e-01 7.410258600406e-01 7.375850100208e-01 7.341230493256e-01 7.306469915334e-01 7.271530733456e-01 7.236479088358e-01 7.201273178261e-01 7.165973486654e-01 7.130579805854e-01 7.095068141658e-01 7.059533390407e-01 7.023913450619e-01 6.988288520326e-01 6.952625699887e-01 6.916963499519e-01 6.881338355359e-01 6.845723186982e-01 6.810191885232e-01 6.774710180328e-01 6.739337099093e-01 6.704074477949e-01 6.668937590042e-01 6.633970421408e-01 6.599166756592e-01 6.564572991838e-01 6.530199203962e-01 6.496059193921e-01 6.462181089677e-01 6.428583353098e-01 6.395315210145e-01 6.362356856995e-01 6.329776671953e-01 6.297560224773e-01 6.265754499153e-01 6.234378339351e-01 6.203449456710e-01 6.173003834180e-01 6.143053856609e-01 6.113643321857e-01 6.084772362697e-01 6.056482869728e-01 6.028791702463e-01 6.001721582435e-01 5.975318221093e-01 5.949561397325e-01 5.924517597319e-01 5.900193225269e-01 5.876601359502e-01 5.853783506261e-01 5.831751257922e-01 5.810529145937e-01 5.790127987367e-01 5.770575750728e-01 5.751898654411e-01 5.734109649060e-01 5.717225686324e-01 5.701256741343e-01 5.686231917086e-01 5.672153127608e-01 5.659039754123e-01 5.646910025308e-01 5.635755598520e-01 5.625621570530e-01 5.616468254976e-01 5.608339800946e-01 5.601231310615e-01 5.595139992090e-01 5.590076440671e-01 5.586029139629e-01 5.583024177823e-01 5.581026311905e-01 5.580057999810e-01 5.580102657379e-01 5.581158750895e-01 5.583211112165e-01 5.586246558483e-01 5.590275738205e-01 5.595244461030e-01 5.601187874333e-01 5.608047874696e-01 5.615829808089e-01 5.624506219826e-01 5.634045758090e-01 5.644464830574e-01 5.655681742731e-01 5.667721543288e-01 5.680531282284e-01 5.694111312900e-01 5.708399417105e-01 5.723383884738e-01 5.739040017354e-01 5.755312050239e-01 5.772210728833e-01 5.789663801206e-01 5.807659352641e-01 5.826159943677e-01 5.845124765508e-01 5.864515923789e-01 5.884296540686e-01 5.904447867849e-01 5.924906975374e-01 5.945666260954e-01 5.966660434153e-01 5.987866919849e-01 6.009259372096e-01 6.030770075286e-01 6.052386562648e-01 6.074049984766e-01 6.095746415202e-01 6.117425889047e-01 6.139036434417e-01 6.160571280381e-01 6.181957270476e-01 6.203187899649e-01 6.224215657771e-01 6.244997766105e-01 6.265496823390e-01 6.285663083442e-01 6.305509986414e-01 6.324933429830e-01 6.343971057813e-01 6.362521721914e-01 6.380603925450e-01 6.398152490849e-01 6.415135060159e-01 6.431567492892e-01 6.447308590813e-01 6.462475114731e-01 6.476900360437e-01 6.490639402628e-01 6.503627482945e-01 6.515826495750e-01 6.527262337380e-01 6.537824198857e-01 6.547582187208e-01 6.556417135958e-01 6.564375266421e-01 6.571385630846e-01 6.577464661004e-01 6.582561782498e-01 6.586655957912e-01 6.589765319475e-01 6.591797494342e-01 6.592846304429e-01 6.592757991064e-01 6.591647061232e-01 6.589408316025e-01 6.586076353775e-01 6.581611831183e-01 6.575999469062e-01 6.569297427335e-01 6.561382029212e-01 6.552389887271e-01 6.542170829508e-01 6.530831056166e-01 6.518309138584e-01 6.504629518113e-01 6.489818371380e-01 6.473796306470e-01 6.456691255163e-01 6.438373136264e-01 6.419002629316e-01 6.398442240855e-01 6.376827152079e-01 6.354106450991e-01 6.330306230275e-01 6.305495568668e-01 6.279594045932e-01 6.252792200961e-01 6.224914888396e-01 6.196203634484e-01 6.166519887476e-01 6.135997922002e-01 6.104683404975e-01 6.072515926258e-01 6.039731955246e-01 6.006147318309e-01 5.972059069332e-01 5.937305054300e-01 5.902116483868e-01 5.866477717580e-01 5.830439809438e-01 5.794185697622e-01 5.757593074336e-01 5.721006883854e-01 5.684249479931e-01 5.647631387505e-01 5.611082936944e-01 5.574777714615e-01 5.538861211700e-01 5.503273886892e-01 5.468385862560e-01 5.434018966428e-01 5.400547083725e-01 5.367916046013e-01 5.336333853869e-01 5.305924918031e-01 5.276742558155e-01 5.249072820941e-01 5.222825523444e-01 5.198379360842e-01 5.175674808352e-01 5.154929129143e-01 5.136283111785e-01 5.119779874439e-01 5.105691677008e-01 5.093977550534e-01 5.084912918475e-01 5.078460592459e-01 5.074831875113e-01 5.074121933823e-01 5.076311832472e-01 5.081663231957e-01 5.090055996927e-01 5.101714944422e-01 5.116556640321e-01 5.134711791404e-01 5.156177512666e-01 5.180921073985e-01 5.209062067954e-01 5.240442147893e-01 5.275167159965e-01 5.313114238930e-01 5.354297919337e-01 5.398651171328e-01 5.446047630119e-01 5.496507727550e-01 5.549866645793e-01 5.606091760171e-01 5.665034140240e-01 5.726594469539e-01 5.790707963151e-01 5.857153629620e-01 5.925933021656e-01 5.996789848965e-01 6.069700818180e-01 6.144459128940e-01 6.220932460602e-01 6.299046305378e-01 6.378549551275e-01 6.459417128626e-01 6.541400476276e-01 6.624448297764e-01 6.708355329933e-01 6.792992399376e-01 6.878245819764e-01 6.963930740841e-01 7.049969897149e-01 7.136161235283e-01 7.222407581570e-01 7.308559038253e-01 7.394487333891e-01 7.480060571504e-01 7.565156288862e-01 7.649641106232e-01 7.733380241466e-01 7.816269861981e-01 7.898170488553e-01 7.978994540022e-01 8.058589442067e-01 8.136885143658e-01 8.213729299983e-01 8.289029385378e-01 8.362722307594e-01 8.434630253050e-01 8.504719160715e-01 8.572851943435e-01 8.638990499827e-01 8.702976848391e-01 8.764779531299e-01 8.824297517657e-01 8.881437584699e-01 8.936166855392e-01 8.988365679772e-01 9.038016552272e-01 9.085011870580e-01 9.129322894530e-01 9.170876951139e-01 9.209653731450e-01 9.245594081432e-01 9.278656050266e-01 9.308810558753e-01 9.336014351572e-01 9.360282747582e-01 9.381552986071e-01 9.399870086663e-01 9.415170766386e-01 9.427509815382e-01 9.436870481437e-01 9.443259057582e-01 9.446745932690e-01 9.447303266679e-01 9.445027363806e-01 9.439918476402e-01 9.432069492981e-01 9.421523919107e-01 9.408363669364e-01 9.392705918157e-01 9.374559922721e-01 9.354135236021e-01 9.331459473372e-01 9.306717806716e-01 9.279995048900e-01 9.251473190925e-01 9.221279383257e-01 9.189599557786e-01 9.156612011914e-01 9.122478639530e-01 9.087432094011e-01 9.051644908792e-01 9.015384340530e-01 8.978820033426e-01 8.942217999901e-01 8.905849757606e-01 8.869898956708e-01 8.834719220078e-01 8.800483915023e-01 8.767516876737e-01 8.736084180189e-01 8.706438418011e-01 8.678895275297e-01 8.653678978052e-01 8.631103116288e-01 8.611395410830e-01 8.594805257440e-01 8.581603784761e-01 8.572000213822e-01 8.566197680316e-01 8.564435444361e-01 8.566821463041e-01 8.573568230604e-01 8.584753965498e-01 8.600527251333e-01 8.620932149095e-01 8.645994323979e-01 8.675783745753e-01 8.710208078438e-01 8.749285621256e-01 8.792904301668e-01 8.840948588419e-01 8.893308215641e-01 8.949766905868e-01 9.010173574042e-01 9.074259184229e-01 9.141824328558e-01 9.212550068463e-01 9.286182799083e-01 9.362390675303e-01 9.440844047368e-01 9.521222066606e-01 9.603155146498e-01 9.686297633914e-01 9.770243807698e-01 9.854653791513e-01 9.939115283396e-01 1.002326119010e+00 1.010670736161e+00 1.018904249681e+00 1.026993463861e+00 1.034895758291e+00 1.042577141404e+00 1.050000944042e+00 1.057129559052e+00 1.063930298641e+00 1.070368998372e+00 1.076414141567e+00 1.082032035108e+00 1.087196734759e+00 1.091878724900e+00 1.096054040271e+00 1.099694715190e+00 1.102779810695e+00 1.105292150184e+00 1.107207058106e+00 1.108514890356e+00 1.109199893272e+00 1.109249472079e+00 1.108659272361e+00 1.107420623508e+00 1.105532187011e+00 1.102995624057e+00 1.099812228393e+00 1.095994479249e+00 1.091547360502e+00 1.086489218347e+00 1.080838896814e+00 1.074615162686e+00 1.067849694511e+00 1.060568764048e+00 1.052810747041e+00 1.044613239070e+00 1.036021516870e+00 1.027086587194e+00 1.017855547044e+00 1.008394433326e+00 9.987607429352e-01 9.890227315410e-01 9.792535525492e-01 9.695276289528e-01 9.599236739410e-01 9.505239008701e-01 9.414154424282e-01 9.326785757860e-01 9.244062005882e-01 9.166791579428e-01 9.095887372274e-01 9.032112394931e-01 8.976246501647e-01 8.929043170796e-01 8.891091401537e-01 8.862961034820e-01 8.845085326311e-01 8.837848767231e-01 8.841357883345e-01 8.855818366128e-01 8.881045012539e-01 8.916877412850e-01 8.963052619213e-01 9.018959274490e-01 9.084192944594e-01 9.157942446283e-01 9.239460568393e-01 9.327916460496e-01 9.422285978782e-01 9.521701145114e-01 9.625041710042e-01 9.731337759058e-01 9.839455192117e-01 9.948429770136e-01 1.005717174813e+00 1.016464345396e+00 1.026996326844e+00 1.037205742644e+00 1.047012068879e+00 1.056330158924e+00 1.065076568606e+00 1.073188969824e+00 1.080596007981e+00 1.087241763028e+00 1.093079925577e+00 1.098065482161e+00 1.102169455595e+00 1.105366118881e+00 1.107643046700e+00 1.108992869092e+00 1.109422776499e+00 1.108948991934e+00 1.107592741252e+00 1.105396455176e+00 1.102400452360e+00 1.098663974945e+00 1.094258248490e+00 1.089253747673e+00 1.083745078436e+00 1.077825669448e+00 1.071606114147e+00 1.065195489887e+00 1.058716441671e+00 1.052297521848e+00 1.046064687414e+00 1.040154761919e+00 1.034691848365e+00 1.029811220809e+00 1.025630331976e+00 1.022262586675e+00 1.019816643892e+00 1.018371045100e+00 1.018006624517e+00 1.018770198710e+00 1.020695651221e+00 1.023795829351e+00 1.028053451537e+00 1.033443111450e+00 1.039904795987e+00 1.047367207363e+00 1.055739896749e+00 1.064913432363e+00 1.074771219093e+00 1.085187338903e+00 1.096021021559e+00 1.107141097904e+00 1.118401533273e+00 1.129671229761e+00 1.140812381009e+00 1.151699572950e+00 1.162216910333e+00 1.172252317469e+00 1.181711818768e+00 1.190509387919e+00 1.198574934373e+00 1.205851128122e+00 1.212295906693e+00 1.217883760631e+00 1.222603633469e+00 1.226460083592e+00 1.229472448065e+00 1.231675919721e+00 1.233116874019e+00 1.233860287923e+00 1.233976579708e+00 1.233551937764e+00 1.232679089965e+00 1.231460363965e+00 1.230001641427e+00 1.228410188599e+00 1.226798966272e+00 1.225272240568e+00 1.223936658456e+00 1.222885168551e+00 1.222204606671e+00 1.221970694390e+00 1.222241009005e+00 1.223067046913e+00 1.224471327059e+00 1.226470206733e+00 1.229055595553e+00 1.232212039260e+00 1.235899044583e+00 1.240067416924e+00 1.244663355718e+00 1.249604846430e+00 1.254827993466e+00 1.260244025675e+00 1.265776319762e+00 1.271343734730e+00 1.276869289372e+00 1.282285261666e+00 1.287525370137e+00 1.292542697014e+00 1.297288453072e+00 1.301734464041e+00 1.305862633353e+00 1.309658405470e+00 1.313132184579e+00 1.316285960578e+00 1.319150404105e+00 1.321742592667e+00 1.324093413793e+00 1.326246123724e+00 1.328219394663e+00 1.330053044798e+00 1.331770845138e+00 1.333383895303e+00 1.334913048695e+00 1.336352235286e+00 1.337689465397e+00 1.338910555687e+00 1.339974444586e+00 1.340845869751e+00 1.341472819486e+00 1.341794864269e+00 1.341755089732e+00 1.341287861228e+00 1.340328265813e+00 1.338816959248e+00 1.336695826234e+00 1.333912357944e+00 1.330424188579e+00 1.326197509378e+00 1.321202528698e+00 1.315426610131e+00 1.308858396849e+00 1.301499701937e+00 1.293367097753e+00 1.284475696654e+00 1.274866187224e+00 1.264583935920e+00 1.253692772308e+00 1.242284276291e+00 1.230469093031e+00 1.218390730132e+00 1.206236573506e+00 1.194224711275e+00 1.182616624356e+00 1.171729289867e+00 1.161879368042e+00 1.153439063071e+00 1.146765394798e+00 1.142181336821e+00 1.139992638155e+00 1.140355987849e+00 1.143383376509e+00 1.148986551548e+00 1.156947407361e+00 1.166911898730e+00 1.178332648941e+00 1.190633557268e+00 1.203083094655e+00 1.215002013691e+00 1.225709630861e+00 1.234612666605e+00 1.241294303005e+00 1.245461399791e+00 1.247106275857e+00 1.246393721177e+00 1.243776489002e+00 1.239875880546e+00 1.235471258576e+00 1.231636117677e+00 1.227482760424e+00 1.223810515242e+00 1.221453950796e+00 1.221042638940e+00 1.222816425479e+00 1.226484958394e+00 1.231213087713e+00 1.235800368924e+00 1.238910891943e+00 1.239293751794e+00 1.236010886847e+00 1.228598438482e+00 1.217075355503e+00 1.201902370832e+00 1.183888330593e+00 1.164003919809e+00 1.142603872162e+00 1.129284614433e+00 1.124096038634e+00 1.083114334315e+00 1.024118316461e+00 9.741030487605e-01 9.605298536713e-01 9.946692880671e-01 1.062915476616e+00 1.137015113746e+00 1.189643500863e+00 1.202872014760e+00 1.170546305447e+00 1.098893059633e+00 1.006571101436e+00 9.233515063678e-01 8.822094330862e-01 9.004898356288e-01 9.656060333516e-01 1.046039974196e+00 1.111756173776e+00 1.143666098484e+00 1.135025785123e+00 1.090493240973e+00 1.024950210140e+00 9.611900133931e-01 9.238233894633e-01 9.280468031331e-01 9.702266926506e-01 1.031632523907e+00 1.090554513771e+00 1.131009546497e+00 1.145291709527e+00 1.133501722354e+00 1.101973943103e+00 1.061044195361e+00 1.022305062038e+00 9.952618246205e-01 9.846782472250e-01 9.898052194551e-01 1.006176481497e+00 1.028380097897e+00 1.051982642722e+00 1.073993396051e+00 1.092196567569e+00 1.104459778624e+00 1.108345362523e+00 1.101560455072e+00 1.082831559178e+00 1.052969347245e+00 1.015621367315e+00 9.772494477714e-01 9.460264261138e-01 9.292347180376e-01 9.302435913653e-01 9.466570903072e-01 9.714046576948e-01 9.957260897561e-01 1.012192045630e+00 1.016550084622e+00 1.008237102163e+00 9.901061275913e-01 9.673132723189e-01 9.458378395492e-01 9.306249665900e-01 9.242048407639e-01 9.262794211138e-01 9.344979750600e-01 9.459387871375e-01 9.582630993112e-01 9.703123074388e-01 9.818187514976e-01 9.928598244207e-01 1.003173214526e+00 1.011880316986e+00 1.017676356568e+00 1.019323290137e+00 1.016369961979e+00 1.009584488139e+00 1.001142941053e+00 9.941586092983e-01 9.918357867683e-01 9.962519108725e-01 1.007362148300e+00 1.022737180553e+00 1.038046434311e+00 1.048294794111e+00 1.049029932350e+00 1.037560062376e+00 1.013704558175e+00 9.803101369139e-01 9.432107377165e-01 9.103213124210e-01 8.896407027184e-01 8.860972605306e-01 8.991030273066e-01 9.235577676932e-01
 6.807997194515e-01 6.817955114001e-01 6.828960421290e-01 6.840941974911e-01 6.853168352983e-01 6.865256645289e-01 6.877058299022e-01 6.888287715869e-01 6.898696581152e-01 6.908675800356e-01 6.919072190939e-01 6.930229166556e-01 6.941676597430e-01 6.952831637432e-01 6.963563775131e-01 6.974063667737e-01 6.984378358490e-01 6.994507439263e-01 7.004608343372e-01 7.014735521810e-01 7.024607721092e-01 7.033945445769e-01 7.042982301091e-01 7.052338137476e-01 7.062290295061e-01 7.072534545170e-01 7.082528840613e-01 7.091937858787e-01 7.100588641504e-01 7.108576230274e-01 7.116452380139e-01 7.125110232451e-01 7.135080575980e-01 7.145966634195e-01 7.156626078642e-01 7.166116967835e-01 7.174350905561e-01 7.182033591834e-01 7.190284127449e-01 7.199948486943e-01 7.211050725399e-01 7.222679476345e-01 7.233698719154e-01 7.243585070365e-01 7.252665187483e-01 7.261638538105e-01 7.270969387537e-01 7.280767657053e-01 7.290917198348e-01 7.301201325616e-01 7.311286296174e-01 7.320990719502e-01 7.330296152219e-01 7.339218811915e-01 7.347742239871e-01 7.355938491169e-01 7.364113257229e-01 7.372604986811e-01 7.381622652952e-01 7.391074505466e-01 7.400658738601e-01 7.409883374096e-01 7.418347224145e-01 7.426081287173e-01 7.433688829888e-01 7.441979284805e-01 7.451348499004e-01 7.461499935447e-01 7.471692683049e-01 7.481168189874e-01 7.489646782658e-01 7.497450469535e-01 7.505243166484e-01 7.513506468638e-01 7.522244791961e-01 7.531129912305e-01 7.539863855492e-01 7.548376546501e-01 7.556712936655e-01 7.564873854081e-01 7.572741398295e-01 7.580255235677e-01 7.587537814512e-01 7.594979208026e-01 7.603037114494e-01 7.611864969364e-01 7.621081275757e-01 7.629976988912e-01 7.637980449648e-01 7.645055677424e-01 7.651709876838e-01 7.658694735577e-01 7.666581273491e-01 7.675311346543e-01 7.684316185256e-01 7.692815740437e-01 7.700299517337e-01 7.706893423665e-01 7.713195892219e-01 7.719891854998e-01 7.727376604041e-01 7.735466536993e-01 7.743600469767e-01 7.751289611986e-01 7.758426166628e-01 7.765299172983e-01 7.772222757839e-01 7.779272166163e-01 7.786251753965e-01 7.792987740996e-01 7.799506391306e-01 7.806169925061e-01 7.813268921830e-01 7.820791000001e-01 7.828270167802e-01 7.835139577134e-01 7.841138732394e-01 7.846550186902e-01 7.852047932524e-01 7.858286608167e-01 7.865485240480e-01 7.873301137503e-01 7.880930215490e-01 7.887614158030e-01 7.893039101049e-01 7.897629825872e-01 7.902232617091e-01 7.907748873946e-01 7.914542455700e-01 7.922177339225e-01 7.929647248354e-01 7.936049412450e-01 7.941053939496e-01 7.945164566190e-01 7.949308837319e-01 7.954377754346e-01 7.960666906546e-01 7.967739756848e-01 7.974687324584e-01 7.980732494685e-01 7.985591396852e-01 7.989575716313e-01 7.993478445139e-01 7.998077716292e-01 8.003655692651e-01 8.009907369768e-01 8.016140865710e-01 8.021733816779e-01 8.026416435222e-01 8.030391620685e-01 8.034191258855e-01 8.038350698322e-01 8.043070383407e-01 8.048284058153e-01 8.053645063066e-01 8.058727524229e-01 8.063228837764e-01 8.067153622922e-01 8.070799009373e-01 8.074550146540e-01 8.078665644557e-01 8.083188585511e-01 8.087855383558e-01 8.092310180421e-01 8.096366100489e-01 8.100002687346e-01 8.103409361552e-01 8.106806761636e-01 8.110368556449e-01 8.114108653680e-01 8.117862261652e-01 8.121472385879e-01 8.124875748891e-01 8.128082211036e-01 8.131145857594e-01 8.134149081132e-01 8.137146098151e-01 8.140123861509e-01 8.143078543590e-01 8.146022484379e-01 8.148952099084e-01 8.151784423501e-01 8.154530840253e-01 8.157153798957e-01 8.159653459309e-01 8.162074576621e-01 8.164492072866e-01 8.166905594347e-01 8.169302830154e-01 8.171643801564e-01 8.173893898206e-01 8.176016792930e-01 8.178007516492e-01 8.179912849320e-01 8.181771981727e-01 8.183604867887e-01 8.185372951565e-01 8.187086810101e-01 8.188673468810e-01 8.190151823710e-01 8.191564586154e-01 8.192927628195e-01 8.194232697330e-01 8.195460293648e-01 8.196581826858e-01 8.197573376788e-01 8.198475737226e-01 8.199341278533e-01 8.200193844717e-01 8.201005596657e-01 8.201751224386e-01 8.202396985558e-01 8.202914881186e-01 8.203371716984e-01 8.203783083094e-01 8.204153457935e-01 8.204437705835e-01 8.204637084490e-01 8.204754955427e-01 8.204788257115e-01 8.204777523723e-01 8.204686600885e-01 8.204494812441e-01 8.204171878092e-01 8.203739059379e-01 8.203233596410e-01 8.202688896804e-01 8.202120517893e-01 8.201515182154e-01 8.200788427112e-01 8.199924370598e-01 8.198950632761e-01 8.197916794339e-01 8.196866808356e-01 8.195802330279e-01 8.194686446798e-01 8.193479640284e-01 8.192154722410e-01 8.190721023769e-01 8.189204710737e-01 8.187632351963e-01 8.186030798853e-01 8.184358247712e-01 8.182585940717e-01 8.180725934809e-01 8.178786158948e-01 8.176741268728e-01 8.174627424606e-01 8.172428907683e-01 8.170135228946e-01 8.167779592036e-01 8.165381529015e-01 8.162923479151e-01 8.160367239756e-01 8.157733026489e-01 8.154984337559e-01 8.152138116711e-01 8.149242076205e-01 8.146315904520e-01 8.143324284373e-01 8.140271721601e-01 8.137121837037e-01 8.133847453632e-01 8.130475583082e-01 8.127037255235e-01 8.123537084962e-01 8.119963793855e-01 8.116323852051e-01 8.112586412134e-01 8.108723768394e-01 8.104798683964e-01 8.100832072849e-01 8.096757773886e-01 8.092608210448e-01 8.088386628789e-01 8.084069534737e-01 8.079702742111e-01 8.075287372006e-01 8.070780488295e-01 8.066183023832e-01 8.061506457950e-01 8.056743837779e-01 8.051907336492e-01 8.047017989576e-01 8.042069904224e-01 8.037036997276e-01 8.031924183304e-01 8.026717489861e-01 8.021429100027e-01 8.016035671922e-01 8.010598411821e-01 8.005114029778e-01 7.999559097654e-01 7.993916022316e-01 7.988153778697e-01 7.982287812090e-01 7.976345175057e-01 7.970366114715e-01 7.964341074295e-01 7.958251235295e-01 7.952058655499e-01 7.945759964815e-01 7.939386043830e-01 7.932975105006e-01 7.926523270970e-01 7.920032115276e-01 7.913472789455e-01 7.906809422524e-01 7.900079491732e-01 7.893268017404e-01 7.886408919551e-01 7.879501130171e-01 7.872528131603e-01 7.865481874228e-01 7.858343469757e-01 7.851148641936e-01 7.843879210699e-01 7.836547047822e-01 7.829153386641e-01 7.821704789288e-01 7.814195115541e-01 7.806619206488e-01 7.798990220022e-01 7.791271654467e-01 7.783501679150e-01 7.775668787016e-01 7.767794462986e-01 7.759856749199e-01 7.751851034378e-01 7.743766360805e-01 7.735604938280e-01 7.727398346613e-01 7.719148316676e-01 7.710860873787e-01 7.702518779236e-01 7.694096107249e-01 7.685609596699e-01 7.677078059061e-01 7.668514270941e-01 7.659914547223e-01 7.651288417575e-01 7.642605928880e-01 7.633849854904e-01 7.625039810243e-01 7.616186653053e-01 7.607317034233e-01 7.598399991073e-01 7.589445987569e-01 7.580428092355e-01 7.571356252328e-01 7.562237126338e-01 7.553072049094e-01 7.543893217117e-01 7.534669721001e-01 7.525400110703e-01 7.516084816646e-01 7.506748679274e-01 7.497362076219e-01 7.487960143269e-01 7.478525810074e-01 7.469053780539e-01 7.459541712164e-01 7.450023293669e-01 7.440467838789e-01 7.430884319661e-01 7.421292409772e-01 7.411655287212e-01 7.401988939882e-01 7.392308128840e-01 7.382599337924e-01 7.372886867439e-01 7.363164602100e-01 7.353406345030e-01 7.343624824235e-01 7.333813830599e-01 7.323989980208e-01 7.314172468191e-01 7.304346034073e-01 7.294521738543e-01 7.284676459024e-01 7.274806589225e-01 7.264945712202e-01 7.255082786727e-01 7.245235666667e-01 7.235403311800e-01 7.225566369393e-01 7.215717455910e-01 7.205864718490e-01 7.196030812002e-01 7.186218922404e-01 7.176414439409e-01 7.166612734624e-01 7.156825011438e-01 7.147045700609e-01 7.137272303074e-01 7.127522642405e-01 7.117800674824e-01 7.108091997116e-01 7.098411493188e-01 7.088753572282e-01 7.079108836644e-01 7.069511774113e-01 7.059931926770e-01 7.050387262460e-01 7.040883219977e-01 7.031403680399e-01 7.021963525233e-01 7.012576196992e-01 7.003210684356e-01 6.993905286263e-01 6.984630134782e-01 6.975416840914e-01 6.966252190058e-01 6.957133311830e-01 6.948063681939e-01 6.939059838635e-01 6.930121282769e-01 6.921229146631e-01 6.912403623718e-01 6.903641343592e-01 6.894945307404e-01 6.886307621105e-01 6.877739298115e-01 6.869256948249e-01 6.860840398573e-01 6.852500057000e-01 6.844233335255e-01 6.836060646742e-01 6.827962932001e-01 6.819941202202e-01 6.812034338592e-01 6.804187539155e-01 6.796452666098e-01 6.788815407253e-01 6.781253590347e-01 6.773799504423e-01 6.766459222079e-01 6.759196238238e-01 6.752048540304e-01 6.745020413361e-01 6.738083167477e-01 6.731274181612e-01 6.724568622862e-01 6.717983788264e-01 6.711516815751e-01 6.705173517803e-01 6.698965734453e-01 6.692869328807e-01 6.686896848728e-01 6.681059089970e-01 6.675361665909e-01 6.669787076354e-01 6.664362931325e-01 6.659068743064e-01 6.653924199952e-01 6.648910876625e-01 6.644048642423e-01 6.639336605253e-01 6.634769532814e-01 6.630366730865e-01 6.626098289096e-01 6.622013941844e-01 6.618074869642e-01 6.614287861358e-01 6.610677600507e-01 6.607211486886e-01 6.603930410481e-01 6.600820263037e-01 6.597868860129e-01 6.595091175409e-01 6.592484865797e-01 6.590064993994e-01 6.587809060818e-01 6.585757165789e-01 6.583878147173e-01 6.582178437314e-01 6.580659772276e-01 6.579336907002e-01 6.578211198277e-01 6.577261960679e-01 6.576509629446e-01 6.575956733754e-01 6.575590261485e-01 6.575428860326e-01 6.575469794528e-01 6.575693536559e-01 6.576132107732e-01 6.576773432825e-01 6.577608726288e-01 6.578667617944e-01 6.579921208120e-01 6.581371768307e-01 6.583054649254e-01 6.584923723720e-01 6.587014684973e-01 6.589328920271e-01 6.591828382270e-01 6.594576634529e-01 6.597517183496e-01 6.600671210986e-01 6.604058473173e-01 6.607650421761e-01 6.611453438735e-01 6.615495109641e-01 6.619726121494e-01 6.624184201589e-01 6.628891396978e-01 6.633776071411e-01 6.638908884593e-01 6.644257513158e-01 6.649802485462e-01 6.655597275519e-01 6.661589147614e-01 6.667817312769e-01 6.674274028779e-01 6.680920399195e-01 6.687808034416e-01 6.694907524479e-01 6.702214299002e-01 6.709770539178e-01 6.717515701246e-01 6.725481615435e-01 6.733687521780e-01 6.742083545109e-01 6.750699249237e-01 6.759538055303e-01 6.768585899112e-01 6.777862642236e-01 6.787328802813e-01 6.797007236142e-01 6.806902403694e-01 6.817010275149e-01 6.827315926131e-01 6.837837583417e-01 6.848556188642e-01 6.859487762740e-01 6.870609489918e-01 6.881936911811e-01 6.893475143225e-01 6.905177846930e-01 6.917108665557e-01 6.929231235230e-01 6.941523037283e-01 6.954025827723e-01 6.966708050013e-01 6.979575314000e-01 6.992631515637e-01 7.005872714352e-01 7.019290819943e-01 7.032883846872e-01 7.046644984551e-01 7.060591005135e-01 7.074704816809e-01 7.088986061630e-01 7.103438975165e-01 7.118047377955e-01 7.132818574567e-01 7.147754283074e-01 7.162836341773e-01 7.178077403587e-01 7.193478433086e-01 7.209004485201e-01 7.224694510713e-01 7.240515638700e-01 7.256479171123e-01 7.272593309474e-01 7.288821514076e-01 7.305180503480e-01 7.321676152713e-01 7.338286378947e-01 7.355023981996e-01 7.371873690152e-01 7.388842606580e-01 7.405917302431e-01 7.423099727374e-01 7.440393796364e-01 7.457784653596e-01 7.475270210804e-01 7.492852686492e-01 7.510515339867e-01 7.528272311280e-01 7.546123256067e-01 7.564045514209e-01 7.582037742307e-01 7.600115334762e-01 7.618244083037e-01 7.636446051818e-01 7.654711081574e-01 7.673038998503e-01 7.691408995633e-01 7.709829751023e-01 7.728305677005e-01 7.746823579706e-01 7.765376373839e-01 7.783953719771e-01 7.802573774124e-01 7.821222983689e-01 7.839889637463e-01 7.858568615201e-01 7.877263239957e-01 7.895976197293e-01 7.914681863651e-01 7.933407349287e-01 7.952123803623e-01 7.970830046530e-01 7.989540757912e-01 8.008212335775e-01 8.026877074251e-01 8.045525322219e-01 8.064139125227e-01 8.082725997505e-01 8.101278803246e-01 8.119783908552e-01 8.138247162268e-01 8.156672445957e-01 8.175035502113e-01 8.193339468754e-01 8.211594611595e-01 8.229767766732e-01 8.247880862876e-01 8.265913533754e-01 8.283882818728e-01 8.301748880148e-01 8.319535867747e-01 8.337233147378e-01 8.354835067668e-01 8.372333551320e-01 8.389723601566e-01 8.407010774812e-01 8.424176534418e-01 8.441236791922e-01 8.458156594659e-01 8.474961358624e-01 8.491637945003e-01 8.508170594879e-01 8.524558664307e-01 8.540813407331e-01 8.556903264698e-01 8.572851721860e-01 8.588639134927e-01 8.604259167286e-01 8.619720339658e-01 8.634995619096e-01 8.650109148509e-01 8.665038043674e-01 8.679772673964e-01 8.694328987777e-01 8.708682899651e-01 8.722838377972e-01 8.736794023585e-01 8.750541543967e-01 8.764094143737e-01 8.777400118849e-01 8.790498821155e-01 8.803375615205e-01 8.816021477945e-01 8.828444866152e-01 8.840617056496e-01 8.852552184829e-01 8.864236787067e-01 8.875683346591e-01 8.886863491747e-01 8.897776167354e-01 8.908439929433e-01 8.918826353039e-01 8.928937130741e-01 8.938784665559e-01 8.948339112328e-01 8.957610069900e-01 8.966593171894e-01 8.975280707440e-01 8.983674664853e-01 8.991757330835e-01 8.999544875442e-01 9.007018215717e-01 9.014170380479e-01 9.021019894699e-01 9.027530799174e-01 9.033720556215e-01 9.039595244281e-01 9.045112371161e-01 9.050302843633e-01 9.055152703625e-01 9.059660944626e-01 9.063816483210e-01 9.067612585855e-01 9.071062231321e-01 9.074137234335e-01 9.076860620651e-01 9.079205709633e-01 9.081193069260e-01 9.082794746409e-01 9.084025180326e-01 9.084866341061e-01 9.085329732033e-01 9.085399107214e-01 9.085077945658e-01 9.084364823104e-01 9.083252904854e-01 9.081743466066e-01 9.079814058089e-01 9.077489010617e-01 9.074752554354e-01 9.071606205103e-01 9.068029842263e-01 9.064041665076e-01 9.059635081543e-01 9.054808505633e-01 9.049538362253e-01 9.043862905620e-01 9.037737491700e-01 9.031189948064e-01 9.024207041434e-01 9.016773844613e-01 9.008904006959e-01 9.000582142394e-01 8.991840489324e-01 8.982636676969e-01 8.972979989715e-01 8.962883171659e-01 8.952321362991e-01 8.941328665068e-01 8.929862097652e-01 8.917942765513e-01 8.905577857787e-01 8.892752880271e-01 8.879468613699e-01 8.865714265908e-01 8.851514646945e-01 8.836852298708e-01 8.821725309549e-01 8.806150502279e-01 8.790098171694e-01 8.773599224393e-01 8.756631694486e-01 8.739190158960e-01 8.721317736262e-01 8.702963579259e-01 8.684171838881e-01 8.664892867065e-01 8.645169004250e-01 8.625006167810e-01 8.604373771454e-01 8.583304854081e-01 8.561752729447e-01 8.539791106631e-01 8.517367748115e-01 8.494502467582e-01 8.471202576134e-01 8.447440019750e-01 8.423275018293e-01 8.398655872689e-01 8.373622182047e-01 8.348146666306e-01 8.322256744907e-01 8.295967421540e-01 8.269240987971e-01 8.242122589246e-01 8.214586574105e-01 8.186665159173e-01 8.158353673780e-01 8.129640696685e-01 8.100572252262e-01 8.071103067222e-01 8.041276826099e-01 8.011090049733e-01 7.980542878277e-01 7.949664652505e-01 7.918428350748e-01 7.886878370936e-01 7.854998593108e-01 7.822806453996e-01 7.790301631606e-01 7.757492117582e-01 7.724426854083e-01 7.691054222493e-01 7.657433837641e-01 7.623555714536e-01 7.589419562460e-01 7.555089076597e-01 7.520499451519e-01 7.485725274009e-01 7.450745160982e-01 7.415587303798e-01 7.380261267842e-01 7.344765042606e-01 7.309157506877e-01 7.273396462609e-01 7.237541861246e-01 7.201579363749e-01 7.165540216341e-01 7.129449023083e-01 7.093286454456e-01 7.057126884628e-01 7.020924191236e-01 6.984750071622e-01 6.948594731224e-01 6.912486336197e-01 6.876451460273e-01 6.840471674102e-01 6.804622245555e-01 6.768888983830e-01 6.733300072193e-01 6.697887119393e-01 6.662644955005e-01 6.627637508734e-01 6.592846309367e-01 6.558316731473e-01 6.524060350847e-01 6.490110583648e-01 6.456493215986e-01 6.423216056034e-01 6.390333916002e-01 6.357835454653e-01 6.325778917183e-01 6.294159937678e-01 6.263022889091e-01 6.232405501884e-01 6.202290739645e-01 6.172742485069e-01 6.143754013678e-01 6.115384915933e-01 6.087640832853e-01 6.060544186745e-01 6.034131160688e-01 6.008403504807e-01 5.983427393322e-01 5.959183761465e-01 5.935710773637e-01 5.913051166294e-01 5.891201015247e-01 5.870195726578e-01 5.850045483426e-01 5.830782861476e-01 5.812422694030e-01 5.794986249734e-01 5.778483753222e-01 5.762928966066e-01 5.748368737248e-01 5.734759957025e-01 5.722168710775e-01 5.710574052824e-01 5.700001314215e-01 5.690470106366e-01 5.681944606601e-01 5.674501066510e-01 5.668062478649e-01 5.662710684711e-01 5.658376345878e-01 5.655119140483e-01 5.652904169495e-01 5.651731047729e-01 5.651619603126e-01 5.652514741213e-01 5.654474588993e-01 5.657407594358e-01 5.661380468279e-01 5.666325311875e-01 5.672252175589e-01 5.679158906664e-01 5.686975224330e-01 5.695743873984e-01 5.705376992076e-01 5.715930337773e-01 5.727324888028e-01 5.739557322203e-01 5.752586072680e-01 5.766389252504e-01 5.780967362403e-01 5.796238814100e-01 5.812216432972e-01 5.828833908236e-01 5.846084495890e-01 5.863926376351e-01 5.882337198661e-01 5.901260123327e-01 5.920648195984e-01 5.940515248676e-01 5.960780311230e-01 5.981421026116e-01 6.002403013061e-01 6.023672660321e-01 6.045222256848e-01 6.066970144072e-01 6.088938951160e-01 6.111021921331e-01 6.133219892984e-01 6.155500157098e-01 6.177790375475e-01 6.200080494520e-01 6.222310590027e-01 6.244460242691e-01 6.266477981811e-01 6.288332847110e-01 6.309997864852e-01 6.331384772071e-01 6.352527314618e-01 6.373334875327e-01 6.393802079559e-01 6.413875550473e-01 6.433499965701e-01 6.452709212160e-01 6.471373423014e-01 6.489548868502e-01 6.507134837411e-01 6.524147411799e-01 6.540509930983e-01 6.556214029496e-01 6.571241262911e-01 6.585514619628e-01 6.599069090608e-01 6.611793843504e-01 6.623762132051e-01 6.634848568560e-01 6.645078383702e-01 6.654418395205e-01 6.662840196353e-01 6.670346710994e-01 6.676845143088e-01 6.682409303500e-01 6.686908948877e-01 6.690433480072e-01 6.692871787005e-01 6.694272896806e-01 6.694592602641e-01 6.693811280743e-01 6.691937820453e-01 6.688902529771e-01 6.684788284160e-01 6.679459877808e-01 6.673049851484e-01 6.665444829271e-01 6.656674182281e-01 6.646762055505e-01 6.635638702725e-01 6.623406727722e-01 6.609939738979e-01 6.595377002322e-01 6.579590515162e-01 6.562706290401e-01 6.544652145555e-01 6.525471228574e-01 6.505201050998e-01 6.483774680784e-01 6.461347385571e-01 6.437762795736e-01 6.413244960692e-01 6.387616579042e-01 6.361068997955e-01 6.333565662660e-01 6.305112114970e-01 6.275859563251e-01 6.245663602484e-01 6.214801592917e-01 6.183062886006e-01 6.150745460718e-01 6.117726712531e-01 6.084126500291e-01 6.050075097540e-01 6.015468960158e-01 5.980599232939e-01 5.945281383061e-01 5.909863519305e-01 5.874203791453e-01 5.838505256589e-01 5.802881245134e-01 5.767276390555e-01 5.732013291494e-01 5.696930134101e-01 5.662400583472e-01 5.628312242515e-01 5.594915374297e-01 5.562290377308e-01 5.530503903077e-01 5.499826427342e-01 5.470150656300e-01 5.441862967620e-01 5.414873308571e-01 5.389467254126e-01 5.365704579330e-01 5.343709000415e-01 5.323692544012e-01 5.305644602477e-01 5.289877901784e-01 5.276334988888e-01 5.265284519300e-01 5.256765837414e-01 5.250876675945e-01 5.247822531138e-01 5.247561058810e-01 5.250344823363e-01 5.256090236421e-01 5.265006456032e-01 5.277085482830e-01 5.292370827038e-01 5.310989381254e-01 5.332826242305e-01 5.358061958094e-01 5.386546714788e-01 5.418409454076e-01 5.453539483819e-01 5.491928837042e-01 5.533585715139e-01 5.578366439259e-01 5.626305672687e-01 5.677262919601e-01 5.731181792112e-01 5.787979663700e-01 5.847516202171e-01 5.909759097007e-01 5.974500052981e-01 6.041709763065e-01 6.111213636792e-01 6.182895166990e-01 6.256649025644e-01 6.332269868780e-01 6.409725391428e-01 6.488754969347e-01 6.569322848685e-01 6.651220303646e-01 6.734331301406e-01 6.818530671220e-01 6.903609279997e-01 6.989506154522e-01 7.076006689340e-01 7.163008884363e-01 7.250357047668e-01 7.337926042946e-01 7.425553539725e-01 7.513116215726e-01 7.600475659980e-01 7.687500853210e-01 7.774077520044e-01 7.860022752564e-01 7.945268589768e-01 8.029641018850e-01 8.113073463242e-01 8.195386035881e-01 8.276490639336e-01 8.356281624846e-01 8.434607444593e-01 8.511422022451e-01 8.586536968263e-01 8.659920048333e-01 8.731423640234e-01 8.800981542858e-01 8.868473849105e-01 8.933810028933e-01 8.996933808601e-01 9.057703260623e-01 9.116101580119e-01 9.172009514466e-01 9.225373560777e-01 9.276099161810e-01 9.324161373525e-01 9.369477480575e-01 9.411985452124e-01 9.451650065158e-01 9.488410394201e-01 9.522260934522e-01 9.553123775724e-01 9.581000808084e-01 9.605834045355e-01 9.627650687505e-01 9.646404926045e-01 9.662100163302e-01 9.674772202470e-01 9.684357464328e-01 9.690967765272e-01 9.694538017805e-01 9.695169858536e-01 9.692857959833e-01 9.687670576831e-01 9.679690786461e-01 9.668922084648e-01 9.655516792113e-01 9.639490753892e-01 9.620994395643e-01 9.600099216269e-01 9.576949680803e-01 9.551650363318e-01 9.524336854567e-01 9.495188731076e-01 9.464315817196e-01 9.431947878839e-01 9.398200224471e-01 9.363340300890e-01 9.327488089817e-01 9.290914087278e-01 9.253853293870e-01 9.216458364196e-01 9.179077360482e-01 9.141884896227e-01 9.105183907118e-01 9.069209169511e-01 9.034235035882e-01 9.000568859433e-01 8.968440593460e-01 8.938178757176e-01 8.910024056459e-01 8.884276369261e-01 8.861204016765e-01 8.841060931072e-01 8.824106211409e-01 8.810595428094e-01 8.800732738212e-01 8.794778943113e-01 8.792874391371e-01 8.795251930238e-01 8.802005666324e-01 8.813284133579e-01 8.829226514637e-01 8.849815840870e-01 8.875178962501e-01 8.905265346370e-01 8.940073360590e-01 8.979556250304e-01 9.023605774210e-01 9.072128890101e-01 9.124942559780e-01 9.181912704274e-01 9.242790545575e-01 9.307379495565e-01 9.375393378974e-01 9.446558375643e-01 9.520595489410e-01 9.597126794921e-01 9.675898415548e-01 9.756476751033e-01 9.838567446931e-01 9.921728807181e-01 1.000563166555e+00 1.008987047703e+00 1.017403721077e+00 1.025777889135e+00 1.034065371759e+00 1.042229806739e+00 1.050230587388e+00 1.058030897679e+00 1.065591933283e+00 1.072876875872e+00 1.079851238189e+00 1.086476227076e+00 1.092721929920e+00 1.098553486718e+00 1.103942281217e+00 1.108855816660e+00 1.113266347555e+00 1.117152020129e+00 1.120483974841e+00 1.123243904749e+00 1.125408728201e+00 1.126963654768e+00 1.127892806488e+00 1.128182967210e+00 1.127826992388e+00 1.126814934871e+00 1.125144458544e+00 1.122816621593e+00 1.119831292680e+00 1.116195649491e+00 1.111920275518e+00 1.107017952579e+00 1.101506901252e+00 1.095407433986e+00 1.088746555462e+00 1.081552203080e+00 1.073860407399e+00 1.065712927657e+00 1.057144492682e+00 1.048215571682e+00 1.038968892165e+00 1.029470867823e+00 1.019779674304e+00 1.009961637828e+00 1.000091966737e+00 9.902448813912e-01 9.805019228917e-01 9.709416865832e-01 9.616567222376e-01 9.527283425466e-01 9.442489998937e-01 9.363044624361e-01 9.289799562502e-01 9.223661184629e-01 9.165349555617e-01 9.115685133890e-01 9.075286722049e-01 9.044757358813e-01 9.024533362416e-01 9.015061569717e-01 9.016496358200e-01 9.028988784344e-01 9.052549949707e-01 9.086866379224e-01 9.131820450699e-01 9.186782741490e-01 9.251304750339e-01 9.324713747478e-01 9.406112320375e-01 9.494790279259e-01 9.589681543428e-01 9.689887223317e-01 9.794298985192e-01 9.901913016727e-01 1.001164790443e+00 1.012236154095e+00 1.023310927315e+00 1.034274179412e+00 1.045035681825e+00 1.055493462451e+00 1.065552267562e+00 1.075136959363e+00 1.084154496954e+00 1.092539905394e+00 1.100225439638e+00 1.107151258276e+00 1.113267449658e+00 1.118529584493e+00 1.122906718815e+00 1.126375032190e+00 1.128916424371e+00 1.130529908623e+00 1.131215688087e+00 1.130994681972e+00 1.129886613990e+00 1.127931150504e+00 1.125177678961e+00 1.121677695884e+00 1.117504808976e+00 1.112735470551e+00 1.107459832149e+00 1.101772480330e+00 1.095784815453e+00 1.089610613119e+00 1.083366180561e+00 1.077185078790e+00 1.071188848792e+00 1.065517532042e+00 1.060292557719e+00 1.055643848325e+00 1.051694773996e+00 1.048548545886e+00 1.046313804100e+00 1.045071151753e+00 1.044890226437e+00 1.045821833486e+00 1.047892264716e+00 1.051115112242e+00 1.055471528307e+00 1.060927892434e+00 1.067429684890e+00 1.074898525232e+00 1.083246280572e+00 1.092364949029e+00 1.102132839685e+00 1.112428295496e+00 1.123113312944e+00 1.134052826905e+00 1.145109276276e+00 1.156147021055e+00 1.167036489118e+00 1.177651756272e+00 1.187880889539e+00 1.197615652222e+00 1.206762931629e+00 1.215242809991e+00 1.222988489837e+00 1.229945680305e+00 1.236079567054e+00 1.241364168968e+00 1.245795166562e+00 1.249381042674e+00 1.252142350957e+00 1.254120391557e+00 1.255364990254e+00 1.255940504499e+00 1.255922993406e+00 1.255399946485e+00 1.254465360406e+00 1.253217179654e+00 1.251765021958e+00 1.250212300329e+00 1.248668762331e+00 1.247236455767e+00 1.246014042783e+00 1.245092110427e+00 1.244546807509e+00 1.244452355933e+00 1.244854986933e+00 1.245797003068e+00 1.247296580424e+00 1.249363314094e+00 1.251981613295e+00 1.255127786105e+00 1.258762563956e+00 1.262828313083e+00 1.267269984735e+00 1.272008669877e+00 1.276975784589e+00 1.282087633943e+00 1.287267648423e+00 1.292439336592e+00 1.297528950897e+00 1.302476051185e+00 1.307218511518e+00 1.311712720900e+00 1.315920413227e+00 1.319815484957e+00 1.323386121601e+00 1.326618756556e+00 1.329532202364e+00 1.332130604535e+00 1.334436042495e+00 1.336480077264e+00 1.338283273935e+00 1.339882698257e+00 1.341306582151e+00 1.342573255503e+00 1.343709889450e+00 1.344724606488e+00 1.345617070468e+00 1.346389298602e+00 1.347014707146e+00 1.347472826656e+00 1.347726562948e+00 1.347729698230e+00 1.347434930861e+00 1.346783116649e+00 1.345717036898e+00 1.344179724130e+00 1.342114707007e+00 1.339466994490e+00 1.336188696796e+00 1.332240388199e+00 1.327585452598e+00 1.322198104090e+00 1.316059825997e+00 1.309158224921e+00 1.301493076023e+00 1.293065928851e+00 1.283895197733e+00 1.274006213984e+00 1.263435828730e+00 1.252249066842e+00 1.240521036213e+00 1.228360619061e+00 1.215913471015e+00 1.203363720548e+00 1.190930378585e+00 1.178907536931e+00 1.167599011644e+00 1.157374037986e+00 1.148625909520e+00 1.141720446104e+00 1.137059325030e+00 1.134913869911e+00 1.135529999043e+00 1.138985068404e+00 1.145201616460e+00 1.153980548750e+00 1.164876013914e+00 1.177384153629e+00 1.190804206894e+00 1.204417804413e+00 1.217471373745e+00 1.229233397698e+00 1.239114474224e+00 1.246615670562e+00 1.251495133133e+00 1.253688247437e+00 1.253415838300e+00 1.251117718323e+00 1.247438919003e+00 1.243522080336e+00 1.238731519958e+00 1.233930657389e+00 1.230068189665e+00 1.227925473897e+00 1.227915396032e+00 1.229935284540e+00 1.233315055468e+00 1.236975213885e+00 1.239643913690e+00 1.240060336088e+00 1.237211094142e+00 1.230478345995e+00 1.219658493959e+00 1.204910503435e+00 1.186644458187e+00 1.165315010203e+00 1.140150141175e+00 1.120634462517e+00 1.106497810969e+00 1.056261124055e+00 9.938508065780e-01 9.514010876465e-01 9.557400434273e-01 1.010053683665e+00 1.091571437905e+00 1.168162201661e+00 1.213321216095e+00 1.212044962668e+00 1.161978117013e+00 1.073837659554e+00 9.715937502971e-01 8.904046495243e-01 8.646296509549e-01 9.039419097993e-01 9.844454199352e-01 1.069350919269e+00 1.129375430433e+00 1.148601432570e+00 1.124226001588e+00 1.065334882185e+00 9.916363418088e-01 9.302458528125e-01 9.066698813287e-01 9.305146108106e-01 9.890462581374e-01 1.057647242679e+00 1.113689904728e+00 1.143129353595e+00 1.141354543330e+00 1.112066141107e+00 1.065487446570e+00 1.015765751434e+00 9.772735736014e-01 9.598201708207e-01 9.652313925345e-01 9.878138256567e-01 1.018504362928e+00 1.049143278826e+00 1.074546908217e+00 1.092481336997e+00 1.102472832750e+00 1.104652459029e+00 1.098946479596e+00 1.085168519958e+00 1.063610555917e+00 1.035906556168e+00 1.005590285250e+00 9.778151539585e-01 9.581705170743e-01 9.505501165905e-01 9.553836655155e-01 9.691395705343e-01 9.857821821568e-01 9.990193756266e-01 1.004298559038e+00 9.999230954413e-01 9.871307886345e-01 9.694903258166e-01 9.515351044684e-01 9.372673528281e-01 9.287807593948e-01 9.258606143747e-01 9.266132079770e-01 9.287456043792e-01 9.308488719491e-01 9.329234692652e-01 9.362376807850e-01 9.423790132232e-01 9.522518198776e-01 9.652541894604e-01 9.792721551698e-01 9.913639700184e-01 9.987779676775e-01 9.999904643407e-01 9.952739844348e-01 9.868918786150e-01 9.785421123529e-01 9.743602995833e-01 9.774748397113e-01 9.886993297503e-01 1.006041961493e+00 1.025130425277e+00 1.040547992856e+00 1.047187751984e+00 1.041585254234e+00 1.022724590465e+00 9.925832432588e-01 9.561786041208e-01 9.208716111267e-01 8.947220733211e-01 8.836478367023e-01 8.887814313801e-01 9.068393340673e-01
 6.690485379458e-01 6.701062734833e-01 6.712706297527e-01 6.725256195836e-01 6.737999192073e-01 6.750578145148e-01 6.762885643095e-01 6.774636581575e-01 6.785603211840e-01 6.796193807853e-01 6.807235103501e-01 6.819005552505e-01 6.831012370185e-01 6.842671445937e-01 6.853900925889e-01 6.864928995163e-01 6.875800683772e-01 6.886542374607e-01 6.897276884018e-01 6.908026304984e-01 6.918457136748e-01 6.928308421572e-01 6.937870131454e-01 6.947802188103e-01 6.958363076183e-01 6.969225716323e-01 6.979826820675e-01 6.989858709333e-01 6.999108540138e-01 7.007683361939e-01 7.016160115337e-01 7.025433947886e-01 7.036048330592e-01 7.047570066105e-01 7.058836616929e-01 7.068934999593e-01 7.077795538311e-01 7.086136714902e-01 7.095082535032e-01 7.105442320098e-01 7.117200935229e-01 7.129437267017e-01 7.141028203636e-01 7.151509967618e-01 7.161266408294e-01 7.170960916806e-01 7.180997871153e-01 7.191436362801e-01 7.202185552885e-01 7.213038918729e-01 7.223728491916e-01 7.234095109052e-01 7.244086394358e-01 7.253696499358e-01 7.262885294479e-01 7.271741399177e-01 7.280577089151e-01 7.289763761811e-01 7.299471863571e-01 7.309600794110e-01 7.319848803841e-01 7.329740423579e-01 7.338914538460e-01 7.347385645341e-01 7.355746982854e-01 7.364754503799e-01 7.374793925072e-01 7.385569450171e-01 7.396399762883e-01 7.406566581334e-01 7.415783907322e-01 7.424331512323e-01 7.432834663459e-01 7.441794495949e-01 7.451223322767e-01 7.460797484527e-01 7.470231109393e-01 7.479466511037e-01 7.488519112076e-01 7.497394128144e-01 7.506009816947e-01 7.514297266755e-01 7.522353113846e-01 7.530536717659e-01 7.539305710736e-01 7.548814630317e-01 7.558724004570e-01 7.568353288833e-01 7.577134583498e-01 7.585014264857e-01 7.592446517786e-01 7.600169447990e-01 7.608747008247e-01 7.618177232044e-01 7.627923195218e-01 7.637184310053e-01 7.645451508722e-01 7.652826061174e-01 7.659880995648e-01 7.667354250034e-01 7.675607938201e-01 7.684476213542e-01 7.693376675599e-01 7.701810249252e-01 7.709703570220e-01 7.717343693119e-01 7.725059069707e-01 7.732918705744e-01 7.740721493261e-01 7.748260425984e-01 7.755556172498e-01 7.762974878615e-01 7.770816749023e-01 7.779093065678e-01 7.787376939941e-01 7.795078618892e-01 7.801942999967e-01 7.808200739141e-01 7.814485713101e-01 7.821473716423e-01 7.829415929719e-01 7.837992254630e-01 7.846431224302e-01 7.853966336721e-01 7.860261724504e-01 7.865698928309e-01 7.871116443812e-01 7.877418030893e-01 7.884972423170e-01 7.893387998667e-01 7.901679945015e-01 7.908931200012e-01 7.914803200169e-01 7.919772324830e-01 7.924760843911e-01 7.930653111425e-01 7.937752214652e-01 7.945618398662e-01 7.953387973983e-01 7.960276887121e-01 7.965991154049e-01 7.970839449167e-01 7.975606236503e-01 7.981058761100e-01 7.987474533061e-01 7.994538124248e-01 8.001600097086e-01 8.008036309477e-01 8.013566083668e-01 8.018407640514e-01 8.023090689881e-01 8.028116961822e-01 8.033691943784e-01 8.039755786563e-01 8.045972354501e-01 8.051906536211e-01 8.057260116852e-01 8.062053270288e-01 8.066581524158e-01 8.071206874649e-01 8.076204679265e-01 8.081609088421e-01 8.087134963701e-01 8.092461463176e-01 8.097377393961e-01 8.101885934276e-01 8.106171131890e-01 8.110453942357e-01 8.114914747231e-01 8.119533667211e-01 8.124162941993e-01 8.128646015889e-01 8.132943219136e-01 8.137028843749e-01 8.140972925220e-01 8.144872205969e-01 8.148762724829e-01 8.152621074242e-01 8.156473619035e-01 8.160321124423e-01 8.164137281650e-01 8.167872418468e-01 8.171514930228e-01 8.175016045726e-01 8.178423804313e-01 8.181741144108e-01 8.185048143502e-01 8.188368470353e-01 8.191667948816e-01 8.194912595531e-01 8.198081242654e-01 8.201092734709e-01 8.203988094030e-01 8.206801396640e-01 8.209571667827e-01 8.212295618442e-01 8.214979517692e-01 8.217593221628e-01 8.220091973187e-01 8.222480745274e-01 8.224805772808e-01 8.227083817921e-01 8.229291250996e-01 8.231433649105e-01 8.233454068934e-01 8.235365688156e-01 8.237183762937e-01 8.238966306761e-01 8.240738060712e-01 8.242463350694e-01 8.244131298426e-01 8.245687087026e-01 8.247138907168e-01 8.248512567232e-01 8.249834916521e-01 8.251117251118e-01 8.252317424764e-01 8.253437148244e-01 8.254466599382e-01 8.255413895322e-01 8.256315714161e-01 8.257144856149e-01 8.257870398230e-01 8.258459488413e-01 8.258929412649e-01 8.259336982606e-01 8.259719080542e-01 8.260077590949e-01 8.260384516687e-01 8.260559741777e-01 8.260608203169e-01 8.260563064993e-01 8.260456411269e-01 8.260312010367e-01 8.260174281252e-01 8.259986257367e-01 8.259688108727e-01 8.259268945217e-01 8.258748753079e-01 8.258152245364e-01 8.257506683601e-01 8.256814327360e-01 8.256048327001e-01 8.255179760065e-01 8.254239084990e-01 8.253213793692e-01 8.252085539903e-01 8.250868374582e-01 8.249590237060e-01 8.248207155758e-01 8.246753486825e-01 8.245263278545e-01 8.243706507621e-01 8.242057140234e-01 8.240318884468e-01 8.238473294555e-01 8.236519731349e-01 8.234529363198e-01 8.232500027478e-01 8.230403163055e-01 8.228243725591e-01 8.225994524126e-01 8.223612065835e-01 8.221124343085e-01 8.218567611262e-01 8.215967298436e-01 8.213278660806e-01 8.210529399181e-01 8.207665003857e-01 8.204693894454e-01 8.201651961029e-01 8.198549376600e-01 8.195345810130e-01 8.192073951767e-01 8.188721980192e-01 8.185272001842e-01 8.181777016474e-01 8.178222721815e-01 8.174574659374e-01 8.170841152682e-01 8.167022495116e-01 8.163123788611e-01 8.159132998219e-01 8.155091910817e-01 8.151004638276e-01 8.146810002522e-01 8.142541107179e-01 8.138183084021e-01 8.133724538441e-01 8.129168357804e-01 8.124570824457e-01 8.119903323572e-01 8.115173024644e-01 8.110356760414e-01 8.105406784254e-01 8.100345197642e-01 8.095219253280e-01 8.090056405183e-01 8.084841153637e-01 8.079552674075e-01 8.074155260072e-01 8.068654461463e-01 8.063074902201e-01 8.057449345075e-01 8.051795568356e-01 8.046092947956e-01 8.040300887740e-01 8.034414319223e-01 8.028447493191e-01 8.022401043631e-01 8.016308098810e-01 8.010151800939e-01 8.003940250265e-01 7.997637949828e-01 7.991243133738e-01 7.984798955838e-01 7.978252450282e-01 7.971655656832e-01 7.964987895388e-01 7.958265965741e-01 7.951451644288e-01 7.944593913659e-01 7.937672438783e-01 7.930649570342e-01 7.923574046013e-01 7.916431701302e-01 7.909226881213e-01 7.901968868038e-01 7.894654408412e-01 7.887229654060e-01 7.879720011857e-01 7.872169572534e-01 7.864575101200e-01 7.856928764065e-01 7.849218790683e-01 7.841435275533e-01 7.833567934229e-01 7.825653284632e-01 7.817695852324e-01 7.809700787997e-01 7.801680722185e-01 7.793591703391e-01 7.785410926949e-01 7.777195580744e-01 7.768907361842e-01 7.760596124416e-01 7.752233449465e-01 7.743822959666e-01 7.735340744106e-01 7.726797368615e-01 7.718217917333e-01 7.709573020149e-01 7.700893311204e-01 7.692178424918e-01 7.683392341226e-01 7.674581877425e-01 7.665721889098e-01 7.656801489277e-01 7.647854352021e-01 7.638871883527e-01 7.629832386714e-01 7.620760745281e-01 7.611668854083e-01 7.602520522312e-01 7.593353187103e-01 7.584154801685e-01 7.574900336101e-01 7.565616205708e-01 7.556296791577e-01 7.546960550097e-01 7.537596419959e-01 7.528202706773e-01 7.518767583657e-01 7.509296926608e-01 7.499800528685e-01 7.490283359983e-01 7.480754641156e-01 7.471218254027e-01 7.461648496326e-01 7.452056177718e-01 7.442439506533e-01 7.432803692554e-01 7.423164595171e-01 7.413530737671e-01 7.403888662614e-01 7.394234629073e-01 7.384562803091e-01 7.374873520545e-01 7.365188540683e-01 7.355508802433e-01 7.345839816944e-01 7.336163061433e-01 7.326476291135e-01 7.316778387957e-01 7.307086084249e-01 7.297398526054e-01 7.287723541954e-01 7.278059757431e-01 7.268401725219e-01 7.258746914098e-01 7.249103722561e-01 7.239494511073e-01 7.229881481042e-01 7.220291871029e-01 7.210729823472e-01 7.201189215280e-01 7.191669474591e-01 7.182171704403e-01 7.172685875359e-01 7.163252559795e-01 7.153855413676e-01 7.144480049957e-01 7.135138478129e-01 7.125833069151e-01 7.116566354923e-01 7.107344420242e-01 7.098157412883e-01 7.089027959926e-01 7.079941609870e-01 7.070887264918e-01 7.061906375462e-01 7.052960853008e-01 7.044072144388e-01 7.035253199879e-01 7.026477249588e-01 7.017764030575e-01 7.009112742464e-01 7.000542476025e-01 6.992024746916e-01 6.983579072667e-01 6.975198437083e-01 6.966894006013e-01 6.958674346061e-01 6.950535079550e-01 6.942464445378e-01 6.934470994205e-01 6.926567384906e-01 6.918751481149e-01 6.911018916564e-01 6.903384447306e-01 6.895843241037e-01 6.888398680069e-01 6.881046268002e-01 6.873791390980e-01 6.866647279352e-01 6.859600998149e-01 6.852669292365e-01 6.845838478684e-01 6.839129771360e-01 6.832531074504e-01 6.826051413774e-01 6.819681577641e-01 6.813436890070e-01 6.807316475890e-01 6.801325219809e-01 6.795454744033e-01 6.789717749571e-01 6.784106452666e-01 6.778631846227e-01 6.773296097588e-01 6.768100136928e-01 6.763044086128e-01 6.758128199855e-01 6.753354546996e-01 6.748741236476e-01 6.744264938845e-01 6.739949677247e-01 6.735798808260e-01 6.731773730566e-01 6.727919609768e-01 6.724226981056e-01 6.720696620784e-01 6.717332468927e-01 6.714134588260e-01 6.711102841238e-01 6.708248221368e-01 6.705564130258e-01 6.703051781294e-01 6.700720748247e-01 6.698567881348e-01 6.696594674992e-01 6.694802082012e-01 6.693188689110e-01 6.691764360211e-01 6.690540935143e-01 6.689485942901e-01 6.688622158065e-01 6.687964756088e-01 6.687478642045e-01 6.687216596666e-01 6.687138314884e-01 6.687246982944e-01 6.687586406410e-01 6.688095885772e-01 6.688824561675e-01 6.689763203432e-01 6.690881446577e-01 6.692236826062e-01 6.693788708417e-01 6.695545295214e-01 6.697514056059e-01 6.699683228405e-01 6.702082651690e-01 6.704690275776e-01 6.707506414603e-01 6.710545491038e-01 6.713804636474e-01 6.717249773759e-01 6.720942048483e-01 6.724842784664e-01 6.728950168174e-01 6.733296841719e-01 6.737843191691e-01 6.742623774321e-01 6.747621982578e-01 6.752827526624e-01 6.758263435054e-01 6.763913770653e-01 6.769785193870e-01 6.775887461027e-01 6.782197169379e-01 6.788730627600e-01 6.795492743198e-01 6.802454820170e-01 6.809649302865e-01 6.817066459650e-01 6.824681321647e-01 6.832541989445e-01 6.840612096672e-01 6.848886621981e-01 6.857396366151e-01 6.866114225195e-01 6.875045883076e-01 6.884190544699e-01 6.893545705936e-01 6.903119205116e-01 6.912901551772e-01 6.922901348687e-01 6.933106301287e-01 6.943508786545e-01 6.954123777194e-01 6.964954615094e-01 6.975972292384e-01 6.987196897116e-01 6.998626552774e-01 7.010256789474e-01 7.022078106421e-01 7.034100014930e-01 7.046311588362e-01 7.058728539864e-01 7.071321925100e-01 7.084106793898e-01 7.097077078121e-01 7.110239397404e-01 7.123575322036e-01 7.137090592334e-01 7.150796220118e-01 7.164664645938e-01 7.178707771040e-01 7.192928112239e-01 7.207310061181e-01 7.221855339146e-01 7.236584777192e-01 7.251461742513e-01 7.266491596698e-01 7.281691724772e-01 7.297022903638e-01 7.312521191616e-01 7.328167899465e-01 7.343951326834e-01 7.359876976848e-01 7.375941208707e-01 7.392141210599e-01 7.408480136399e-01 7.424931596627e-01 7.441533965650e-01 7.458246277227e-01 7.475076273176e-01 7.492027388362e-01 7.509089284303e-01 7.526264955868e-01 7.543544127004e-01 7.560930774323e-01 7.578412877818e-01 7.595993354198e-01 7.613662710399e-01 7.631426586383e-01 7.649267342745e-01 7.667201409426e-01 7.685205594539e-01 7.703284620676e-01 7.721443084356e-01 7.739657946968e-01 7.757934937862e-01 7.776289399116e-01 7.794683722993e-01 7.813127925704e-01 7.831625355104e-01 7.850162076690e-01 7.868745918990e-01 7.887369377636e-01 7.906016060365e-01 7.924708359998e-01 7.943397782740e-01 7.962117442578e-01 7.980860724407e-01 7.999607119302e-01 8.018368298385e-01 8.037114927578e-01 8.055883276828e-01 8.074639527461e-01 8.093393031633e-01 8.112115154233e-01 8.130832580321e-01 8.149528393032e-01 8.168185781252e-01 8.186828867543e-01 8.205420693595e-01 8.223981159059e-01 8.242499224593e-01 8.260972234123e-01 8.279384693080e-01 8.297729486825e-01 8.316049814690e-01 8.334270094574e-01 8.352432553674e-01 8.370513304762e-01 8.388524824595e-01 8.406456908782e-01 8.424285782260e-01 8.442027510037e-01 8.459679431617e-01 8.477216609994e-01 8.494654770258e-01 8.511984730418e-01 8.529196730613e-01 8.546290977853e-01 8.563246097902e-01 8.580091418199e-01 8.596798547231e-01 8.613367053562e-01 8.629790843499e-01 8.646056619485e-01 8.662185763394e-01 8.678146568124e-01 8.693957183317e-01 8.709603686153e-01 8.725069273249e-01 8.740377950269e-01 8.755490993876e-01 8.770429988630e-01 8.785169635463e-01 8.799713670372e-01 8.814068148690e-01 8.828228197631e-01 8.842177431637e-01 8.855912841567e-01 8.869424179365e-01 8.882729369836e-01 8.895797086207e-01 8.908644119261e-01 8.921259129084e-01 8.933628051965e-01 8.945775362254e-01 8.957665170528e-01 8.969289702738e-01 8.980663493914e-01 8.991781629641e-01 9.002637249517e-01 9.013213289096e-01 9.023517283689e-01 9.033559568858e-01 9.043297822585e-01 9.052753145225e-01 9.061917442349e-01 9.070792683100e-01 9.079363014430e-01 9.087630724541e-01 9.095595136145e-01 9.103241945038e-01 9.110564441527e-01 9.117576841710e-01 9.124255516532e-01 9.130610326371e-01 9.136631589205e-01 9.142309888723e-01 9.147649238496e-01 9.152646308507e-01 9.157298366146e-01 9.161592607892e-01 9.165518769356e-01 9.169093911927e-01 9.172301408615e-01 9.175152482047e-01 9.177614186007e-01 9.179710472509e-01 9.181415128820e-01 9.182749169714e-01 9.183683848064e-01 9.184226098340e-01 9.184384540893e-01 9.184149282238e-01 9.183499010326e-01 9.182452353965e-01 9.180994955511e-01 9.179132627399e-01 9.176854410475e-01 9.174150375668e-01 9.171032126669e-01 9.167494195328e-01 9.163521381624e-01 9.159127236748e-01 9.154302994988e-01 9.149031564026e-01 9.143334764889e-01 9.137201221881e-01 9.130627751050e-01 9.123596972430e-01 9.116117142014e-01 9.108212325967e-01 9.099833913036e-01 9.091012786949e-01 9.081732349029e-01 9.071991435266e-01 9.061804462922e-01 9.051149641097e-01 9.040028193858e-01 9.028448875685e-01 9.016413426187e-01 9.003906344872e-01 8.990930681468e-01 8.977487590459e-01 8.963576764767e-01 8.949205513444e-01 8.934358049760e-01 8.919045678431e-01 8.903255082164e-01 8.886985517269e-01 8.870268412305e-01 8.853068504131e-01 8.835391760902e-01 8.817261404253e-01 8.798647245796e-01 8.779580988343e-01 8.760035081417e-01 8.740025593346e-01 8.719550699081e-01 8.698610680905e-01 8.677234728333e-01 8.655361288693e-01 8.633055472645e-01 8.610287511853e-01 8.587068736872e-01 8.563405932429e-01 8.539268404851e-01 8.514716354482e-01 8.489700924650e-01 8.464261458500e-01 8.438388679169e-01 8.412075708066e-01 8.385343394570e-01 8.358183984776e-01 8.330630245632e-01 8.302638233429e-01 8.274262434799e-01 8.245475569169e-01 8.216295351994e-01 8.186743468707e-01 8.156781997465e-01 8.126457354403e-01 8.095770888072e-01 8.064712845371e-01 8.033317072614e-01 8.001558707162e-01 7.969483625153e-01 7.937059718150e-01 7.904328874643e-01 7.871278285088e-01 7.837930795698e-01 7.804310619988e-01 7.770376741008e-01 7.736209923302e-01 7.701758494344e-01 7.667080261565e-01 7.632161506857e-01 7.597015782536e-01 7.561681880557e-01 7.526121817463e-01 7.490399214011e-01 7.454497561700e-01 7.418443262247e-01 7.382265171954e-01 7.345927013955e-01 7.309520559995e-01 7.272997994876e-01 7.236415104253e-01 7.199756288071e-01 7.163064714659e-01 7.126365975639e-01 7.089628483377e-01 7.052947846539e-01 7.016273820580e-01 6.979653186451e-01 6.943119438348e-01 6.906675593299e-01 6.870345917028e-01 6.834142635856e-01 6.798109794546e-01 6.762251275102e-01 6.726601237672e-01 6.691172954416e-01 6.655998971643e-01 6.621102398199e-01 6.586492368336e-01 6.552211850161e-01 6.518276272810e-01 6.484717840477e-01 6.451562445966e-01 6.418818523650e-01 6.386537934347e-01 6.354719588241e-01 6.323420290668e-01 6.292627801185e-01 6.262395908459e-01 6.232753800766e-01 6.203700808168e-01 6.175288945291e-01 6.147536446081e-01 6.120465142999e-01 6.094103037569e-01 6.068464284575e-01 6.043610662482e-01 6.019511495204e-01 5.996244064994e-01 5.973794085885e-01 5.952210308505e-01 5.931492241423e-01 5.911658364771e-01 5.892774926409e-01 5.874788837535e-01 5.857795181437e-01 5.841737424589e-01 5.826694805016e-01 5.812645940326e-01 5.799603849346e-01 5.787619414069e-01 5.776634614136e-01 5.766742723498e-01 5.757878470884e-01 5.750117640329e-01 5.743406936731e-01 5.737764759592e-01 5.733222061501e-01 5.729735236843e-01 5.727358409314e-01 5.726013031626e-01 5.725781847569e-01 5.726580607228e-01 5.728445642762e-01 5.731365520337e-01 5.735290438549e-01 5.740278143914e-01 5.746228820716e-01 5.753203032582e-01 5.761118069968e-01 5.770011324081e-01 5.779834169901e-01 5.790548382866e-01 5.802169705319e-01 5.814620406920e-01 5.827936981760e-01 5.842044529577e-01 5.856924825157e-01 5.872542652032e-01 5.888885406808e-01 5.905904567348e-01 5.923549694246e-01 5.941844792478e-01 5.960682501495e-01 5.980088411310e-01 5.999974115664e-01 6.020342036409e-01 6.041149424447e-01 6.062332370103e-01 6.083894319090e-01 6.105743834559e-01 6.127880177052e-01 6.150251357590e-01 6.172812109639e-01 6.195537217831e-01 6.218377810805e-01 6.241300304380e-01 6.264237518884e-01 6.287184231172e-01 6.310094129614e-01 6.332903008890e-01 6.355595155837e-01 6.378118076401e-01 6.400447172881e-01 6.422530622066e-01 6.444333562946e-01 6.465833505520e-01 6.486972203648e-01 6.507717183008e-01 6.528028893171e-01 6.547885651655e-01 6.567226621075e-01 6.586042179894e-01 6.604296770182e-01 6.621916444738e-01 6.638927779629e-01 6.655223388706e-01 6.670864605475e-01 6.685738880755e-01 6.699876500927e-01 6.713202625640e-01 6.725696691259e-01 6.737352606900e-01 6.748108900599e-01 6.758000344173e-01 6.766928299166e-01 6.774935655599e-01 6.781926704059e-01 6.787942299405e-01 6.792933022911e-01 6.796876307084e-01 6.799772342220e-01 6.801563260041e-01 6.802307031856e-01 6.801877866693e-01 6.800397670471e-01 6.797740938720e-01 6.793942767642e-01 6.789005191441e-01 6.782878914002e-01 6.775623463496e-01 6.767138124945e-01 6.757553290003e-01 6.746724836698e-01 6.734769403395e-01 6.721608644560e-01 6.707286809795e-01 6.691831959703e-01 6.675171782215e-01 6.657430476389e-01 6.638476946510e-01 6.618519246609e-01 6.597375129621e-01 6.575217310384e-01 6.551980764007e-01 6.527701621081e-01 6.502488740825e-01 6.476216273396e-01 6.449136053726e-01 6.421042592780e-01 6.392205794291e-01 6.362493643411e-01 6.332034871148e-01 6.300903455397e-01 6.269037725415e-01 6.236695301298e-01 6.203681314767e-01 6.170324139581e-01 6.136472755027e-01 6.102341175910e-01 6.067960209098e-01 6.033360038580e-01 5.998782552468e-01 5.964062548799e-01 5.929600078727e-01 5.895208690311e-01 5.861206864199e-01 5.827576628736e-01 5.794428233204e-01 5.761982243294e-01 5.730191720111e-01 5.699384547303e-01 5.669434873578e-01 5.640693525453e-01 5.613156636627e-01 5.586982724791e-01 5.562358318720e-01 5.539291082939e-01 5.518084202203e-01 5.498676466594e-01 5.481386234839e-01 5.466207308237e-01 5.453316556102e-01 5.442866059168e-01 5.434885790044e-01 5.429617928669e-01 5.427011584951e-01 5.427331859146e-01 5.430559762386e-01 5.436799213719e-01 5.446171657212e-01 5.458654114837e-01 5.474424238569e-01 5.493378838193e-01 5.515694542023e-01 5.541278946186e-01 5.570192130754e-01 5.602462467993e-01 5.637972179082e-01 5.676827518630e-01 5.718875803456e-01 5.764148299876e-01 5.812538366312e-01 5.863983276418e-01 5.918447886693e-01 5.975762754148e-01 6.035921830854e-01 6.098742866284e-01 6.164172259801e-01 6.232064612245e-01 6.302291918262e-01 6.374781102927e-01 6.449314748608e-01 6.525846296215e-01 6.604172677772e-01 6.684174597137e-01 6.765740069877e-01 6.848668690674e-01 6.932885303303e-01 7.018163263632e-01 7.104448954638e-01 7.191520517408e-01 7.279275944391e-01 7.367550629475e-01 7.456206687665e-01 7.545113374786e-01 7.634099652869e-01 7.723070443969e-01 7.811837590410e-01 7.900309416399e-01 7.988311885997e-01 8.075751682133e-01 8.162443994987e-01 8.248323558601e-01 8.333239361995e-01 8.417029466302e-01 8.499647065969e-01 8.580894307268e-01 8.660718796586e-01 8.738960873682e-01 8.815545489047e-01 8.890347920787e-01 8.963248083051e-01 9.034191872065e-01 9.103019806385e-01 9.169696551930e-01 9.234082983281e-01 9.296133304041e-01 9.355718980306e-01 9.412786559237e-01 9.467277121140e-01 9.519080285199e-01 9.568165862077e-01 9.614435828614e-01 9.657871027673e-01 9.698387831095e-01 9.735958874854e-01 9.770515529348e-01 9.802057832197e-01 9.830531936596e-01 9.855913140910e-01 9.878205604604e-01 9.897347097090e-01 9.913401270369e-01 9.926296108673e-01 9.936115128570e-01 9.942833462356e-01 9.946463673050e-01 9.947088128185e-01 9.944684829409e-01 9.939368462496e-01 9.931145970162e-01 9.920124595035e-01 9.906356997119e-01 9.889954088575e-01 9.870990170855e-01 9.849575027434e-01 9.825869652859e-01 9.799935856073e-01 9.771978341065e-01 9.742102166233e-01 9.710518302258e-01 9.677345265267e-01 9.642816403221e-01 9.607124649185e-01 9.570429515088e-01 9.533019481134e-01 9.495059934733e-01 9.456836725468e-01 9.418572630181e-01 9.380530643335e-01 9.343002725688e-01 9.306203639035e-01 9.270467372742e-01 9.236031216169e-01 9.203206069691e-01 9.172262448535e-01 9.143485229215e-01 9.117179998086e-01 9.093587283015e-01 9.072998154985e-01 9.055679838262e-01 9.041829602439e-01 9.031759853224e-01 9.025613073361e-01 9.023609665664e-01 9.025956198001e-01 9.032737532056e-01 9.044167163588e-01 9.060247426151e-01 9.081096979822e-01 9.106739214691e-01 9.137168047121e-01 9.172375782722e-01 9.212271014428e-01 9.256802585967e-01 9.305788794288e-01 9.359125849526e-01 9.416584150082e-01 9.477967293116e-01 9.543050763816e-01 9.611512184930e-01 9.683130207983e-01 9.757519959536e-01 9.834421034923e-01 9.913419705009e-01 9.994197854824e-01 1.007636701227e+00 1.015953405792e+00 1.024332871490e+00 1.032730408886e+00 1.041113091409e+00 1.049433420133e+00 1.057656482416e+00 1.065739756889e+00 1.073642676670e+00 1.081330366251e+00 1.088757556722e+00 1.095892120912e+00 1.102695118603e+00 1.109132784255e+00 1.115168814738e+00 1.120772909061e+00 1.125912837427e+00 1.130557371135e+00 1.134682540150e+00 1.138258036693e+00 1.141265441102e+00 1.143679645602e+00 1.145482895069e+00 1.146657635748e+00 1.147190485710e+00 1.147071851947e+00 1.146290152420e+00 1.144844015375e+00 1.142728751631e+00 1.139947887484e+00 1.136502840382e+00 1.132405743157e+00 1.127665706739e+00 1.122303202883e+00 1.116336343412e+00 1.109786917132e+00 1.102691068138e+00 1.095074160006e+00 1.086983680186e+00 1.078453653760e+00 1.069537921537e+00 1.060288982215e+00 1.050760601080e+00 1.041022974516e+00 1.031136401674e+00 1.021178312179e+00 1.011220470703e+00 1.001348834382e+00 9.916399069605e-01 9.821874036373e-01 9.730783161371e-01 9.643994403187e-01 9.562466813451e-01 9.487003541294e-01 9.418576794108e-01 9.357921560590e-01 9.305854327554e-01 9.263075684312e-01 9.230192361553e-01 9.207705049027e-01 9.196012996385e-01 9.195438958944e-01 9.206011222332e-01 9.227892811810e-01 9.260755168699e-01 9.304432645649e-01 9.358503932220e-01 9.422304452283e-01 9.495340040229e-01 9.576666637407e-01 9.665525442566e-01 9.760927924204e-01 9.861873825436e-01 9.967359354332e-01 1.007624305498e+00 1.018752506059e+00 1.030001211336e+00 1.041270693251e+00 1.052449238467e+00 1.063436473715e+00 1.074138078458e+00 1.084449141581e+00 1.094293026585e+00 1.103581034187e+00 1.112237874129e+00 1.120199506512e+00 1.127401591529e+00 1.133792723624e+00 1.139331990964e+00 1.143980826339e+00 1.147716442713e+00 1.150522670185e+00 1.152395531271e+00 1.153336952531e+00 1.153364703318e+00 1.152505156772e+00 1.150790952548e+00 1.148275397810e+00 1.145013254134e+00 1.141073149974e+00 1.136535870975e+00 1.131492490482e+00 1.126039966811e+00 1.120281508689e+00 1.114341398981e+00 1.108330910242e+00 1.102383134009e+00 1.096622585379e+00 1.091180572274e+00 1.086188552815e+00 1.081763491344e+00 1.078033992555e+00 1.075100621150e+00 1.073065985832e+00 1.072009866085e+00 1.071997250433e+00 1.073077997966e+00 1.075274367902e+00 1.078595568252e+00 1.083025260647e+00 1.088521269797e+00 1.095032367497e+00 1.102479959835e+00 1.110768552615e+00 1.119797182036e+00 1.129443718404e+00 1.139580671265e+00 1.150079795398e+00 1.160801669856e+00 1.171615866849e+00 1.182384306474e+00 1.192984891066e+00 1.203292896261e+00 1.213196100263e+00 1.222595217120e+00 1.231399558456e+00 1.239530348807e+00 1.246927465916e+00 1.253540738383e+00 1.259334977341e+00 1.264296866505e+00 1.268416865609e+00 1.271714431345e+00 1.274211195030e+00 1.275951431163e+00 1.276988381030e+00 1.277388946060e+00 1.277232990179e+00 1.276604436668e+00 1.275601329752e+00 1.274322258830e+00 1.272871365422e+00 1.271352229923e+00 1.269869425351e+00 1.268520292619e+00 1.267398688764e+00 1.266589500493e+00 1.266161586408e+00 1.266177765397e+00 1.266682613960e+00 1.267707190849e+00 1.269263857773e+00 1.271352426104e+00 1.273957072601e+00 1.277041619157e+00 1.280567579405e+00 1.284472745900e+00 1.288699190344e+00 1.293169143932e+00 1.297812490757e+00 1.302550907896e+00 1.307306958935e+00 1.312012071616e+00 1.316593286530e+00 1.320996616374e+00 1.325164572462e+00 1.329060262471e+00 1.332651298982e+00 1.335912310112e+00 1.338840983148e+00 1.341429683968e+00 1.343688169223e+00 1.345636248946e+00 1.347290025118e+00 1.348677382978e+00 1.349829702133e+00 1.350762894834e+00 1.351513257423e+00 1.352095844791e+00 1.352521319625e+00 1.352803377098e+00 1.352931202861e+00 1.352898529555e+00 1.352682711008e+00 1.352252674852e+00 1.351575330858e+00 1.350602040759e+00 1.349288200246e+00 1.347580807994e+00 1.345429342805e+00 1.342783172373e+00 1.339591074274e+00 1.335815022299e+00 1.331414171959e+00 1.326353838116e+00 1.320609508551e+00 1.314159485653e+00 1.306992330452e+00 1.299097361677e+00 1.290476177910e+00 1.281135728563e+00 1.271091919405e+00 1.260377170357e+00 1.249038189074e+00 1.237145318269e+00 1.224802894192e+00 1.212153475206e+00 1.199366778044e+00 1.186694712533e+00 1.174406481308e+00 1.162843474051e+00 1.152404291988e+00 1.143468404335e+00 1.136498928465e+00 1.131853974885e+00 1.129891407108e+00 1.130853889252e+00 1.134811942485e+00 1.141742237361e+00 1.151350572118e+00 1.163245670774e+00 1.176817697413e+00 1.191355906009e+00 1.206086997957e+00 1.220182529143e+00 1.232915082545e+00 1.243602815967e+00 1.251782090649e+00 1.257147615340e+00 1.259666157345e+00 1.259557146607e+00 1.257267649775e+00 1.253798875987e+00 1.248857569972e+00 1.243325098709e+00 1.238222699132e+00 1.234449752709e+00 1.232579929762e+00 1.232703063774e+00 1.234352329553e+00 1.236620029781e+00 1.238363278072e+00 1.238392633286e+00 1.235689686957e+00 1.229554217777e+00 1.219622719899e+00 1.205807212693e+00 1.188153978491e+00 1.166565025677e+00 1.139228424426e+00 1.114172000185e+00 1.091304466445e+00 1.032420239207e+00 9.674853357481e-01 9.327746117329e-01 9.532857355735e-01 1.024025955457e+00 1.114876246085e+00 1.191480446092e+00 1.228587875236e+00 1.213879131694e+00 1.148401199224e+00 1.047018155270e+00 9.387775708221e-01 8.636522664043e-01 8.554061072221e-01 9.141187935080e-01 1.006090377696e+00 1.091853634551e+00 1.143949116315e+00 1.149654334145e+00 1.109848686414e+00 1.037816759996e+00 9.579862171904e-01 9.014847627235e-01 8.934231962226e-01 9.362495395724e-01 1.008563977564e+00 1.081656880825e+00 1.133085197993e+00 1.150916981247e+00 1.133359648572e+00 1.087362205604e+00 1.026813202702e+00 9.696312221446e-01 9.329241737317e-01 9.263013571939e-01 9.478336436175e-01 9.866173381440e-01 1.029603313929e+00 1.066739207714e+00 1.092598240003e+00 1.105752143401e+00 1.107228398533e+00 1.099140314015e+00 1.083655517983e+00 1.062789407175e+00 1.038643624427e+00 1.013902194059e+00 9.919964808381e-01 9.765197712114e-01 9.700925584252e-01 9.729742473366e-01 9.826383270347e-01 9.944117373367e-01 1.003152245943e+00 1.004912373586e+00 9.981149208646e-01 9.839758381263e-01 9.659830045695e-01 9.487489212730e-01 9.362150005841e-01 9.301775778412e-01 9.295986224244e-01 9.313628546249e-01 9.318897796838e-01 9.287681520661e-01 9.218454197939e-01 9.132680480022e-01 9.067410502748e-01 9.059204693415e-01 9.128115327159e-01 9.266860882785e-01 9.443250711259e-01 9.612811610377e-01 9.734322808164e-01 9.783328210697e-01 9.758033941636e-01 9.680802964183e-01 9.591586699492e-01 9.537342105211e-01 9.556292008458e-01 9.663566620962e-01 9.844628392335e-01 1.005861702726e+00 1.025158547616e+00 1.037037138096e+00 1.037603499788e+00 1.025189914574e+00 1.000883647700e+00 9.686148567676e-01 9.346112703874e-01 9.061537271288e-01 8.892619209920e-01 8.863421710672e-01 8.962169784742e-01
 6.565370377039e-01 6.576563926970e-01 6.588838979856e-01 6.601945554652e-01 6.615188523284e-01 6.628245500269e-01 6.641043369695e-01 6.653303273502e-01 6.664822160411e-01 6.676009670608e-01 6.687685679487e-01 6.700070776732e-01 6.712625594031e-01 6.724768992265e-01 6.736488413559e-01 6.748021470758e-01 6.759455789386e-01 6.770799679073e-01 6.782169478692e-01 6.793525002802e-01 6.804502931061e-01 6.814861312256e-01 6.824944408484e-01 6.835438548411e-01 6.846600845159e-01 6.858067322082e-01 6.869274093181e-01 6.879893721120e-01 6.889739858907e-01 6.898905670056e-01 6.907973242274e-01 6.917865697541e-01 6.929121706278e-01 6.941261035488e-01 6.953122184383e-01 6.963828747584e-01 6.973302897118e-01 6.982304857196e-01 6.991933715255e-01 7.002972163651e-01 7.015377681857e-01 7.028204543062e-01 7.040356530883e-01 7.051434025186e-01 7.061856364517e-01 7.072264361060e-01 7.082998324048e-01 7.094074391915e-01 7.105411868088e-01 7.116819534032e-01 7.128105405900e-01 7.139125416289e-01 7.149808877150e-01 7.160099138338e-01 7.169938011376e-01 7.179437977413e-01 7.188933724667e-01 7.198808932575e-01 7.209212064940e-01 7.220015824282e-01 7.230899701989e-01 7.241460625361e-01 7.251328620463e-01 7.260535349167e-01 7.269644825256e-01 7.279368946304e-01 7.290060386095e-01 7.301455949760e-01 7.312920194012e-01 7.323782145307e-01 7.333720134276e-01 7.343000501360e-01 7.352216803410e-01 7.361865643750e-01 7.371974039919e-01 7.382244648701e-01 7.392383514855e-01 7.402321010940e-01 7.412078295049e-01 7.421664462371e-01 7.431008940999e-01 7.440061642324e-01 7.448891067215e-01 7.457817100750e-01 7.467294520872e-01 7.477482753145e-01 7.488070767237e-01 7.498415663688e-01 7.507976414665e-01 7.516663261531e-01 7.524867586375e-01 7.533320863781e-01 7.542587853033e-01 7.552728090490e-01 7.563199770381e-01 7.573204118275e-01 7.582248759881e-01 7.590399927828e-01 7.598218405096e-01 7.606455471969e-01 7.615480628025e-01 7.625108991826e-01 7.634778556316e-01 7.643965101393e-01 7.652612429440e-01 7.661004333043e-01 7.669496057479e-01 7.678156936988e-01 7.686785919624e-01 7.695130643523e-01 7.703218283635e-01 7.711372537453e-01 7.719956633791e-01 7.728979994128e-01 7.738050655026e-01 7.746597659022e-01 7.754319638512e-01 7.761419972498e-01 7.768500571034e-01 7.776232797034e-01 7.784917290411e-01 7.794251177480e-01 7.803502627240e-01 7.811876887871e-01 7.819050672423e-01 7.825326037568e-01 7.831551717394e-01 7.838632418525e-01 7.846967478837e-01 7.856162892336e-01 7.865264782828e-01 7.873351684083e-01 7.880092711184e-01 7.885917139079e-01 7.891758052153e-01 7.898473406851e-01 7.906369398156e-01 7.915028600091e-01 7.923614567642e-01 7.931344719546e-01 7.937911175782e-01 7.943640380523e-01 7.949282748437e-01 7.955576448097e-01 7.962827312319e-01 7.970713026437e-01 7.978593743488e-01 7.985867499157e-01 7.992264221307e-01 7.997971689922e-01 8.003541369129e-01 8.009421783057e-01 8.015860133700e-01 8.022769871178e-01 8.029840021192e-01 8.036621829151e-01 8.042821361738e-01 8.048492260985e-01 8.053903050996e-01 8.059418511384e-01 8.065304747035e-01 8.071578318581e-01 8.077974404213e-01 8.084165052457e-01 8.089944358472e-01 8.095328998612e-01 8.100495093655e-01 8.105669469598e-01 8.111027285457e-01 8.116535393029e-01 8.122049821672e-01 8.127422153510e-01 8.132586213549e-01 8.137551721510e-01 8.142389700595e-01 8.147191501875e-01 8.151970234221e-01 8.156731365189e-01 8.161481423975e-01 8.166230510691e-01 8.170942760192e-01 8.175576486379e-01 8.180108507121e-01 8.184512087610e-01 8.188821247182e-01 8.193056495363e-01 8.197273329930e-01 8.201506338374e-01 8.205700723487e-01 8.209859906818e-01 8.213929848622e-01 8.217841363357e-01 8.221645459383e-01 8.225377631775e-01 8.229070638648e-01 8.232703176466e-01 8.236310012246e-01 8.239828429754e-01 8.243245795650e-01 8.246552703972e-01 8.249790209329e-01 8.252985362174e-01 8.256118017157e-01 8.259180963870e-01 8.262121381273e-01 8.264954406799e-01 8.267691459655e-01 8.270405650845e-01 8.273117901796e-01 8.275772339932e-01 8.278352713491e-01 8.280824100896e-01 8.283206954395e-01 8.285510457175e-01 8.287766661601e-01 8.289976717776e-01 8.292108436645e-01 8.294145863741e-01 8.296091626189e-01 8.297983239475e-01 8.299817138788e-01 8.301581648315e-01 8.303225407879e-01 8.304723839160e-01 8.306124712029e-01 8.307465999473e-01 8.308776219484e-01 8.310075959189e-01 8.311308884927e-01 8.312432556556e-01 8.313402380636e-01 8.314273557760e-01 8.315098218208e-01 8.315893356346e-01 8.316697353881e-01 8.317448933070e-01 8.318086724738e-01 8.318588555655e-01 8.319011514201e-01 8.319338288321e-01 8.319624739100e-01 8.319871553439e-01 8.320042513663e-01 8.320112543457e-01 8.320095183584e-01 8.319995482673e-01 8.319800878264e-01 8.319507264480e-01 8.319146321212e-01 8.318695879380e-01 8.318173058097e-01 8.317601545059e-01 8.316967302167e-01 8.316243395667e-01 8.315430350166e-01 8.314504489577e-01 8.313474327272e-01 8.312405382585e-01 8.311298163024e-01 8.310125976402e-01 8.308887164202e-01 8.307546947702e-01 8.306083124746e-01 8.304501169295e-01 8.302873644973e-01 8.301176214172e-01 8.299403292191e-01 8.297560807546e-01 8.295601183209e-01 8.293534899642e-01 8.291400407008e-01 8.289196968164e-01 8.286901153139e-01 8.284537663182e-01 8.282086477626e-01 8.279538999120e-01 8.276931562736e-01 8.274271595956e-01 8.271526760756e-01 8.268680130064e-01 8.265745646008e-01 8.262726380402e-01 8.259616717229e-01 8.256469444188e-01 8.253250686172e-01 8.249937975177e-01 8.246541482959e-01 8.243068199172e-01 8.239451390350e-01 8.235769950819e-01 8.232050395876e-01 8.228249259110e-01 8.224375975966e-01 8.220416334903e-01 8.216331805479e-01 8.212105674976e-01 8.207835485677e-01 8.203512885598e-01 8.199141784006e-01 8.194690446754e-01 8.190140002088e-01 8.185469083566e-01 8.180725758493e-01 8.175928740675e-01 8.171098064032e-01 8.166218672485e-01 8.161254129732e-01 8.156185869660e-01 8.151020606787e-01 8.145790606762e-01 8.140506994406e-01 8.135143783436e-01 8.129742661776e-01 8.124232047943e-01 8.118625209653e-01 8.112950430541e-01 8.107186917155e-01 8.101371071179e-01 8.095476450300e-01 8.089521106770e-01 8.083470679493e-01 8.077366989315e-01 8.071203089574e-01 8.064927620852e-01 8.058593518723e-01 8.052195399989e-01 8.045728822329e-01 8.039196654205e-01 8.032605780115e-01 8.025905604055e-01 8.019109830901e-01 8.012271800639e-01 8.005366794062e-01 7.998424118344e-01 7.991415083476e-01 7.984312118303e-01 7.977121880195e-01 7.969886552994e-01 7.962605509054e-01 7.955279697628e-01 7.947922377156e-01 7.940472902101e-01 7.932937556444e-01 7.925352257929e-01 7.917699190361e-01 7.910015194563e-01 7.902282945744e-01 7.894494002840e-01 7.886605772648e-01 7.878660556089e-01 7.870662860284e-01 7.862605937755e-01 7.854513901729e-01 7.846357972625e-01 7.838139214768e-01 7.829884569262e-01 7.821554209447e-01 7.813188054924e-01 7.804768889754e-01 7.796312850189e-01 7.787793833562e-01 7.779238447137e-01 7.770626859758e-01 7.761970629127e-01 7.753296200355e-01 7.744564473385e-01 7.735770872744e-01 7.726955547389e-01 7.718080254231e-01 7.709181125795e-01 7.700245144081e-01 7.691266955586e-01 7.682253545395e-01 7.673182763802e-01 7.664079194059e-01 7.654943267209e-01 7.645777688095e-01 7.636594165224e-01 7.627384404866e-01 7.618131938097e-01 7.608852920360e-01 7.599525964079e-01 7.590194295531e-01 7.580870468629e-01 7.571520090414e-01 7.562147180062e-01 7.552737845572e-01 7.543313571926e-01 7.533879032585e-01 7.524421515263e-01 7.514967865076e-01 7.505507823506e-01 7.496014485677e-01 7.486499287832e-01 7.476983428452e-01 7.467463743786e-01 7.457940833216e-01 7.448415057666e-01 7.438880919207e-01 7.429334027246e-01 7.419798125318e-01 7.410271485936e-01 7.400736123927e-01 7.391218606283e-01 7.381703512890e-01 7.372187630469e-01 7.362683010649e-01 7.353197999497e-01 7.343725465880e-01 7.334253115349e-01 7.324823590862e-01 7.315394653206e-01 7.305996139009e-01 7.296618433404e-01 7.287259152721e-01 7.277935598273e-01 7.268633897028e-01 7.259369702717e-01 7.250142074730e-01 7.240932042821e-01 7.231761250619e-01 7.222630124587e-01 7.213534176976e-01 7.204483892020e-01 7.195472952094e-01 7.186502043443e-01 7.177590077317e-01 7.168725433058e-01 7.159905107468e-01 7.151155035716e-01 7.142442076714e-01 7.133789145624e-01 7.125203732851e-01 7.116674160131e-01 7.108219866495e-01 7.099824517935e-01 7.091484283781e-01 7.083220008124e-01 7.075027164998e-01 7.066919374525e-01 7.058892436556e-01 7.050931216304e-01 7.043038166445e-01 7.035244763890e-01 7.027549321888e-01 7.019934757450e-01 7.012401929331e-01 7.004970082052e-01 6.997635319475e-01 6.990389809384e-01 6.983248308066e-01 6.976208595405e-01 6.969269231146e-01 6.962440336834e-01 6.955710291535e-01 6.949101146389e-01 6.942611819230e-01 6.936220332786e-01 6.929957226566e-01 6.923813840049e-01 6.917792040850e-01 6.911899878826e-01 6.906128851825e-01 6.900484699497e-01 6.894975448119e-01 6.889591797257e-01 6.884358082268e-01 6.879260362896e-01 6.874287099757e-01 6.869458004536e-01 6.864788252825e-01 6.860254945517e-01 6.855874091805e-01 6.851655896549e-01 6.847581343162e-01 6.843660251338e-01 6.839904544753e-01 6.836299533873e-01 6.832869677956e-01 6.829596113306e-01 6.826484660340e-01 6.823553995399e-01 6.820779972634e-01 6.818191068460e-01 6.815769619052e-01 6.813513588406e-01 6.811455538751e-01 6.809575708848e-01 6.807856338290e-01 6.806341544710e-01 6.805012762571e-01 6.803858293035e-01 6.802909999489e-01 6.802123160877e-01 6.801557922127e-01 6.801183360415e-01 6.800985431582e-01 6.801003842126e-01 6.801211690463e-01 6.801622259682e-01 6.802239875511e-01 6.803043564954e-01 6.804067575022e-01 6.805296456733e-01 6.806722970685e-01 6.808366168156e-01 6.810216414245e-01 6.812258679889e-01 6.814539515246e-01 6.817011895847e-01 6.819708319952e-01 6.822628103205e-01 6.825740329319e-01 6.829088746320e-01 6.832639404611e-01 6.836410733562e-01 6.840400796726e-01 6.844611042654e-01 6.849035633107e-01 6.853681895846e-01 6.858546619605e-01 6.863623574919e-01 6.868947424952e-01 6.874462984823e-01 6.880200143721e-01 6.886178836851e-01 6.892358082826e-01 6.898766761606e-01 6.905397132140e-01 6.912233499290e-01 6.919327199680e-01 6.926601984165e-01 6.934102136181e-01 6.941836189209e-01 6.949778068866e-01 6.957950959771e-01 6.966324758919e-01 6.974919184810e-01 6.983737781382e-01 6.992775340637e-01 7.002012499252e-01 7.011466065931e-01 7.021140952363e-01 7.031024803755e-01 7.041115345979e-01 7.051410839606e-01 7.061931836838e-01 7.072650700870e-01 7.083559960199e-01 7.094695784368e-01 7.106026876543e-01 7.117558443396e-01 7.129282674378e-01 7.141207132581e-01 7.153343501974e-01 7.165658340229e-01 7.178165066924e-01 7.190864636514e-01 7.203752518180e-01 7.216839778704e-01 7.230099972392e-01 7.243541827022e-01 7.257172847243e-01 7.270955159963e-01 7.284940850299e-01 7.299106244575e-01 7.313421621941e-01 7.327915057926e-01 7.342582800255e-01 7.357391532721e-01 7.372370488818e-01 7.387512701542e-01 7.402817404316e-01 7.418268058810e-01 7.433855302803e-01 7.449605917340e-01 7.465496242430e-01 7.481522818260e-01 7.497694494366e-01 7.513996831535e-01 7.530436095018e-01 7.547002216224e-01 7.563685774317e-01 7.580504903704e-01 7.597431866425e-01 7.614485876214e-01 7.631648107656e-01 7.648914216344e-01 7.666290418427e-01 7.683771391013e-01 7.701338113175e-01 7.719020145353e-01 7.736779565023e-01 7.754621424997e-01 7.772567800321e-01 7.790579716104e-01 7.808673887268e-01 7.826840210541e-01 7.845075770597e-01 7.863379812926e-01 7.881735731639e-01 7.900146474254e-01 7.918629137074e-01 7.937147109653e-01 7.955724937367e-01 7.974324326410e-01 7.992976004754e-01 8.011673860607e-01 8.030363273503e-01 8.049115085053e-01 8.067878466306e-01 8.086646749028e-01 8.105437890736e-01 8.124233431240e-01 8.143035966592e-01 8.161834726528e-01 8.180641088538e-01 8.199418487489e-01 8.218201100211e-01 8.236959322302e-01 8.255708725784e-01 8.274414210636e-01 8.293092282789e-01 8.311750616953e-01 8.330346849238e-01 8.348921222555e-01 8.367433168995e-01 8.385908227349e-01 8.404304875796e-01 8.422650522213e-01 8.440929596709e-01 8.459143750889e-01 8.477269527967e-01 8.495329670929e-01 8.513301715474e-01 8.531181006273e-01 8.548966311249e-01 8.566652309821e-01 8.584244089734e-01 8.601712397334e-01 8.619078695900e-01 8.636333076855e-01 8.653459658191e-01 8.670464608323e-01 8.687328425353e-01 8.704060070062e-01 8.720661110372e-01 8.737104048351e-01 8.753404246840e-01 8.769543817670e-01 8.785538684324e-01 8.801349920769e-01 8.817005613714e-01 8.832492800881e-01 8.847798766217e-01 8.862921424186e-01 8.877862808520e-01 8.892603037057e-01 8.907150127285e-01 8.921498235824e-01 8.935647461991e-01 8.949574036906e-01 8.963293361629e-01 8.976792961553e-01 8.990052186479e-01 9.003099886165e-01 9.015907501292e-01 9.028474850416e-01 9.040807129962e-01 9.052884274993e-01 9.064711389392e-01 9.076276617956e-01 9.087576261618e-01 9.098619855917e-01 9.109387006215e-01 9.119882458247e-01 9.130099489218e-01 9.140028448086e-01 9.149669324893e-01 9.159011276226e-01 9.168059467981e-01 9.176815206203e-01 9.185255672321e-01 9.193383058862e-01 9.201199585578e-01 9.208699453218e-01 9.215871992758e-01 9.222705248792e-01 9.229213673406e-01 9.235388422344e-01 9.241213271096e-01 9.246715822742e-01 9.251846034959e-01 9.256631598868e-01 9.261048562256e-01 9.265120297791e-01 9.268811060775e-01 9.272148546988e-01 9.275110547972e-01 9.277678419159e-01 9.279877441851e-01 9.281686741914e-01 9.283113652598e-01 9.284131077195e-01 9.284769131535e-01 9.285001181790e-01 9.284825476715e-01 9.284236249386e-01 9.283245941215e-01 9.281846361149e-01 9.280026942402e-01 9.277784919408e-01 9.275112001273e-01 9.272029041342e-01 9.268506961401e-01 9.264552964343e-01 9.260156284260e-01 9.255318248593e-01 9.250045035840e-01 9.244332688189e-01 9.238164646649e-01 9.231541530553e-01 9.224471810566e-01 9.216953532321e-01 9.208973226123e-01 9.200525137410e-01 9.191622688140e-01 9.182255803149e-01 9.172429165809e-01 9.162125887947e-01 9.151361387203e-01 9.140131181215e-01 9.128419590685e-01 9.116233946684e-01 9.103577591176e-01 9.090445063591e-01 9.076832370102e-01 9.062737031814e-01 9.048182892793e-01 9.033125773806e-01 9.017604965123e-01 9.001597571908e-01 8.985111492893e-01 8.968142662849e-01 8.950705278986e-01 8.932783028649e-01 8.914379539706e-01 8.895489296756e-01 8.876140801315e-01 8.856303742165e-01 8.835994965939e-01 8.815207030354e-01 8.793938825393e-01 8.772218635680e-01 8.750008373861e-01 8.727352557216e-01 8.704212925709e-01 8.680618650386e-01 8.656561803910e-01 8.632040144169e-01 8.607089506788e-01 8.581669890538e-01 8.555812620316e-01 8.529501415833e-01 8.502763709001e-01 8.475592073173e-01 8.447982942836e-01 8.419959949810e-01 8.391509258043e-01 8.362653246668e-01 8.333381818265e-01 8.303696592869e-01 8.273643960448e-01 8.243175651500e-01 8.212351539154e-01 8.181128944546e-01 8.149552047419e-01 8.117616370036e-01 8.085326515196e-01 8.052694951290e-01 8.019720150522e-01 7.986451801232e-01 7.952837828162e-01 7.918939171480e-01 7.884747541074e-01 7.850253003121e-01 7.815510341839e-01 7.780478904455e-01 7.745237395685e-01 7.709732238593e-01 7.674012970684e-01 7.638086858613e-01 7.601945692587e-01 7.565657506064e-01 7.529169388033e-01 7.492555649871e-01 7.455783566172e-01 7.418898476191e-01 7.381926156992e-01 7.344835172030e-01 7.307700556663e-01 7.270493578195e-01 7.233275499151e-01 7.196029845584e-01 7.158780648163e-01 7.121570380217e-01 7.084381501009e-01 7.047277465841e-01 7.010235009943e-01 6.973322473841e-01 6.936527274334e-01 6.899871510428e-01 6.863404136841e-01 6.827125374155e-01 6.791074798223e-01 6.755260589615e-01 6.719725674908e-01 6.684471770570e-01 6.649539758173e-01 6.614970187532e-01 6.580746785357e-01 6.546931611475e-01 6.513534434799e-01 6.480579820774e-01 6.448118294714e-01 6.416139995866e-01 6.384701233234e-01 6.353796003496e-01 6.323497270865e-01 6.293797991807e-01 6.264729795720e-01 6.236353335603e-01 6.208633602556e-01 6.181660586869e-01 6.155405256369e-01 6.129939199093e-01 6.105248727431e-01 6.081387107123e-01 6.058382984341e-01 6.036220997855e-01 6.014968716990e-01 5.994601886540e-01 5.975198082693e-01 5.956725182286e-01 5.939224376753e-01 5.922735446687e-01 5.907232708425e-01 5.892772827453e-01 5.879325264969e-01 5.866967090702e-01 5.855652469409e-01 5.845413028021e-01 5.836274487835e-01 5.828202735601e-01 5.821262116482e-01 5.815388946622e-01 5.810659449891e-01 5.806999494903e-01 5.804458728200e-01 5.803031318373e-01 5.802688648208e-01 5.803452054078e-01 5.805269194857e-01 5.808200015321e-01 5.812165345584e-01 5.817201210370e-01 5.823271216478e-01 5.830344767074e-01 5.838444064868e-01 5.847493843059e-01 5.857535378837e-01 5.868485200961e-01 5.880368510184e-01 5.893121384318e-01 5.906747832585e-01 5.921198345414e-01 5.936437466353e-01 5.952473923347e-01 5.969215360565e-01 5.986686402935e-01 6.004801271333e-01 6.023577391171e-01 6.042944102813e-01 6.062857575983e-01 6.083316021197e-01 6.104239442617e-01 6.125636063622e-01 6.147427297247e-01 6.169595093973e-01 6.192087287276e-01 6.214855006726e-01 6.237903136278e-01 6.261134962315e-01 6.284538741991e-01 6.308053980429e-01 6.331669385805e-01 6.355321719715e-01 6.378971787351e-01 6.402597528294e-01 6.426126586013e-01 6.449549430432e-01 6.472797361071e-01 6.495844344756e-01 6.518666708099e-01 6.541196620853e-01 6.563429195576e-01 6.585278108764e-01 6.606737580296e-01 6.627767782765e-01 6.648318723527e-01 6.668389524864e-01 6.687895780840e-01 6.706828800054e-01 6.725129341047e-01 6.742801966353e-01 6.759784580287e-01 6.776053875532e-01 6.791591488912e-01 6.806332151694e-01 6.820294621401e-01 6.833386812784e-01 6.845646596018e-01 6.856984574590e-01 6.867436408705e-01 6.876934341594e-01 6.885445785384e-01 6.892994689184e-01 6.899484256327e-01 6.905002079929e-01 6.909405260731e-01 6.912781752523e-01 6.915018712795e-01 6.916176898881e-01 6.916221719640e-01 6.915107938897e-01 6.912872996864e-01 6.909436306503e-01 6.904905724678e-01 6.899132148703e-01 6.892237917056e-01 6.884120647138e-01 6.874836187519e-01 6.864377611782e-01 6.852708174675e-01 6.839913686909e-01 6.825872419890e-01 6.810751448528e-01 6.794403429076e-01 6.776962033762e-01 6.758371183923e-01 6.738678148590e-01 6.717926571672e-01 6.696046979812e-01 6.673218774718e-01 6.649288961017e-01 6.624463541701e-01 6.598614562556e-01 6.571911620681e-01 6.544338313406e-01 6.515891550557e-01 6.486761205547e-01 6.456786371681e-01 6.426265335648e-01 6.395008554711e-01 6.363295555400e-01 6.331047336423e-01 6.298354318194e-01 6.265406432156e-01 6.232073846915e-01 6.198683528365e-01 6.165056851325e-01 6.131520116264e-01 6.098012690256e-01 6.064697130697e-01 6.031707347492e-01 5.998997005045e-01 5.966909056577e-01 5.935293005333e-01 5.904525647213e-01 5.874522498767e-01 5.845493537718e-01 5.817585237208e-01 5.790836430299e-01 5.765537187183e-01 5.741587338029e-01 5.719354034371e-01 5.698797484508e-01 5.680142878528e-01 5.663506222230e-01 5.648950727708e-01 5.636737953427e-01 5.626803480296e-01 5.619477291386e-01 5.614681041570e-01 5.612643719275e-01 5.613443313970e-01 5.617121297111e-01 5.623867199264e-01 5.633612693845e-01 5.646582741802e-01 5.662696374165e-01 5.682093096690e-01 5.704782897003e-01 5.730734373158e-01 5.760078684478e-01 5.792675252585e-01 5.828631315541e-01 5.867848563391e-01 5.910328613266e-01 5.956025531407e-01 6.004837396330e-01 6.056789806022e-01 6.111709655706e-01 6.169582101801e-01 6.230269714645e-01 6.293682294022e-01 6.359753635878e-01 6.428282308442e-01 6.499255180422e-01 6.572449304824e-01 6.647807138611e-01 6.725156315452e-01 6.804357047681e-01 6.885319417368e-01 6.967814032535e-01 7.051795025172e-01 7.137037865564e-01 7.223449417106e-01 7.310848734688e-01 7.399104698830e-01 7.488088021737e-01 7.577605575969e-01 7.667549662573e-01 7.757763663520e-01 7.848099750940e-01 7.938425082854e-01 8.028598050313e-01 8.118463347886e-01 8.207904508537e-01 8.296784265566e-01 8.384946940277e-01 8.472288783707e-01 8.558644359885e-01 8.643934071168e-01 8.727985701790e-01 8.810717945889e-01 8.891980814911e-01 8.971664875108e-01 9.049683045910e-01 9.125859211094e-01 9.200175177469e-01 9.272435454710e-01 9.342611390796e-01 9.410566548493e-01 9.476209467276e-01 9.539476667292e-01 9.600237043634e-01 9.658459526724e-01 9.714010382473e-01 9.766854534966e-01 9.816913619281e-01 9.864123906057e-01 9.908424951120e-01 9.949750512044e-01 9.988074805973e-01 1.002332254622e+00 1.005547873892e+00 1.008449822895e+00 1.011038095535e+00 1.013306389968e+00 1.015258918342e+00 1.016888906832e+00 1.018200717285e+00 1.019196133376e+00 1.019872467467e+00 1.020237695093e+00 1.020288942690e+00 1.020036710738e+00 1.019481219733e+00 1.018632128400e+00 1.017494493991e+00 1.016075616974e+00 1.014388504982e+00 1.012438124084e+00 1.010239413927e+00 1.007801130177e+00 1.005142799543e+00 1.002270779266e+00 9.992080976103e-01 9.959663255379e-01 9.925642705952e-01 9.890258661985e-01 9.853628646468e-01 9.816066442991e-01 9.777711205011e-01 9.738848181932e-01 9.699703518040e-01 9.660505533483e-01 9.621581666629e-01 9.583141412158e-01 9.545513370492e-01 9.508934061592e-01 9.473708302635e-01 9.440147802583e-01 9.408495795237e-01 9.379094628958e-01 9.352199323451e-01 9.328079399781e-01 9.307045239193e-01 9.289316189085e-01 9.275189344359e-01 9.264866110596e-01 9.258547655265e-01 9.256490043381e-01 9.258778526641e-01 9.265642462182e-01 9.277182745128e-01 9.293465914514e-01 9.314581052959e-01 9.340524101289e-01 9.371332741196e-01 9.406937835114e-01 9.447302786963e-01 9.492299672975e-01 9.541809503003e-01 9.595643524403e-01 9.653622997508e-01 9.715529312228e-01 9.781074411767e-01 9.850029466831e-01 9.922048516920e-01 9.996831378707e-01 1.007402231282e+00 1.015324852261e+00 1.023419766966e+00 1.031638146896e+00 1.039952368012e+00 1.048310620632e+00 1.056680804415e+00 1.065016816830e+00 1.073276183071e+00 1.081425567507e+00 1.089415134334e+00 1.097210975719e+00 1.104767040602e+00 1.112052694872e+00 1.119020696927e+00 1.125639425397e+00 1.131872659304e+00 1.137683515962e+00 1.143043742955e+00 1.147916286245e+00 1.152277483945e+00 1.156094060279e+00 1.159346553691e+00 1.162008517176e+00 1.164058515445e+00 1.165483106008e+00 1.166260834724e+00 1.166382468573e+00 1.165835960295e+00 1.164617167717e+00 1.162720240643e+00 1.160148683778e+00 1.156901639759e+00 1.152988866372e+00 1.148421838898e+00 1.143214210313e+00 1.137387150499e+00 1.130961005760e+00 1.123969871016e+00 1.116439459614e+00 1.108413288675e+00 1.099932453318e+00 1.091040751058e+00 1.081798925016e+00 1.072254332052e+00 1.062478091266e+00 1.052534241566e+00 1.042496729654e+00 1.032439596968e+00 1.022447539946e+00 1.012603909567e+00 1.002993799451e+00 9.937135696274e-01 9.848461909755e-01 9.764935135117e-01 9.687370401318e-01 9.616707409776e-01 9.553801312757e-01 9.499419616452e-01 9.454333476160e-01 9.419147954201e-01 9.394465732065e-01 9.380625617624e-01 9.378069764640e-01 9.386793663133e-01 9.406979873452e-01 9.438454789646e-01 9.480870261966e-01 9.534005037416e-01 9.597140567585e-01 9.669740474705e-01 9.750971626784e-01 9.840001213775e-01 9.935891378397e-01 1.003756054500e+00 1.014407732606e+00 1.025422045837e+00 1.036699758102e+00 1.048121190016e+00 1.059580647270e+00 1.070971335491e+00 1.082182560965e+00 1.093120446048e+00 1.103684309981e+00 1.113782355169e+00 1.123333853821e+00 1.132261293891e+00 1.140491812578e+00 1.147967066181e+00 1.154629812102e+00 1.160437807634e+00 1.165354756480e+00 1.169354933275e+00 1.172421268550e+00 1.174549542285e+00 1.175744744069e+00 1.176017434401e+00 1.175402080915e+00 1.173929268585e+00 1.171647954242e+00 1.168619959395e+00 1.164911931146e+00 1.160607223995e+00 1.155789199701e+00 1.150566976325e+00 1.145038562750e+00 1.139324554084e+00 1.133544641703e+00 1.127822982974e+00 1.122292009351e+00 1.117073351146e+00 1.112302632835e+00 1.108096211727e+00 1.104572766723e+00 1.101838782343e+00 1.099986655157e+00 1.099100643721e+00 1.099236966005e+00 1.100444228822e+00 1.102745766291e+00 1.106139824177e+00 1.110612639443e+00 1.116123105890e+00 1.122610003877e+00 1.129999449797e+00 1.138197505642e+00 1.147096667688e+00 1.156583135508e+00 1.166525639862e+00 1.176799637491e+00 1.187266732881e+00 1.197797600981e+00 1.208260896612e+00 1.218531249815e+00 1.228495269349e+00 1.238039422225e+00 1.247067542463e+00 1.255494696384e+00 1.263247111479e+00 1.270265549703e+00 1.276508468581e+00 1.281940888143e+00 1.286555211995e+00 1.290349428629e+00 1.293339680480e+00 1.295559548409e+00 1.297049978036e+00 1.297870549253e+00 1.298089083781e+00 1.297786969316e+00 1.297049981150e+00 1.295974325716e+00 1.294656637440e+00 1.293202006204e+00 1.291708824153e+00 1.290275503407e+00 1.288997722497e+00 1.287961246312e+00 1.287241523338e+00 1.286904765378e+00 1.287004897602e+00 1.287574620993e+00 1.288641730196e+00 1.290208439813e+00 1.292269921539e+00 1.294801435544e+00 1.297766785547e+00 1.301117982563e+00 1.304795232717e+00 1.308736831707e+00 1.312865285877e+00 1.317108910276e+00 1.321396305273e+00 1.325649678058e+00 1.329805495554e+00 1.333795841291e+00 1.337570998249e+00 1.341078935098e+00 1.344288022764e+00 1.347172088059e+00 1.349711460299e+00 1.351900971890e+00 1.353746791866e+00 1.355257610315e+00 1.356446395532e+00 1.357345344885e+00 1.357966383668e+00 1.358344151802e+00 1.358502179064e+00 1.358454730363e+00 1.358226956523e+00 1.357817433093e+00 1.357238741415e+00 1.356478189463e+00 1.355523837473e+00 1.354351966868e+00 1.352932745962e+00 1.351232793684e+00 1.349209557578e+00 1.346823723141e+00 1.344028894353e+00 1.340782227795e+00 1.337042655164e+00 1.332771248712e+00 1.327934139200e+00 1.322503028227e+00 1.316451285295e+00 1.309758032594e+00 1.302406515045e+00 1.294383708122e+00 1.285682259631e+00 1.276300748961e+00 1.266246941882e+00 1.255537599670e+00 1.244215030599e+00 1.232331962608e+00 1.219991877147e+00 1.207308748749e+00 1.194482200944e+00 1.181736977860e+00 1.169359994751e+00 1.157726620920e+00 1.147201702054e+00 1.138261438266e+00 1.131329929959e+00 1.126835145315e+00 1.125163003063e+00 1.126534071362e+00 1.131097013885e+00 1.138743313463e+00 1.149236019679e+00 1.162102392685e+00 1.176704664314e+00 1.192301091039e+00 1.208025027691e+00 1.223054783952e+00 1.236557314963e+00 1.247868556896e+00 1.256458337523e+00 1.262029667390e+00 1.264553620062e+00 1.264238331090e+00 1.261734223153e+00 1.257163195348e+00 1.251376590970e+00 1.245417311435e+00 1.240263110112e+00 1.236613340317e+00 1.234739346726e+00 1.234383306430e+00 1.234852962916e+00 1.235193521247e+00 1.234361623679e+00 1.231415038357e+00 1.225658193600e+00 1.216649638587e+00 1.204132116341e+00 1.187891711212e+00 1.167403846165e+00 1.140066460560e+00 1.111347183922e+00 1.079514153955e+00 1.012728891051e+00 9.461641666385e-01 9.188232114857e-01 9.527537812158e-01 1.035432286289e+00 1.131431651992e+00 1.205523728290e+00 1.234000519719e+00 1.207059941172e+00 1.128873726093e+00 1.018197261994e+00 9.088179655083e-01 8.443735584690e-01 8.552845989018e-01 9.308436363249e-01 1.030069390998e+00 1.113192295832e+00 1.155324542742e+00 1.146909695621e+00 1.092269985810e+00 1.008660968394e+00 9.250133108093e-01 8.758319286435e-01 8.841882983214e-01 9.442377454455e-01 1.027143856093e+00 1.101948336678e+00 1.147262481291e+00 1.153347465879e+00 1.120975178991e+00 1.059976570112e+00 9.875382575725e-01 9.250537991448e-01 8.919449531182e-01 8.968118567423e-01 9.333136159912e-01 9.856912306844e-01 1.037998067833e+00 1.079250627322e+00 1.104216708286e+00 1.112247997040e+00 1.105552379979e+00 1.087817203287e+00 1.063138708046e+00 1.035640711118e+00 1.009347643549e+00 9.881584016082e-01 9.754186154930e-01 9.729807524073e-01 9.802981822965e-01 9.940558291143e-01 1.009014070572e+00 1.019464356416e+00 1.020984348513e+00 1.011676791496e+00 9.927851820972e-01 9.685566130491e-01 9.450513568504e-01 9.282222059189e-01 9.214754274628e-01 9.242359973074e-01 9.322127262639e-01 9.394517814700e-01 9.407778126652e-01 9.335917340614e-01 9.187190283502e-01 9.000947830060e-01 8.836144461121e-01 8.749716517569e-01 8.774209333857e-01 8.903375255381e-01 9.096185457880e-01 9.295582630949e-01 9.449376258367e-01 9.525993870339e-01 9.520201771129e-01 9.453423204418e-01 9.365966491183e-01 9.306204523141e-01 9.315001138003e-01 9.411677892125e-01 9.587274405139e-01 9.806862063164e-01 1.002146767619e+00 1.018071999187e+00 1.024534382751e+00 1.019437705855e+00 1.003008230511e+00 9.778936839913e-01 9.487627904114e-01 9.214452376320e-01 9.012542889923e-01 8.912062373021e-01 8.921036137102e-01
 6.432675554969e-01 6.444478432939e-01 6.457356951319e-01 6.471006216365e-01 6.484739807194e-01 6.498269523335e-01 6.511556453095e-01 6.524317052972e-01 6.536366772840e-01 6.548148538382e-01 6.560452790769e-01 6.573437399191e-01 6.586523254062e-01 6.599142763988e-01 6.611338497855e-01 6.623381119129e-01 6.635368872774e-01 6.647303696665e-01 6.659294005446e-01 6.671238181042e-01 6.682752486758e-01 6.693607178256e-01 6.704209773507e-01 6.715259284875e-01 6.727011346870e-01 6.739065557741e-01 6.750878939167e-01 6.762081875140e-01 6.772516391611e-01 6.782256643137e-01 6.791902229828e-01 6.802407523927e-01 6.814284629993e-01 6.827023527362e-01 6.839486185067e-01 6.850786936525e-01 6.860872563335e-01 6.870530731783e-01 6.880827047456e-01 6.892541727196e-01 6.905583194826e-01 6.918991109810e-01 6.931689508676e-01 6.943360380868e-01 6.954441747585e-01 6.965548547338e-01 6.976970655824e-01 6.988678340479e-01 7.000587351430e-01 7.012554882183e-01 7.024443732683e-01 7.036094789084e-01 7.047446856722e-01 7.058412622548e-01 7.068898338041e-01 7.079032446323e-01 7.089188405802e-01 7.099752069919e-01 7.110829687975e-01 7.122293710871e-01 7.133811318046e-01 7.145027999066e-01 7.155589476269e-01 7.165526283923e-01 7.175373408282e-01 7.185799147177e-01 7.197136863541e-01 7.209159234237e-01 7.221249547265e-01 7.232780408463e-01 7.243444587509e-01 7.253438837996e-01 7.263373241036e-01 7.273708820161e-01 7.284494340939e-01 7.295441852310e-01 7.306274723390e-01 7.316900683205e-01 7.327354935566e-01 7.337649659066e-01 7.347732272414e-01 7.357543038224e-01 7.367145469534e-01 7.376809523252e-01 7.386973688231e-01 7.397833483330e-01 7.409098032841e-01 7.420168187443e-01 7.430503559236e-01 7.439977914202e-01 7.448954029110e-01 7.458124997652e-01 7.468086017068e-01 7.478920344590e-01 7.490103956705e-01 7.500858618588e-01 7.510678755177e-01 7.519601889756e-01 7.528188810969e-01 7.537171568770e-01 7.546952479502e-01 7.557348974568e-01 7.567773457171e-01 7.577712830744e-01 7.587101171433e-01 7.596247307225e-01 7.605513891456e-01 7.614979545672e-01 7.624428295992e-01 7.633573139632e-01 7.642433469680e-01 7.651329731379e-01 7.660644994690e-01 7.670424866845e-01 7.680275310150e-01 7.689662810915e-01 7.698239661210e-01 7.706170332459e-01 7.714054045251e-01 7.722540658856e-01 7.731948946373e-01 7.742024883977e-01 7.752081772723e-01 7.761301922956e-01 7.769346246843e-01 7.776465364688e-01 7.783508015373e-01 7.791363627325e-01 7.800462587121e-01 7.810431276188e-01 7.820335279487e-01 7.829261952745e-01 7.836873540815e-01 7.843566570880e-01 7.850255215831e-01 7.857782000276e-01 7.866468415070e-01 7.875923427701e-01 7.885326315895e-01 7.893892106678e-01 7.901320275512e-01 7.907914163747e-01 7.914423848547e-01 7.921566599059e-01 7.929642555626e-01 7.938357519920e-01 7.947060688633e-01 7.955164069121e-01 7.962411299663e-01 7.969001686188e-01 7.975436807020e-01 7.982185544430e-01 7.989483974770e-01 7.997243589191e-01 8.005167009789e-01 8.012793041027e-01 8.019867557151e-01 8.026413651442e-01 8.032696391941e-01 8.039095791784e-01 8.045862400380e-01 8.053015690106e-01 8.060283699885e-01 8.067335243480e-01 8.073988093419e-01 8.080246684535e-01 8.086294841009e-01 8.092373519745e-01 8.098618296508e-01 8.105015738214e-01 8.111413511642e-01 8.117665632076e-01 8.123707466368e-01 8.129566316361e-01 8.135309754782e-01 8.141011708463e-01 8.146679895205e-01 8.152346711725e-01 8.157998617407e-01 8.163646001166e-01 8.169261712891e-01 8.174805328030e-01 8.180230934947e-01 8.185556693392e-01 8.190761988169e-01 8.195893412905e-01 8.201025516577e-01 8.206162574061e-01 8.211279154143e-01 8.216361222519e-01 8.221327207543e-01 8.226162615778e-01 8.230883626231e-01 8.235529216472e-01 8.240128412960e-01 8.244691884823e-01 8.249218155978e-01 8.253662723463e-01 8.258000306443e-01 8.262229333046e-01 8.266399929047e-01 8.270511486054e-01 8.274586104664e-01 8.278568001425e-01 8.282441907232e-01 8.286191526307e-01 8.289862826916e-01 8.293523392768e-01 8.297159110266e-01 8.300750657805e-01 8.304263957794e-01 8.307681181076e-01 8.310996573496e-01 8.314242117155e-01 8.317438893256e-01 8.320580010259e-01 8.323643814781e-01 8.326617174028e-01 8.329513377114e-01 8.332334611775e-01 8.335105424778e-01 8.337808982470e-01 8.340381653534e-01 8.342826806019e-01 8.345168683050e-01 8.347459366065e-01 8.349702584398e-01 8.351953887002e-01 8.354125961215e-01 8.356186585317e-01 8.358103209486e-01 8.359918580129e-01 8.361683128645e-01 8.363441968952e-01 8.365204539522e-01 8.366899199256e-01 8.368472346966e-01 8.369925483666e-01 8.371293193088e-01 8.372583272820e-01 8.373798974375e-01 8.375002447182e-01 8.376123467705e-01 8.377136950220e-01 8.378061294172e-01 8.378903014919e-01 8.379646014392e-01 8.380310927744e-01 8.380898208488e-01 8.381385371262e-01 8.381812241532e-01 8.382198710702e-01 8.382510141843e-01 8.382728554209e-01 8.382854146795e-01 8.382872748426e-01 8.382783094466e-01 8.382653291093e-01 8.382481181246e-01 8.382249433571e-01 8.381949644675e-01 8.381544275677e-01 8.381014639408e-01 8.380369908983e-01 8.379683433963e-01 8.378918097452e-01 8.378077274172e-01 8.377168225543e-01 8.376155303861e-01 8.375011974193e-01 8.373806193251e-01 8.372531752855e-01 8.371165588977e-01 8.369723835552e-01 8.368191072886e-01 8.366571024119e-01 8.364880250463e-01 8.363153374157e-01 8.361321394163e-01 8.359385237294e-01 8.357365199515e-01 8.355268552250e-01 8.353079400021e-01 8.350842285432e-01 8.348521494237e-01 8.346124166203e-01 8.343635606845e-01 8.341051043477e-01 8.338350319845e-01 8.335571674762e-01 8.332737508064e-01 8.329831880833e-01 8.326864485093e-01 8.323782430265e-01 8.320574603934e-01 8.317241611572e-01 8.313854410785e-01 8.310419270965e-01 8.306924249381e-01 8.303358587003e-01 8.299673408333e-01 8.295868453451e-01 8.291991568433e-01 8.288072186571e-01 8.284102552002e-01 8.280082292141e-01 8.275983782180e-01 8.271765323700e-01 8.267452875868e-01 8.263073040763e-01 8.258625067214e-01 8.254114464278e-01 8.249548339823e-01 8.244867574709e-01 8.240090630843e-01 8.235239065122e-01 8.230312010295e-01 8.225309258059e-01 8.220224579008e-01 8.215077352100e-01 8.209846962344e-01 8.204545131934e-01 8.199176717230e-01 8.193701394896e-01 8.188157309177e-01 8.182539064841e-01 8.176867738372e-01 8.171119144806e-01 8.165278024468e-01 8.159348174014e-01 8.153321537972e-01 8.147259881413e-01 8.141100048236e-01 8.134907935083e-01 8.128649971500e-01 8.122287320417e-01 8.115834264918e-01 8.109326490210e-01 8.102776028251e-01 8.096161856797e-01 8.089509861260e-01 8.082765747631e-01 8.075960652999e-01 8.069055023143e-01 8.062104403906e-01 8.055104342327e-01 8.048046737151e-01 8.040915012950e-01 8.033692821963e-01 8.026425878335e-01 8.019076898625e-01 8.011665212726e-01 8.004216291977e-01 7.996684366024e-01 7.989103430857e-01 7.981464493102e-01 7.973749791408e-01 7.965986178996e-01 7.958169750633e-01 7.950299996435e-01 7.942369709301e-01 7.934389603014e-01 7.926349143699e-01 7.918261663035e-01 7.910135514811e-01 7.901944432249e-01 7.893691498709e-01 7.885396320095e-01 7.877058236370e-01 7.868657701654e-01 7.860225906573e-01 7.851747587362e-01 7.843224433328e-01 7.834637534835e-01 7.825995750830e-01 7.817311872725e-01 7.808615880715e-01 7.799876950743e-01 7.791096087133e-01 7.782277435381e-01 7.773396519857e-01 7.764487120964e-01 7.755555195168e-01 7.746609750925e-01 7.737629134219e-01 7.728628251984e-01 7.719574932489e-01 7.710483969549e-01 7.701384063359e-01 7.692258516296e-01 7.683125764553e-01 7.673952822137e-01 7.664745915858e-01 7.655519569334e-01 7.646272752013e-01 7.637007027755e-01 7.627732439978e-01 7.618434095854e-01 7.609125806165e-01 7.599793927270e-01 7.590464022320e-01 7.581112224891e-01 7.571746016948e-01 7.562384521658e-01 7.553031564652e-01 7.543649192296e-01 7.534283136934e-01 7.524891609357e-01 7.515516946889e-01 7.506144049486e-01 7.496768770937e-01 7.487409171826e-01 7.478064176184e-01 7.468721232475e-01 7.459378371923e-01 7.450050253376e-01 7.440753553573e-01 7.431457975534e-01 7.422186906839e-01 7.412935612297e-01 7.403698910969e-01 7.394482525553e-01 7.385290057557e-01 7.376131813941e-01 7.367000897853e-01 7.357900604578e-01 7.348836396964e-01 7.339794532460e-01 7.330798506598e-01 7.321833237151e-01 7.312912370057e-01 7.304035602535e-01 7.295206231636e-01 7.286419391982e-01 7.277682293003e-01 7.268981877278e-01 7.260353805297e-01 7.251766095680e-01 7.243233191045e-01 7.234765999712e-01 7.226353237613e-01 7.218009376887e-01 7.209723114688e-01 7.201525639035e-01 7.193375940018e-01 7.185294004085e-01 7.177296471169e-01 7.169378765148e-01 7.161531975822e-01 7.153771970212e-01 7.146095665265e-01 7.138502295186e-01 7.130986959734e-01 7.123577542410e-01 7.116249858873e-01 7.109018752036e-01 7.101890024237e-01 7.094848920128e-01 7.087914520442e-01 7.081086473485e-01 7.074354358806e-01 7.067744597920e-01 7.061230783008e-01 7.054838976960e-01 7.048557460050e-01 7.042387381550e-01 7.036343426385e-01 7.030418581234e-01 7.024627324077e-01 7.018940763662e-01 7.013400262507e-01 7.007981855219e-01 7.002691155345e-01 6.997557999737e-01 6.992545980998e-01 6.987682990663e-01 6.982955437005e-01 6.978368277073e-01 6.973952857722e-01 6.969664058902e-01 6.965527224219e-01 6.961551499999e-01 6.957717348493e-01 6.954062237316e-01 6.950550009427e-01 6.947197463911e-01 6.944028879762e-01 6.941008262042e-01 6.938149634046e-01 6.935479775644e-01 6.932975835427e-01 6.930643945332e-01 6.928494294463e-01 6.926501916101e-01 6.924718897447e-01 6.923102769320e-01 6.921662245883e-01 6.920428685923e-01 6.919380557446e-01 6.918500462746e-01 6.917824552037e-01 6.917335199170e-01 6.917037100933e-01 6.916956076210e-01 6.917046327907e-01 6.917345825381e-01 6.917856394907e-01 6.918545553009e-01 6.919455187443e-01 6.920562514980e-01 6.921873813146e-01 6.923402860704e-01 6.925115835505e-01 6.927060962637e-01 6.929219465587e-01 6.931572031995e-01 6.934133709029e-01 6.936926446826e-01 6.939912980457e-01 6.943144446891e-01 6.946571823156e-01 6.950198048768e-01 6.954078969198e-01 6.958151002789e-01 6.962449047035e-01 6.966970030031e-01 6.971703776758e-01 6.976665994652e-01 6.981840499879e-01 6.987227249768e-01 6.992854919448e-01 6.998692157304e-01 7.004748277449e-01 7.011045182643e-01 7.017535247385e-01 7.024260068011e-01 7.031206452251e-01 7.038364641150e-01 7.045762258071e-01 7.053356094974e-01 7.061185693865e-01 7.069235128254e-01 7.077488571631e-01 7.085967276644e-01 7.094671753310e-01 7.103577288011e-01 7.112718193723e-01 7.122053896395e-01 7.131608558169e-01 7.141393441481e-01 7.151365496368e-01 7.161557657046e-01 7.171977050458e-01 7.182580305895e-01 7.193401416351e-01 7.204422009606e-01 7.215655626624e-01 7.227093069126e-01 7.238731706153e-01 7.250557065542e-01 7.262592474102e-01 7.274822234569e-01 7.287252471860e-01 7.299854819859e-01 7.312668428375e-01 7.325679222888e-01 7.338850624322e-01 7.352214986152e-01 7.365768025000e-01 7.379508230284e-01 7.393416313011e-01 7.407496040413e-01 7.421761537694e-01 7.436188754055e-01 7.450782400027e-01 7.465547201576e-01 7.480481215781e-01 7.495564848543e-01 7.510820017011e-01 7.526213532401e-01 7.541767216725e-01 7.557482490654e-01 7.573326902358e-01 7.589331221054e-01 7.605460485267e-01 7.621736245343e-01 7.638139757331e-01 7.654677286818e-01 7.671347899623e-01 7.688151935197e-01 7.705055856911e-01 7.722092121796e-01 7.739237752900e-01 7.756500878314e-01 7.773859527835e-01 7.791325931885e-01 7.808908492415e-01 7.826580713038e-01 7.844337096363e-01 7.862193630370e-01 7.880129466672e-01 7.898148737898e-01 7.916263389180e-01 7.934438915170e-01 7.952693950427e-01 7.971006603876e-01 7.989388764729e-01 8.007834347337e-01 8.026322663493e-01 8.044870679653e-01 8.063467888823e-01 8.082101426619e-01 8.100791363378e-01 8.119495884997e-01 8.138247422710e-01 8.157016647200e-01 8.175815020801e-01 8.194628072285e-01 8.213458530302e-01 8.232288100188e-01 8.251123973894e-01 8.269972747769e-01 8.288818895692e-01 8.307650150669e-01 8.326469923448e-01 8.345269899863e-01 8.364053567157e-01 8.382814837962e-01 8.401538681014e-01 8.420231119905e-01 8.438900274803e-01 8.457500156475e-01 8.476063575403e-01 8.494578364782e-01 8.513028065345e-01 8.531424447858e-01 8.549747660641e-01 8.567999736752e-01 8.586176064175e-01 8.604272637083e-01 8.622286553107e-01 8.640220403768e-01 8.658038677565e-01 8.675771933281e-01 8.693382751388e-01 8.710896770172e-01 8.728294672615e-01 8.745585707688e-01 8.762745037786e-01 8.779769632164e-01 8.796680246937e-01 8.813435863930e-01 8.830052872431e-01 8.846525949885e-01 8.862836755024e-01 8.878997435194e-01 8.895000162254e-01 8.910849824519e-01 8.926496411914e-01 8.941983703914e-01 8.957295791946e-01 8.972418083226e-01 8.987355703571e-01 9.002091015473e-01 9.016622608925e-01 9.030956580897e-01 9.045076150246e-01 9.058973062081e-01 9.072664271279e-01 9.086122206174e-01 9.099362121621e-01 9.112356521152e-01 9.125106119343e-01 9.137631733151e-01 9.149900782515e-01 9.161909877165e-01 9.173676749407e-01 9.185157553122e-01 9.196386107117e-01 9.207340148199e-01 9.218021363822e-01 9.228422921566e-01 9.238527071529e-01 9.248354618315e-01 9.257873343335e-01 9.267098611652e-01 9.276020215804e-01 9.284624157527e-01 9.292933296211e-01 9.300908145647e-01 9.308561368330e-01 9.315892820369e-01 9.322882954205e-01 9.329545800419e-01 9.335869868402e-01 9.341857697398e-01 9.347480086517e-01 9.352741830551e-01 9.357663683115e-01 9.362221219928e-01 9.366411819459e-01 9.370221425305e-01 9.373671051187e-01 9.376726825128e-01 9.379410654739e-01 9.381696087291e-01 9.383602998259e-01 9.385117062693e-01 9.386226463216e-01 9.386932687972e-01 9.387236062199e-01 9.387121509125e-01 9.386594194299e-01 9.385658499434e-01 9.384304381416e-01 9.382510948627e-01 9.380299744989e-01 9.377660204912e-01 9.374586977488e-01 9.371068713593e-01 9.367103677697e-01 9.362708493759e-01 9.357861042054e-01 9.352561557379e-01 9.346808258716e-01 9.340603054207e-01 9.333947023518e-01 9.326811369229e-01 9.319229678259e-01 9.311180107491e-01 9.302656427347e-01 9.293668985455e-01 9.284194659164e-01 9.274259371737e-01 9.263848009960e-01 9.252957652250e-01 9.241580968178e-01 9.229729665886e-01 9.217400819968e-01 9.204571198712e-01 9.191258452420e-01 9.177461785735e-01 9.163190632994e-01 9.148424489907e-01 9.133161111975e-01 9.117411976092e-01 9.101176367438e-01 9.084457387452e-01 9.067243553141e-01 9.049529141703e-01 9.031339747460e-01 9.012653401522e-01 8.993485779878e-01 8.973830066286e-01 8.953671044492e-01 8.933047206567e-01 8.911917340351e-01 8.890328035819e-01 8.868246501593e-01 8.845676202015e-01 8.822651011047e-01 8.799121416561e-01 8.775142918424e-01 8.750690119217e-01 8.725769435567e-01 8.700393566306e-01 8.674546277127e-01 8.648259040445e-01 8.621505547192e-01 8.594320825642e-01 8.566676791967e-01 8.538612159267e-01 8.510104515113e-01 8.481151784957e-01 8.451809634705e-01 8.422028389170e-01 8.391856001842e-01 8.361261285970e-01 8.330279080016e-01 8.298923482751e-01 8.267164102917e-01 8.235053736016e-01 8.202552316122e-01 8.169716824283e-01 8.136536104599e-01 8.102997252849e-01 8.069158777487e-01 8.034974929897e-01 8.000513589307e-01 7.965726639004e-01 7.930660264764e-01 7.895327698221e-01 7.859720446809e-01 7.823890075299e-01 7.787789465715e-01 7.751485130312e-01 7.714969537587e-01 7.678251634327e-01 7.641376363556e-01 7.604315411480e-01 7.567118814131e-01 7.529766513999e-01 7.492329593905e-01 7.454777053915e-01 7.417127624596e-01 7.379444133757e-01 7.341687285360e-01 7.303930267086e-01 7.266141716348e-01 7.228375874038e-01 7.190646347914e-01 7.152957402106e-01 7.115356419314e-01 7.077854317949e-01 7.040474378484e-01 7.003222243324e-01 6.966148390421e-01 6.929263299066e-01 6.892589029119e-01 6.856167372626e-01 6.819987831091e-01 6.784103473201e-01 6.748538267679e-01 6.713315806476e-01 6.678459193489e-01 6.643981617595e-01 6.609944621267e-01 6.576339499313e-01 6.543232071938e-01 6.510608057552e-01 6.478525077170e-01 6.446998626139e-01 6.416053444779e-01 6.385735166322e-01 6.356042318022e-01 6.327046196142e-01 6.298727692461e-01 6.271131098559e-01 6.244304928746e-01 6.218238849992e-01 6.193007082753e-01 6.168563802839e-01 6.145010875678e-01 6.122317232254e-01 6.100536270891e-01 6.079686405286e-01 6.059775437109e-01 6.040861084955e-01 6.022908944576e-01 6.005993567552e-01 5.990088617729e-01 5.975237527454e-01 5.961459580242e-01 5.948741662005e-01 5.937136192236e-01 5.926593449793e-01 5.917205735473e-01 5.908905058136e-01 5.901735540079e-01 5.895699746232e-01 5.890792032409e-01 5.887034608725e-01 5.884379287736e-01 5.882904676132e-01 5.882505302501e-01 5.883265818013e-01 5.885129507732e-01 5.888080327637e-01 5.892163243886e-01 5.897290750540e-01 5.903527719429e-01 5.910770897535e-01 5.919070299213e-01 5.928364874863e-01 5.938654794760e-01 5.949918730770e-01 5.962099289796e-01 5.975217882118e-01 5.989191521444e-01 6.004066460882e-01 6.019720152700e-01 6.036207224600e-01 6.053432477759e-01 6.071386178534e-01 6.090057918743e-01 6.109359316744e-01 6.129303136301e-01 6.149798764769e-01 6.170879091579e-01 6.192441858908e-01 6.214465862506e-01 6.236919876508e-01 6.259745771321e-01 6.282939372415e-01 6.306400245069e-01 6.330160436335e-01 6.354114903754e-01 6.378249299054e-01 6.402521248346e-01 6.426871669423e-01 6.451287441404e-01 6.475715303254e-01 6.500103105267e-01 6.524413705804e-01 6.548604815021e-01 6.572641134935e-01 6.596474038495e-01 6.620069432713e-01 6.643387793599e-01 6.666381937058e-01 6.689001288150e-01 6.711223296469e-01 6.733019192999e-01 6.754333392302e-01 6.775137044882e-01 6.795381445491e-01 6.815041492661e-01 6.834088380269e-01 6.852466715565e-01 6.870162502230e-01 6.887117346271e-01 6.903352850242e-01 6.918761380762e-01 6.933371340677e-01 6.947127814216e-01 6.960001040448e-01 6.971986011542e-01 6.983017504637e-01 6.993114195054e-01 7.002193517970e-01 7.010306561633e-01 7.017350778223e-01 7.023378614616e-01 7.028320195566e-01 7.032167879897e-01 7.034937987160e-01 7.036553074430e-01 7.037063251936e-01 7.036386875697e-01 7.034596118280e-01 7.031607021123e-01 7.027456880672e-01 7.022124616193e-01 7.015594706260e-01 7.007890678808e-01 6.998950472903e-01 6.988883899189e-01 6.977565417230e-01 6.965116602669e-01 6.951466720141e-01 6.936655221309e-01 6.920713642172e-01 6.903585561200e-01 6.885413765526e-01 6.866040699736e-01 6.845694089808e-01 6.824218304439e-01 6.801751267416e-01 6.778296338836e-01 6.753843056935e-01 6.728526832551e-01 6.702224888035e-01 6.675213428841e-01 6.647284661644e-01 6.618697096016e-01 6.589374208461e-01 6.559414155529e-01 6.528936608081e-01 6.497862696358e-01 6.466465207185e-01 6.434568909719e-01 6.402516551337e-01 6.370155594508e-01 6.337711602152e-01 6.305263015887e-01 6.272791769273e-01 6.240589889442e-01 6.208517722114e-01 6.176930678825e-01 6.145717238712e-01 6.115136206503e-01 6.085265569235e-01 6.056148792924e-01 6.028073706964e-01 6.000936651846e-01 5.975105812496e-01 5.950522912161e-01 5.927425296196e-01 5.905911061704e-01 5.886073875408e-01 5.868153107380e-01 5.852116239331e-01 5.838291969104e-01 5.826601048119e-01 5.817329242385e-01 5.810516365220e-01 5.806264769370e-01 5.804767457858e-01 5.805989865056e-01 5.810198962904e-01 5.817299730661e-01 5.827533472155e-01 5.840865080411e-01 5.857379221747e-01 5.877169324862e-01 5.900187880935e-01 5.926558053107e-01 5.956199686438e-01 5.989198798234e-01 6.025513144160e-01 6.065089866451e-01 6.107978945991e-01 6.154040983239e-01 6.203313250767e-01 6.255668375875e-01 6.311059216096e-01 6.369435751127e-01 6.430634381376e-01 6.494639404784e-01 6.561255339491e-01 6.630465278021e-01 6.702096615322e-01 6.776012586055e-01 6.852134106503e-01 6.930282060219e-01 7.010352298618e-01 7.092172963512e-01 7.175645708491e-01 7.260594954776e-01 7.346867927296e-01 7.434344919727e-01 7.522850726006e-01 7.612255664814e-01 7.702416078133e-01 7.793164443050e-01 7.884360542837e-01 7.975868672305e-01 8.067534823729e-01 8.159208567480e-01 8.250731583140e-01 8.341988996665e-01 8.432846578760e-01 8.523128590963e-01 8.612740340154e-01 8.701499760294e-01 8.789312998674e-01 8.876030922382e-01 8.961520040610e-01 9.045700291385e-01 9.128367628990e-01 9.209477962502e-01 9.288859609326e-01 9.366445040488e-01 9.442081871677e-01 9.515679879603e-01 9.587144162922e-01 9.656350214233e-01 9.723234414396e-01 9.787663796583e-01 9.849581310597e-01 9.908883924411e-01 9.965492215871e-01 1.001933933035e+00 1.007032810727e+00 1.011842472618e+00 1.016354608780e+00 1.020563803580e+00 1.024465028627e+00 1.028053571067e+00 1.031325020258e+00 1.034279425054e+00 1.036907594081e+00 1.039212553216e+00 1.041193076948e+00 1.042843472426e+00 1.044171687481e+00 1.045171676557e+00 1.045849467397e+00 1.046204471384e+00 1.046242971513e+00 1.045967778668e+00 1.045383980458e+00 1.044498646657e+00 1.043319142993e+00 1.041852978384e+00 1.040107756475e+00 1.038098400280e+00 1.035830548474e+00 1.033322842531e+00 1.030585538007e+00 1.027633940498e+00 1.024486495049e+00 1.021154012258e+00 1.017664958043e+00 1.014028027157e+00 1.010272201272e+00 1.006417041476e+00 1.002481921893e+00 9.984994534470e-01 9.944837166098e-01 9.904699181295e-01 9.864796321943e-01 9.825449978880e-01 9.786903052186e-01 9.749452817856e-01 9.713408874611e-01 9.679050925899e-01 9.646692472525e-01 9.616624202096e-01 9.589111909609e-01 9.564478547131e-01 9.542969083900e-01 9.524848737687e-01 9.510419827629e-01 9.499845397582e-01 9.493392960070e-01 9.491246615045e-01 9.493551746641e-01 9.500497572234e-01 9.512172369533e-01 9.528686680225e-01 9.550068859991e-01 9.576355547247e-01 9.607553285969e-01 9.643605809236e-01 9.684438261047e-01 9.729935788508e-01 9.779972309364e-01 9.834328375892e-01 9.892852125325e-01 9.955254197745e-01 1.002131544652e+00 1.009072627662e+00 1.016314409053e+00 1.023828496047e+00 1.031575088542e+00 1.039519555716e+00 1.047620141604e+00 1.055843012627e+00 1.064142237313e+00 1.072476028268e+00 1.080808295861e+00 1.089090134072e+00 1.097285531087e+00 1.105344359429e+00 1.113233895450e+00 1.120906474747e+00 1.128324916866e+00 1.135449081287e+00 1.142238185903e+00 1.148658229020e+00 1.154669264988e+00 1.160241276408e+00 1.165336337140e+00 1.169927565406e+00 1.173985148013e+00 1.177478557996e+00 1.180387149466e+00 1.182685090016e+00 1.184357438095e+00 1.185380826786e+00 1.185746561918e+00 1.185438714341e+00 1.184451915761e+00 1.182779820791e+00 1.180421716534e+00 1.177378757340e+00 1.173657553735e+00 1.169269010431e+00 1.164224546483e+00 1.158546184696e+00 1.152251324904e+00 1.145372397991e+00 1.137939121240e+00 1.129986654133e+00 1.121564106270e+00 1.112707686860e+00 1.103479729901e+00 1.093931861600e+00 1.084128650890e+00 1.074137315150e+00 1.064031140329e+00 1.053887174529e+00 1.043785784802e+00 1.033815913813e+00 1.024060029655e+00 1.014617159891e+00 1.005574106997e+00 9.970288647495e-01 9.890720788791e-01 9.817942783342e-01 9.752857314270e-01 9.696257369793e-01 9.648937065404e-01 9.611533636484e-01 9.584704484418e-01 9.568786887726e-01 9.564233096618e-01 9.571214456310e-01 9.589711179814e-01 9.619795200620e-01 9.661010918466e-01 9.713186964166e-01 9.775653747018e-01 9.847827787388e-01 9.928957016488e-01 1.001809520933e+00 1.011443661611e+00 1.021681436982e+00 1.032429301402e+00 1.043568162088e+00 1.054989349183e+00 1.066579217907e+00 1.078224955953e+00 1.089819466716e+00 1.101250611178e+00 1.112418398284e+00 1.123225690771e+00 1.133575475128e+00 1.143384999245e+00 1.152573951261e+00 1.161069615870e+00 1.168810572582e+00 1.175739739881e+00 1.181812844039e+00 1.186990823015e+00 1.191248894558e+00 1.194572264740e+00 1.196948472696e+00 1.198391365448e+00 1.198907385042e+00 1.198527949199e+00 1.197291364308e+00 1.195241061588e+00 1.192442077763e+00 1.188960629351e+00 1.184881096123e+00 1.180288395928e+00 1.175287152390e+00 1.169984530672e+00 1.164490778390e+00 1.158934481723e+00 1.153431813343e+00 1.148118289358e+00 1.143116650215e+00 1.138553454883e+00 1.134551535162e+00 1.131220262920e+00 1.128669295216e+00 1.126983900898e+00 1.126246112724e+00 1.126510401119e+00 1.127819294867e+00 1.130194710676e+00 1.133636584402e+00 1.138120784178e+00 1.143610222102e+00 1.150041043507e+00 1.157337362006e+00 1.165407105820e+00 1.174140763793e+00 1.183425206221e+00 1.193134469647e+00 1.203141384473e+00 1.213314410301e+00 1.223522215583e+00 1.233641230439e+00 1.243545832050e+00 1.253124229537e+00 1.262274441012e+00 1.270897423018e+00 1.278914210520e+00 1.286258485907e+00 1.292870046118e+00 1.298714727093e+00 1.303765313889e+00 1.308012015318e+00 1.311461082856e+00 1.314131118323e+00 1.316058759663e+00 1.317290319281e+00 1.317886270922e+00 1.317917147889e+00 1.317463360349e+00 1.316612160228e+00 1.315458567932e+00 1.314098903800e+00 1.312630349496e+00 1.311151787881e+00 1.309756481005e+00 1.308531783982e+00 1.307557179463e+00 1.306903450104e+00 1.306624408826e+00 1.306769752930e+00 1.307363590202e+00 1.308424640825e+00 1.309950241104e+00 1.311923635968e+00 1.314321563297e+00 1.317096512596e+00 1.320204334657e+00 1.323575843295e+00 1.327150347962e+00 1.330856356327e+00 1.334616070559e+00 1.338364061841e+00 1.342023265179e+00 1.345540559324e+00 1.348846608416e+00 1.351898053041e+00 1.354652011917e+00 1.357077491551e+00 1.359155037218e+00 1.360870536500e+00 1.362226273630e+00 1.363218506571e+00 1.363874721714e+00 1.364201764048e+00 1.364225798299e+00 1.363974038950e+00 1.363460689874e+00 1.362720350501e+00 1.361761046340e+00 1.360601687745e+00 1.359246153526e+00 1.357695259031e+00 1.355941018592e+00 1.353969629529e+00 1.351763547020e+00 1.349289296816e+00 1.346521480945e+00 1.343426190495e+00 1.339967398347e+00 1.336112893232e+00 1.331827105587e+00 1.327079417643e+00 1.321841680616e+00 1.316087437667e+00 1.309791726979e+00 1.302936002141e+00 1.295498973705e+00 1.287462993814e+00 1.278813296580e+00 1.269539705556e+00 1.259633992199e+00 1.249107906941e+00 1.237975446515e+00 1.226297599040e+00 1.214139058713e+00 1.201630305088e+00 1.188950118554e+00 1.176310776521e+00 1.164042939323e+00 1.152474144674e+00 1.142050864415e+00 1.133223634099e+00 1.126456041694e+00 1.122231796476e+00 1.120899149270e+00 1.122772852477e+00 1.127935261839e+00 1.136331972948e+00 1.147670702744e+00 1.161445148808e+00 1.177005880877e+00 1.193509332463e+00 1.210094376388e+00 1.225826720751e+00 1.239879977462e+00 1.251518970632e+00 1.260199830183e+00 1.265624233303e+00 1.267734259112e+00 1.266656293695e+00 1.262966733556e+00 1.257444298000e+00 1.251104443026e+00 1.244946807758e+00 1.239757642389e+00 1.235948974322e+00 1.233467128164e+00 1.231846076960e+00 1.230366679419e+00 1.228197835852e+00 1.224561195917e+00 1.218860975060e+00 1.210676686294e+00 1.199690124955e+00 1.185570977510e+00 1.167718012317e+00 1.143484391573e+00 1.114258620462e+00 1.071428315494e+00 9.976809168557e-01 9.305089456663e-01 9.097738852198e-01 9.537048058693e-01 1.043494468451e+00 1.140438716929e+00 1.209506782005e+00 1.228772804520e+00 1.190868285461e+00 1.102937854070e+00 9.874695435037e-01 8.825179448303e-01 8.335092513746e-01 8.643189645135e-01 9.534295843730e-01 1.055665443521e+00 1.132899585264e+00 1.163303240678e+00 1.140435537445e+00 1.071879767513e+00 9.786348491742e-01 8.937824710186e-01 8.541649375781e-01 8.789219955911e-01 9.534596731452e-01 1.043338470375e+00 1.117038414855e+00 1.154887242975e+00 1.149399217975e+00 1.103723584435e+00 1.030239617594e+00 9.489837820709e-01 8.842263381339e-01 8.567612791390e-01 8.730745472548e-01 9.221474607438e-01 9.844046441250e-01 1.042387051126e+00 1.085104463608e+00 1.107875651516e+00 1.110766844739e+00 1.096820375562e+00 1.070810452808e+00 1.038295912805e+00 1.005209355753e+00 9.774358410624e-01 9.601507384420e-01 9.566426991888e-01 9.669568427582e-01 9.874481100146e-01 1.011546852843e+00 1.031699331106e+00 1.041344463837e+00 1.036607250495e+00 1.017277944072e+00 9.871021126955e-01 9.532401926865e-01 9.244583891584e-01 9.082358739500e-01 9.074663182543e-01 9.191211737542e-01 9.357089552290e-01 9.486911313885e-01 9.515537304429e-01 9.415564719446e-01 9.202958393123e-01 8.931049977460e-01 8.676293056897e-01 8.512936182038e-01 8.485301636583e-01 8.589389852378e-01 8.778258460120e-01 8.985935594755e-01 9.152964344304e-01 9.243796222800e-01 9.251606833985e-01 9.196631110869e-01 9.117397149761e-01 9.059457216768e-01 9.061432257263e-01 9.143109051944e-01 9.300220660124e-01 9.506200440695e-01 9.721854663436e-01 9.904986888023e-01 1.002039670179e+00 1.004549506215e+00 9.974430080883e-01 9.819282613237e-01 9.607921595538e-01 9.379265407226e-01 9.173003902135e-01 9.018841128013e-01 8.940381897078e-01
 6.292414790891e-01 6.304821050356e-01 6.318293067042e-01 6.332482273820e-01 6.346695945320e-01 6.360689365478e-01 6.374438301629e-01 6.387686056643e-01 6.400257631041e-01 6.412630271068e-01 6.425552008752e-01 6.439122694946e-01 6.452714043407e-01 6.465805559577e-01 6.478473437081e-01 6.491016881829e-01 6.503537997521e-01 6.516053979899e-01 6.528649682265e-01 6.541181219268e-01 6.553220878202e-01 6.564566569711e-01 6.575673819894e-01 6.587278338419e-01 6.599610318599e-01 6.612241929288e-01 6.624633018547e-01 6.636420695876e-01 6.647430809041e-01 6.657739481491e-01 6.667967997805e-01 6.679084269436e-01 6.691571906223e-01 6.704899616542e-01 6.717944107257e-01 6.729820505242e-01 6.740520135784e-01 6.750824420444e-01 6.761783359923e-01 6.774160379514e-01 6.787824645731e-01 6.801795208362e-01 6.815044286055e-01 6.827290026697e-01 6.839022719920e-01 6.850828912728e-01 6.862923394475e-01 6.875262773864e-01 6.887721387711e-01 6.900249770809e-01 6.912715866008e-01 6.924998615543e-01 6.937015910598e-01 6.948644878369e-01 6.959778617607e-01 6.970528422750e-01 6.981343472626e-01 6.992577961920e-01 7.004330043842e-01 7.016432730694e-01 7.028594674494e-01 7.040458784017e-01 7.051704595009e-01 7.062370050663e-01 7.072945304027e-01 7.084070251588e-01 7.096046388382e-01 7.108664694925e-01 7.121373092341e-01 7.133572713876e-01 7.144952372154e-01 7.155665785616e-01 7.166294151977e-01 7.177313190335e-01 7.188765115869e-01 7.200383822912e-01 7.211901341139e-01 7.223231323809e-01 7.234382557441e-01 7.245363159793e-01 7.256164990386e-01 7.266731623609e-01 7.277084131093e-01 7.287489031163e-01 7.298343500050e-01 7.309872995934e-01 7.321802975339e-01 7.333585914943e-01 7.344682999951e-01 7.354943245725e-01 7.364688911250e-01 7.374584252488e-01 7.385234102586e-01 7.396741054918e-01 7.408625893173e-01 7.420130098187e-01 7.430717955199e-01 7.440401994504e-01 7.449756078210e-01 7.459485213810e-01 7.470021411531e-01 7.481185507102e-01 7.492352769100e-01 7.503026242143e-01 7.513142906543e-01 7.523048451747e-01 7.533084211793e-01 7.543349340999e-01 7.553609126495e-01 7.563552132158e-01 7.573178726239e-01 7.582824559672e-01 7.592863513579e-01 7.603385290397e-01 7.614010936775e-01 7.624221208327e-01 7.633657546850e-01 7.642427188269e-01 7.651101739403e-01 7.660331211366e-01 7.670461848237e-01 7.681289482541e-01 7.692131399183e-01 7.702206165023e-01 7.711108624488e-01 7.719071821189e-01 7.726925186051e-01 7.735558506875e-01 7.745410626862e-01 7.756144024560e-01 7.766857578217e-01 7.776628633463e-01 7.785091697917e-01 7.792652396828e-01 7.800178010731e-01 7.808525881778e-01 7.818002411891e-01 7.828250038833e-01 7.838457714410e-01 7.847857868146e-01 7.856154680235e-01 7.863616346123e-01 7.870978941826e-01 7.878971473226e-01 7.887875112926e-01 7.897404625332e-01 7.906928739755e-01 7.915878281992e-01 7.923974223181e-01 7.931440136623e-01 7.938751702449e-01 7.946367497022e-01 7.954518061081e-01 7.963130674573e-01 7.971889662094e-01 7.980369490230e-01 7.988308287166e-01 7.995721793133e-01 8.002886852508e-01 8.010172267890e-01 8.017824632170e-01 8.025853284256e-01 8.033991920037e-01 8.041900800570e-01 8.049423869721e-01 8.056560820834e-01 8.063497470249e-01 8.070463187490e-01 8.077599934559e-01 8.084894032369e-01 8.092178726343e-01 8.099311960908e-01 8.106243797821e-01 8.112999759174e-01 8.119626941816e-01 8.126226387008e-01 8.132804447051e-01 8.139370640503e-01 8.145923769203e-01 8.152476514628e-01 8.158999522877e-01 8.165442818695e-01 8.171776268155e-01 8.178003476842e-01 8.184119115062e-01 8.190167489941e-01 8.196224578590e-01 8.202273614689e-01 8.208311077791e-01 8.214302087772e-01 8.220179036629e-01 8.225940001373e-01 8.231574023886e-01 8.237145912055e-01 8.242666458832e-01 8.248165338008e-01 8.253609776216e-01 8.258977690803e-01 8.264236678082e-01 8.269398060767e-01 8.274507642041e-01 8.279546669974e-01 8.284547069716e-01 8.289464697498e-01 8.294272365893e-01 8.298961532765e-01 8.303574159958e-01 8.308180729933e-01 8.312759816727e-01 8.317293348044e-01 8.321745000274e-01 8.326100241030e-01 8.330357367676e-01 8.334551704598e-01 8.338711855652e-01 8.342798673705e-01 8.346790025682e-01 8.350700880177e-01 8.354551436092e-01 8.358313310706e-01 8.362041464655e-01 8.365694586745e-01 8.369211269615e-01 8.372609413886e-01 8.375891273088e-01 8.379126184985e-01 8.382328194694e-01 8.385547035066e-01 8.388679348705e-01 8.391683096047e-01 8.394552024630e-01 8.397330652061e-01 8.400064934006e-01 8.402773774364e-01 8.405494990304e-01 8.408153160073e-01 8.410683450860e-01 8.413103598984e-01 8.415422122164e-01 8.417669299064e-01 8.419860938310e-01 8.422032847711e-01 8.424108355620e-01 8.426079515357e-01 8.427961731501e-01 8.429777227650e-01 8.431476933854e-01 8.433101467784e-01 8.434655054457e-01 8.436102960616e-01 8.437487802226e-01 8.438823067339e-01 8.440095999663e-01 8.441266421443e-01 8.442354021915e-01 8.443331799867e-01 8.444208336949e-01 8.445039530099e-01 8.445833940780e-01 8.446556909644e-01 8.447206076460e-01 8.447771836136e-01 8.448197101969e-01 8.448510119237e-01 8.448775118365e-01 8.448963566274e-01 8.449083406064e-01 8.449125084264e-01 8.449061003789e-01 8.448868956388e-01 8.448614305267e-01 8.448286658090e-01 8.447877630061e-01 8.447380946282e-01 8.446810704454e-01 8.446141252220e-01 8.445395936596e-01 8.444607609768e-01 8.443713853084e-01 8.442712927912e-01 8.441648594670e-01 8.440488912014e-01 8.439240381834e-01 8.437937184048e-01 8.436556181221e-01 8.435090933585e-01 8.433539672794e-01 8.431867196099e-01 8.430103027827e-01 8.428262603165e-01 8.426344855905e-01 8.424367527161e-01 8.422318627744e-01 8.420157829242e-01 8.417859034676e-01 8.415452521524e-01 8.412978710793e-01 8.410455804333e-01 8.407878036452e-01 8.405220588680e-01 8.402433286433e-01 8.399535782255e-01 8.396555217011e-01 8.393537104911e-01 8.390478947537e-01 8.387352600603e-01 8.384144993443e-01 8.380808617670e-01 8.377384780126e-01 8.373893904158e-01 8.370330582137e-01 8.366710088717e-01 8.363014322682e-01 8.359204098325e-01 8.355303739859e-01 8.351317558952e-01 8.347257353498e-01 8.343104852956e-01 8.338885116710e-01 8.334585586725e-01 8.330197406176e-01 8.325741958660e-01 8.321211828090e-01 8.316580191791e-01 8.311878896295e-01 8.307087777253e-01 8.302235788511e-01 8.297315008674e-01 8.292307674456e-01 8.287192831273e-01 8.281978677898e-01 8.276714657700e-01 8.271368214408e-01 8.265976571543e-01 8.260500616228e-01 8.254926421511e-01 8.249261166918e-01 8.243529947313e-01 8.237755678740e-01 8.231922054547e-01 8.226040520227e-01 8.220060207404e-01 8.213996506857e-01 8.207843187578e-01 8.201635716755e-01 8.195374318593e-01 8.189056872659e-01 8.182658816066e-01 8.176162674241e-01 8.169601042977e-01 8.162969389218e-01 8.156268025744e-01 8.149517535869e-01 8.142678110518e-01 8.135781143866e-01 8.128813850738e-01 8.121792356558e-01 8.114691124886e-01 8.107535004452e-01 8.100312613245e-01 8.093037491850e-01 8.085697987541e-01 8.078299581700e-01 8.070847341165e-01 8.063331151378e-01 8.055759826954e-01 8.048124117441e-01 8.040416509912e-01 8.032662667984e-01 8.024857467959e-01 8.017003575007e-01 8.009098592395e-01 8.001122450552e-01 7.993089291404e-01 7.984997495938e-01 7.976841340891e-01 7.968672792727e-01 7.960453719826e-01 7.952179187901e-01 7.943864465981e-01 7.935474965536e-01 7.927049122765e-01 7.918602175275e-01 7.910109526354e-01 7.901583483742e-01 7.893025320321e-01 7.884422937256e-01 7.875767652995e-01 7.867074399957e-01 7.858357894880e-01 7.849621420046e-01 7.840844850246e-01 7.832017595508e-01 7.823159376838e-01 7.814263422117e-01 7.805344815158e-01 7.796403555003e-01 7.787433229762e-01 7.778437549535e-01 7.769410609009e-01 7.760376513143e-01 7.751300532926e-01 7.742215018175e-01 7.733105353618e-01 7.723988709289e-01 7.714846605861e-01 7.705703257798e-01 7.696532759033e-01 7.687337183272e-01 7.678158833119e-01 7.668959568682e-01 7.659773378684e-01 7.650562513448e-01 7.641342375296e-01 7.632132703699e-01 7.622921802024e-01 7.613708326487e-01 7.604508759902e-01 7.595308636855e-01 7.586102063011e-01 7.576919441952e-01 7.567732529211e-01 7.558555838693e-01 7.549402691167e-01 7.540254352595e-01 7.531126194494e-01 7.522007051806e-01 7.512915031816e-01 7.503860178403e-01 7.494800799255e-01 7.485789639986e-01 7.476794016658e-01 7.467829196843e-01 7.458910014033e-01 7.450011322353e-01 7.441131487235e-01 7.432307845195e-01 7.423516204346e-01 7.414769813092e-01 7.406069503649e-01 7.397397708479e-01 7.388789265937e-01 7.380216927735e-01 7.371699726871e-01 7.363239113357e-01 7.354841173915e-01 7.346506238080e-01 7.338220374887e-01 7.329987716233e-01 7.321828934215e-01 7.313745677191e-01 7.305717952807e-01 7.297761570662e-01 7.289885807774e-01 7.282073067522e-01 7.274346609964e-01 7.266696378912e-01 7.259129704416e-01 7.251642886591e-01 7.244259166329e-01 7.236946290548e-01 7.229739306489e-01 7.222614225270e-01 7.215578854147e-01 7.208652763747e-01 7.201818924553e-01 7.195095383905e-01 7.188472478136e-01 7.181961230941e-01 7.175546190538e-01 7.169243237145e-01 7.163063338207e-01 7.156997001536e-01 7.151062386722e-01 7.145223075921e-01 7.139534430739e-01 7.133951964994e-01 7.128495978348e-01 7.123198596879e-01 7.118000700147e-01 7.112956810748e-01 7.108055501182e-01 7.103284093758e-01 7.098655143388e-01 7.094171202987e-01 7.089824976096e-01 7.085646210668e-01 7.081595750435e-01 7.077702932581e-01 7.073980667520e-01 7.070399837057e-01 7.066986181845e-01 7.063737486885e-01 7.060636809676e-01 7.057722613086e-01 7.054966442079e-01 7.052372063534e-01 7.049966533379e-01 7.047727449234e-01 7.045666996645e-01 7.043777443151e-01 7.042068820686e-01 7.040538021618e-01 7.039216828364e-01 7.038042501323e-01 7.037073629117e-01 7.036313998858e-01 7.035711776009e-01 7.035307206186e-01 7.035109951210e-01 7.035096699678e-01 7.035297745722e-01 7.035671474083e-01 7.036264001830e-01 7.037064749337e-01 7.038047067984e-01 7.039251425733e-01 7.040658846376e-01 7.042253530359e-01 7.044084600441e-01 7.046105635401e-01 7.048338704065e-01 7.050796568009e-01 7.053445540006e-01 7.056319187033e-01 7.059418962427e-01 7.062706982074e-01 7.066243100809e-01 7.069967110807e-01 7.073923317535e-01 7.078103261045e-01 7.082488727273e-01 7.087099253075e-01 7.091935707904e-01 7.096976733844e-01 7.102256409175e-01 7.107738986317e-01 7.113445482586e-01 7.119403461020e-01 7.125537139544e-01 7.131921018176e-01 7.138526208481e-01 7.145335647214e-01 7.152377374679e-01 7.159642278325e-01 7.167121925124e-01 7.174833076652e-01 7.182745132795e-01 7.190884636298e-01 7.199257473899e-01 7.207827650928e-01 7.216624064257e-01 7.225642667013e-01 7.234870658317e-01 7.244316033310e-01 7.253971321833e-01 7.263846502905e-01 7.273938498088e-01 7.284231405841e-01 7.294740336023e-01 7.305461227190e-01 7.316381867546e-01 7.327521016349e-01 7.338852712831e-01 7.350386974883e-01 7.362127365591e-01 7.374069002228e-01 7.386215113848e-01 7.398549903427e-01 7.411087601552e-01 7.423810360539e-01 7.436714738754e-01 7.449826959150e-01 7.463120896020e-01 7.476596751321e-01 7.490260638134e-01 7.504104550672e-01 7.518109662208e-01 7.532309241066e-01 7.546680807570e-01 7.561215667536e-01 7.575928443743e-01 7.590798254373e-01 7.605838673032e-01 7.621037602297e-01 7.636390277821e-01 7.651901857974e-01 7.667557737729e-01 7.683374412588e-01 7.699327917634e-01 7.715431850551e-01 7.731682205363e-01 7.748041537115e-01 7.764564841006e-01 7.781199337314e-01 7.797976604924e-01 7.814875108412e-01 7.831888529153e-01 7.849026371793e-01 7.866273086585e-01 7.883632043581e-01 7.901096292821e-01 7.918671579954e-01 7.936341936753e-01 7.954094887490e-01 7.971954005681e-01 7.989900731077e-01 8.007935216650e-01 8.026047582538e-01 8.044242062975e-01 8.062504434571e-01 8.080840426399e-01 8.099236729528e-01 8.117700374171e-01 8.136220315070e-01 8.154790451825e-01 8.173409049717e-01 8.192080805331e-01 8.210778659431e-01 8.229521754020e-01 8.248303055439e-01 8.267109534960e-01 8.285930359837e-01 8.304769131243e-01 8.323644995150e-01 8.342525668713e-01 8.361399573995e-01 8.380282518679e-01 8.399175142147e-01 8.418036120497e-01 8.436907491124e-01 8.455751889423e-01 8.474588025178e-01 8.493383513322e-01 8.512151474944e-01 8.530894868669e-01 8.549594475968e-01 8.568250284577e-01 8.586853427845e-01 8.605402552787e-01 8.623904327782e-01 8.642337964809e-01 8.660698834319e-01 8.679004177430e-01 8.697218497868e-01 8.715362876620e-01 8.733400962449e-01 8.751362479557e-01 8.769234599119e-01 8.786997903296e-01 8.804653308483e-01 8.822196869238e-01 8.839626141051e-01 8.856937061468e-01 8.874128490474e-01 8.891193894529e-01 8.908111837615e-01 8.924896575576e-01 8.941539114772e-01 8.958018471930e-01 8.974356923222e-01 8.990535202884e-01 9.006546677696e-01 9.022390729014e-01 9.038060854389e-01 9.053549029604e-01 9.068843854694e-01 9.083955394669e-01 9.098888832704e-01 9.113598081380e-01 9.128116185039e-01 9.142422802173e-01 9.156510374458e-01 9.170384833832e-01 9.184020651221e-01 9.197436485973e-01 9.210627779076e-01 9.223568601497e-01 9.236280439260e-01 9.248729201256e-01 9.260923739001e-01 9.272868732645e-01 9.284537949251e-01 9.295952679399e-01 9.307084237761e-01 9.317946732276e-01 9.328520641873e-01 9.338796823882e-01 9.348807659959e-01 9.358493062602e-01 9.367894164942e-01 9.376978468361e-01 9.385761818978e-01 9.394218912456e-01 9.402357626962e-01 9.410169924307e-01 9.417650876698e-01 9.424805103803e-01 9.431604801068e-01 9.438068783442e-01 9.444195513796e-01 9.449952123615e-01 9.455352560865e-01 9.460398936999e-01 9.465075283636e-01 9.469382349889e-01 9.473305889207e-01 9.476860601347e-01 9.480018972794e-01 9.482791424961e-01 9.485180600000e-01 9.487162835827e-01 9.488762436192e-01 9.489947053106e-01 9.490717337064e-01 9.491086563664e-01 9.491035796157e-01 9.490560405258e-01 9.489660224014e-01 9.488338825662e-01 9.486575950737e-01 9.484389928501e-01 9.481763755265e-01 9.478686846452e-01 9.475163326921e-01 9.471202356574e-01 9.466789691539e-01 9.461912286435e-01 9.456579363747e-01 9.450790349748e-01 9.444540271246e-01 9.437823150868e-01 9.430630103986e-01 9.422968780638e-01 9.414829450015e-01 9.406224213495e-01 9.397135519254e-01 9.387542913821e-01 9.377483422421e-01 9.366944378494e-01 9.355918046570e-01 9.344396246883e-01 9.332374179253e-01 9.319882608494e-01 9.306875418471e-01 9.293387100515e-01 9.279394741950e-01 9.264910458744e-01 9.249933711736e-01 9.234449761246e-01 9.218476644760e-01 9.201972319414e-01 9.185010462202e-01 9.167518814235e-01 9.149540405294e-01 9.131063492604e-01 9.112071345347e-01 9.092593902451e-01 9.072606647041e-01 9.052135817877e-01 9.031165371428e-01 9.009691716401e-01 8.987749067323e-01 8.965297673898e-01 8.942361845988e-01 8.918935816820e-01 8.895014617374e-01 8.870640763333e-01 8.845769437879e-01 8.820433542197e-01 8.794608233936e-01 8.768336089083e-01 8.741582182154e-01 8.714361721637e-01 8.686704896127e-01 8.658581807117e-01 8.630022089875e-01 8.601024502434e-01 8.571580133116e-01 8.541724398852e-01 8.511420073589e-01 8.480720843003e-01 8.449606223634e-01 8.418099812801e-01 8.386185003891e-01 8.353877461432e-01 8.321205092859e-01 8.288152817463e-01 8.254750881926e-01 8.220971835500e-01 8.186879218141e-01 8.152447623585e-01 8.117681264536e-01 8.082620019736e-01 8.047236835819e-01 8.011601763266e-01 7.975666372576e-01 7.939472553710e-01 7.903032260542e-01 7.866349359979e-01 7.829462737494e-01 7.792348036139e-01 7.755052482265e-01 7.717575764362e-01 7.679921068882e-01 7.642155884432e-01 7.604232385594e-01 7.566208195792e-01 7.528083864296e-01 7.489888392926e-01 7.451640448740e-01 7.413347347611e-01 7.375050395921e-01 7.336732766702e-01 7.298454103206e-01 7.260223034508e-01 7.222057208886e-01 7.183983341874e-01 7.146015775942e-01 7.108190840591e-01 7.070515094290e-01 7.033044633314e-01 6.995754920087e-01 6.958701359580e-01 6.921920893885e-01 6.885418464160e-01 6.849232479240e-01 6.813369064771e-01 6.777889913696e-01 6.742784294803e-01 6.708113856222e-01 6.673886841009e-01 6.640141959256e-01 6.606900773783e-01 6.574180283536e-01 6.542044756948e-01 6.510495392731e-01 6.479563813808e-01 6.449285300262e-01 6.419665305246e-01 6.390781622262e-01 6.362602521341e-01 6.335203146022e-01 6.308592133326e-01 6.282796666460e-01 6.257850883772e-01 6.233754891628e-01 6.210589959527e-01 6.188297421605e-01 6.166991772936e-01 6.146637603611e-01 6.127281054863e-01 6.108946308787e-01 6.091617526416e-01 6.075373974805e-01 6.060156760045e-01 6.046072423161e-01 6.033052927090e-01 6.021175264405e-01 6.010413391340e-01 6.000763749097e-01 5.992300334246e-01 5.984959162306e-01 5.978813476408e-01 5.973775700722e-01 5.969944179352e-01 5.967264071747e-01 5.965752867647e-01 5.965411775411e-01 5.966185179657e-01 5.968139624610e-01 5.971200854660e-01 5.975429948439e-01 5.980733951683e-01 5.987150256999e-01 5.994648607719e-01 6.003188802591e-01 6.012788455960e-01 6.023376670021e-01 6.035009684679e-01 6.047550641593e-01 6.061085320181e-01 6.075505512715e-01 6.090812745081e-01 6.106999604609e-01 6.123957544456e-01 6.141753954773e-01 6.160256442708e-01 6.179517398061e-01 6.199420511616e-01 6.219988055729e-01 6.241162074023e-01 6.262873356264e-01 6.285137014888e-01 6.307853784269e-01 6.331034539803e-01 6.354590868372e-01 6.378523630548e-01 6.402767696034e-01 6.427286210257e-01 6.452022724594e-01 6.476948240938e-01 6.502028774106e-01 6.527189270340e-01 6.552427529691e-01 6.577672008452e-01 6.602885035607e-01 6.628024537179e-01 6.653045413621e-01 6.677918191593e-01 6.702581400533e-01 6.727011452288e-01 6.751147251381e-01 6.774959012878e-01 6.798406643286e-01 6.821458459948e-01 6.844056863943e-01 6.866172662850e-01 6.887775148691e-01 6.908812781768e-01 6.929252963301e-01 6.949072181510e-01 6.968219159802e-01 6.986667414942e-01 7.004375594738e-01 7.021320210338e-01 7.037444963588e-01 7.052749610641e-01 7.067202454857e-01 7.080732270873e-01 7.093376134318e-01 7.105060818542e-01 7.115777309939e-01 7.125484755448e-01 7.134171345108e-01 7.141827310852e-01 7.148397667081e-01 7.153909979230e-01 7.158298686441e-01 7.161605719327e-01 7.163730716990e-01 7.164729474140e-01 7.164561444574e-01 7.163229081678e-01 7.160725884545e-01 7.156990127330e-01 7.152126311201e-01 7.145990814725e-01 7.138723594628e-01 7.130211507139e-01 7.120522555936e-01 7.109645059678e-01 7.097555079465e-01 7.084354647674e-01 7.069892823153e-01 7.054387261599e-01 7.037663887611e-01 7.019875098935e-01 7.000964884364e-01 6.980983344503e-01 6.960012310523e-01 6.937928501816e-01 6.914990947767e-01 6.890999908068e-01 6.866185421880e-01 6.840457166684e-01 6.813934034370e-01 6.786667513826e-01 6.758632699362e-01 6.730037558183e-01 6.700726948341e-01 6.671022102813e-01 6.640762917438e-01 6.610160982560e-01 6.579238653989e-01 6.548047567523e-01 6.516813792926e-01 6.485393857520e-01 6.454141848829e-01 6.422892922749e-01 6.391958832145e-01 6.361346865097e-01 6.331134677473e-01 6.301572734113e-01 6.272564074392e-01 6.244460537217e-01 6.217180544429e-01 6.190999858301e-01 6.165954682581e-01 6.142194496481e-01 6.119922294896e-01 6.099086423806e-01 6.080062060531e-01 6.062740665054e-01 6.047460870253e-01 6.034197755532e-01 6.023135077061e-01 6.014457943513e-01 6.008135427971e-01 6.004484532141e-01 6.003395987732e-01 6.005166485627e-01 6.009746077317e-01 6.017317228571e-01 6.027935984802e-01 6.041628716426e-01 6.058566427402e-01 6.078647851142e-01 6.102062765566e-01 6.128735164382e-01 6.158732875253e-01 6.192065650419e-01 6.228690979790e-01 6.268652837882e-01 6.311859046974e-01 6.358322504487e-01 6.407961058897e-01 6.460717082607e-01 6.516576875399e-01 6.575368350527e-01 6.637101637271e-01 6.701604088453e-01 6.768806454934e-01 6.838614392641e-01 6.910874644316e-01 6.985506572820e-01 7.062328819773e-01 7.141264541009e-01 7.222143475177e-01 7.304830687474e-01 7.389211131837e-01 7.475090150088e-01 7.562377720093e-01 7.650878565054e-01 7.740476147971e-01 7.831001027513e-01 7.922305197211e-01 8.014247113997e-01 8.106667326060e-01 8.199434417880e-01 8.292375198197e-01 8.385370104856e-01 8.478230164466e-01 8.570863981016e-01 8.663070434340e-01 8.754758911997e-01 8.845754867280e-01 8.935925867560e-01 9.025160311454e-01 9.113278111344e-01 9.200197122304e-01 9.285738260685e-01 9.369829818284e-01 9.452301194119e-01 9.533054755202e-01 9.611975814147e-01 9.688917809346e-01 9.763831810764e-01 9.836530770279e-01 9.906980394036e-01 9.975028604795e-01 1.004061519436e+00 1.010362697020e+00 1.016397995750e+00 1.022159344229e+00 1.027637238333e+00 1.032826652227e+00 1.037719424183e+00 1.042308749691e+00 1.046587970381e+00 1.050554576182e+00 1.054200734212e+00 1.057523649097e+00 1.060520909041e+00 1.063186736119e+00 1.065522512201e+00 1.067522534673e+00 1.069191591798e+00 1.070523892354e+00 1.071525037746e+00 1.072194539781e+00 1.072534813907e+00 1.072550756494e+00 1.072245486833e+00 1.071625506244e+00 1.070695067570e+00 1.069466006021e+00 1.067942058263e+00 1.066134803257e+00 1.064056098828e+00 1.061714321814e+00 1.059128087533e+00 1.056304138213e+00 1.053266440542e+00 1.050021841102e+00 1.046596771106e+00 1.043006350335e+00 1.039268508860e+00 1.035411052368e+00 1.031448117423e+00 1.027413165823e+00 1.023321027937e+00 1.019204397115e+00 1.015086632701e+00 1.010995916885e+00 1.006962411695e+00 1.003012631668e+00 9.991785087734e-01 9.954877210705e-01 9.919713317907e-01 9.886619109098e-01 9.855852863267e-01 9.827726911091e-01 9.802548432963e-01 9.780559157253e-01 9.762072189495e-01 9.747311785014e-01 9.736505524955e-01 9.729926190850e-01 9.727682386298e-01 9.730030439731e-01 9.737060079363e-01 9.748906462040e-01 9.765662004126e-01 9.787345920230e-01 9.814013435627e-01 9.845621089611e-01 9.882150708243e-01 9.923468700760e-01 9.969507926681e-01 1.002006656213e+00 1.007499123129e+00 1.013404855202e+00 1.019698492862e+00 1.026353015038e+00 1.033338261870e+00 1.040621408918e+00 1.048167182818e+00 1.055941776351e+00 1.063901157096e+00 1.072008669374e+00 1.080225813240e+00 1.088504325221e+00 1.096810768490e+00 1.105093360248e+00 1.113314227896e+00 1.121427928002e+00 1.129394241795e+00 1.137167657503e+00 1.144706574620e+00 1.151972325474e+00 1.158919820432e+00 1.165517902220e+00 1.171719732252e+00 1.177496501807e+00 1.182807666523e+00 1.187624614086e+00 1.191916224859e+00 1.195649596761e+00 1.198803863931e+00 1.201348610370e+00 1.203268123409e+00 1.204540633084e+00 1.205150276264e+00 1.205083474737e+00 1.204331695699e+00 1.202889151092e+00 1.200750252959e+00 1.197917251189e+00 1.194393694002e+00 1.190190707486e+00 1.185316200981e+00 1.179793699491e+00 1.173639520144e+00 1.166881241648e+00 1.159553885848e+00 1.151685647271e+00 1.143328715201e+00 1.134519637378e+00 1.125316595933e+00 1.115774750071e+00 1.105954820148e+00 1.095927116337e+00 1.085762440389e+00 1.075542963686e+00 1.065342859859e+00 1.055257882197e+00 1.045368018203e+00 1.035773592653e+00 1.026564748864e+00 1.017836140850e+00 1.009689748416e+00 1.002209953647e+00 9.954923074441e-01 9.896186124962e-01 9.846728091317e-01 9.807186060484e-01 9.778247434101e-01 9.760351614429e-01 9.753853120819e-01 9.759106957433e-01 9.775983708065e-01 9.804640785786e-01 9.844722740214e-01 9.895889511228e-01 9.957697078553e-01 1.002941303308e+00 1.011039901077e+00 1.019967270264e+00 1.029637691793e+00 1.039946045463e+00 1.050781486044e+00 1.062039122003e+00 1.073597909247e+00 1.085351375798e+00 1.097177790382e+00 1.108967013667e+00 1.120612925546e+00 1.132004067928e+00 1.143045920823e+00 1.153640417296e+00 1.163698199692e+00 1.173141349475e+00 1.181893706947e+00 1.189891340698e+00 1.197077769067e+00 1.203406378900e+00 1.208839873889e+00 1.213347079704e+00 1.216918650937e+00 1.219538704928e+00 1.221219879826e+00 1.221973747212e+00 1.221824659888e+00 1.220815758691e+00 1.218990833095e+00 1.216414681767e+00 1.213151741325e+00 1.209288555440e+00 1.204915336508e+00 1.200126421365e+00 1.195038178647e+00 1.189759017314e+00 1.184412695105e+00 1.179121961807e+00 1.174013007591e+00 1.169215778290e+00 1.164847450841e+00 1.161032421681e+00 1.157876966931e+00 1.155488640223e+00 1.153949726693e+00 1.153334525532e+00 1.153701843762e+00 1.155087034278e+00 1.157507908285e+00 1.160960991919e+00 1.165425647665e+00 1.170857848198e+00 1.177195293168e+00 1.184360163823e+00 1.192260152874e+00 1.200790244056e+00 1.209833062174e+00 1.219267983531e+00 1.228966472616e+00 1.238803915295e+00 1.248649574533e+00 1.258382098702e+00 1.267883793596e+00 1.277041404383e+00 1.285758115700e+00 1.293944527500e+00 1.301520285049e+00 1.308423104004e+00 1.314602353751e+00 1.320024781819e+00 1.324670258586e+00 1.328530023984e+00 1.331618146383e+00 1.333957165943e+00 1.335581475915e+00 1.336545384701e+00 1.336909276530e+00 1.336745540240e+00 1.336134951674e+00 1.335163849023e+00 1.333925139819e+00 1.332512863799e+00 1.331021991050e+00 1.329544325355e+00 1.328168207215e+00 1.326975585926e+00 1.326035114708e+00 1.325415069796e+00 1.325156098318e+00 1.325301535995e+00 1.325869738945e+00 1.326865522108e+00 1.328289145464e+00 1.330108259745e+00 1.332298682660e+00 1.334807338128e+00 1.337585572471e+00 1.340568835904e+00 1.343687338662e+00 1.346876583178e+00 1.350057048435e+00 1.353169218565e+00 1.356139195852e+00 1.358912826189e+00 1.361436289862e+00 1.363660664908e+00 1.365558870969e+00 1.367094698484e+00 1.368263914347e+00 1.369047942377e+00 1.369458144046e+00 1.369498565456e+00 1.369182610781e+00 1.368540193489e+00 1.367579033711e+00 1.366336825682e+00 1.364828572507e+00 1.363077786653e+00 1.361102110362e+00 1.358911672468e+00 1.356513721991e+00 1.353909357964e+00 1.351092441604e+00 1.348049653568e+00 1.344768583814e+00 1.341228782382e+00 1.337405542630e+00 1.333275517597e+00 1.328816525019e+00 1.324001171373e+00 1.318808452151e+00 1.313216204695e+00 1.307201946533e+00 1.300745675204e+00 1.293824952712e+00 1.286418243956e+00 1.278502293483e+00 1.270054079249e+00 1.261047373209e+00 1.251470829400e+00 1.241303435673e+00 1.230567986036e+00 1.219280940447e+00 1.207507562256e+00 1.195374469133e+00 1.183013499202e+00 1.170690736442e+00 1.158675931778e+00 1.147351984934e+00 1.137159457865e+00 1.128554959559e+00 1.122074932095e+00 1.118157420834e+00 1.117248129209e+00 1.119613554565e+00 1.125384545014e+00 1.134483139929e+00 1.146581572119e+00 1.161179452782e+00 1.177524466348e+00 1.194780300045e+00 1.211975244250e+00 1.228166129011e+00 1.242454424068e+00 1.254069360547e+00 1.262460012861e+00 1.267284645573e+00 1.267999487588e+00 1.265650925093e+00 1.260909888148e+00 1.254714696539e+00 1.248036748097e+00 1.241688524542e+00 1.236180721924e+00 1.231627890373e+00 1.227784101521e+00 1.224183007835e+00 1.220262549415e+00 1.215488522715e+00 1.209465532126e+00 1.201903070278e+00 1.192527336111e+00 1.181024194925e+00 1.167170161187e+00 1.151548509654e+00 1.118821835906e+00 1.065860905543e+00 9.870554170912e-01 9.205866844533e-01 9.055167308264e-01 9.557798142732e-01 1.047895389285e+00 1.141752022834e+00 1.203386576716e+00 1.212886131438e+00 1.165327800525e+00 1.070812167682e+00 9.554577764402e-01 8.608666621565e-01 8.315734015679e-01 8.818386177083e-01 9.806952478411e-01 1.081885158281e+00 1.150322452969e+00 1.167542666229e+00 1.130198788462e+00 1.049008240000e+00 9.484994118764e-01 8.653738045201e-01 8.372988331980e-01 8.775264920139e-01 9.630733941022e-01 1.056049355689e+00 1.125813220295e+00 1.154912133261e+00 1.138206576957e+00 1.081128522025e+00 9.983484865193e-01 9.122664632714e-01 8.490811794503e-01 8.294364776591e-01 8.564021677114e-01 9.145988428652e-01 9.822456051220e-01 1.041848140711e+00 1.083231459790e+00 1.102567501137e+00 1.100559835021e+00 1.080753007085e+00 1.048490331887e+00 1.010205084322e+00 9.731462295609e-01 9.447803930525e-01 9.314886571645e-01 9.365456426668e-01 9.583285376584e-01 9.904310187629e-01 1.023554992091e+00 1.048310779663e+00 1.057464375945e+00 1.047554934689e+00 1.019701872656e+00 9.797438973605e-01 9.374785461254e-01 9.042726683144e-01 8.891334149235e-01 8.943994865436e-01 9.145788635716e-01 9.392208738883e-01 9.576311068343e-01 9.623292255863e-01 9.505908999976e-01 9.246798536852e-01 8.909869374238e-01 8.584220358850e-01 8.356131037840e-01 8.278007247159e-01 8.347612829908e-01 8.514568158272e-01 8.708371782913e-01 8.867153854089e-01 8.955476244344e-01 8.967481911031e-01 8.922981961982e-01 8.856936311894e-01 8.808252172091e-01 8.808205911457e-01 8.872471536483e-01 8.999411045271e-01 9.172311636620e-01 9.366100569440e-01 9.552475272182e-01 9.705398395535e-01 9.803705998057e-01 9.834060912914e-01 9.792849473842e-01 9.686349734963e-01 9.530786622162e-01 9.348201339694e-01 9.162482220206e-01 9.007612102929e-01
 6.144618209759e-01 6.157624922991e-01 6.171672159357e-01 6.186381488984e-01 6.201059698092e-01 6.215501731368e-01 6.229708022086e-01 6.243439749787e-01 6.256528052710e-01 6.269485505522e-01 6.283004368807e-01 6.297144668483e-01 6.311239112431e-01 6.324791035989e-01 6.337919366748e-01 6.350950939969e-01 6.363993671936e-01 6.377092295960e-01 6.390278821747e-01 6.403381542623e-01 6.415936908937e-01 6.427765492144e-01 6.439368508307e-01 6.451516628223e-01 6.464416228002e-01 6.477621555817e-01 6.490574304489e-01 6.502937433207e-01 6.514507026057e-01 6.525382284704e-01 6.536195045305e-01 6.547902358434e-01 6.560980812486e-01 6.574895754677e-01 6.588500426918e-01 6.600950098119e-01 6.612261596629e-01 6.623200840216e-01 6.634815815320e-01 6.647847315363e-01 6.662115507347e-01 6.676637024436e-01 6.690423169879e-01 6.703238794543e-01 6.715620430850e-01 6.728110716435e-01 6.740878097066e-01 6.753814653065e-01 6.766836246949e-01 6.779913034481e-01 6.792936980406e-01 6.805844723239e-01 6.818529219641e-01 6.830815282746e-01 6.842574157118e-01 6.853950731033e-01 6.865409868777e-01 6.877312855971e-01 6.889725270155e-01 6.902461017565e-01 6.915245527667e-01 6.927741079463e-01 6.939667168897e-01 6.951048517170e-01 6.962350812843e-01 6.974167458489e-01 6.986767469636e-01 6.999970315600e-01 7.013291511169e-01 7.026171785171e-01 7.038251617804e-01 7.049678793111e-01 7.060999613126e-01 7.072689720963e-01 7.084798179328e-01 7.097079024652e-01 7.109273281883e-01 7.121294846092e-01 7.133124549717e-01 7.144793765123e-01 7.156310768780e-01 7.167626255282e-01 7.178725034215e-01 7.189856671926e-01 7.201406351788e-01 7.213586930498e-01 7.226177094200e-01 7.238648873470e-01 7.250503506378e-01 7.261552582146e-01 7.272061359843e-01 7.282675567753e-01 7.294005009089e-01 7.306186205771e-01 7.318773942787e-01 7.331006353238e-01 7.342348958730e-01 7.352796735051e-01 7.362902567145e-01 7.373377419512e-01 7.384668166498e-01 7.396572931662e-01 7.408476371617e-01 7.419885422877e-01 7.430743383483e-01 7.441393760621e-01 7.452192835753e-01 7.463248823914e-01 7.474307531228e-01 7.485054799026e-01 7.495444167954e-01 7.505820322993e-01 7.516579033424e-01 7.527834394221e-01 7.539245670365e-01 7.550279147589e-01 7.560559148401e-01 7.570174374458e-01 7.579628645869e-01 7.589594031143e-01 7.600441124440e-01 7.612016349365e-01 7.623640034324e-01 7.634553201338e-01 7.644316360438e-01 7.653129645695e-01 7.661782598511e-01 7.671190484358e-01 7.681786496813e-01 7.693285908556e-01 7.704791335494e-01 7.715401588990e-01 7.724727368423e-01 7.733149053497e-01 7.741509578013e-01 7.750674301555e-01 7.760944551213e-01 7.771964685019e-01 7.782978683847e-01 7.793212551018e-01 7.802352344164e-01 7.810689370068e-01 7.818923048117e-01 7.827761877055e-01 7.837489393339e-01 7.847817859403e-01 7.858159504322e-01 7.867942569983e-01 7.876892646351e-01 7.885229737196e-01 7.893412094890e-01 7.901900257807e-01 7.910898747789e-01 7.920358386554e-01 7.929959987479e-01 7.939295198803e-01 7.948092122286e-01 7.956365001741e-01 7.964413364254e-01 7.972590969315e-01 7.981130625830e-01 7.990034894838e-01 7.999027127323e-01 8.007803736020e-01 8.016186135622e-01 8.024206426332e-01 8.032037171445e-01 8.039891455421e-01 8.047929304802e-01 8.056109840751e-01 8.064277936813e-01 8.072291494558e-01 8.080120195854e-01 8.087753604507e-01 8.095275828227e-01 8.102772523148e-01 8.110263173673e-01 8.117724253480e-01 8.125192507631e-01 8.132656453369e-01 8.140084714786e-01 8.147422408967e-01 8.154678778049e-01 8.161799403849e-01 8.168823341440e-01 8.175796034291e-01 8.182760992114e-01 8.189729913330e-01 8.196684077310e-01 8.203584875204e-01 8.210396838245e-01 8.217076196978e-01 8.223631803257e-01 8.230120931555e-01 8.236575237442e-01 8.242999340628e-01 8.249371242657e-01 8.255675220777e-01 8.261865213111e-01 8.267964078425e-01 8.274003217630e-01 8.279986885250e-01 8.285915795068e-01 8.291774022498e-01 8.297514555850e-01 8.303154484439e-01 8.308717589981e-01 8.314257110057e-01 8.319784032234e-01 8.325270395649e-01 8.330681332237e-01 8.335969564465e-01 8.341176969415e-01 8.346328035787e-01 8.351430935038e-01 8.356481517005e-01 8.361422584186e-01 8.366288510430e-01 8.371078808657e-01 8.375810370925e-01 8.380501543902e-01 8.385103229812e-01 8.389574618770e-01 8.393907992340e-01 8.398151585528e-01 8.402352947230e-01 8.406537241410e-01 8.410708963634e-01 8.414807340507e-01 8.418773831087e-01 8.422601777247e-01 8.426342746603e-01 8.430044651264e-01 8.433742437942e-01 8.437432033856e-01 8.441065573769e-01 8.444564586288e-01 8.447950585474e-01 8.451237903962e-01 8.454454027337e-01 8.457639261932e-01 8.460774287455e-01 8.463819776553e-01 8.466772738681e-01 8.469632915753e-01 8.472403851054e-01 8.475092268538e-01 8.477684679064e-01 8.480203837745e-01 8.482632778275e-01 8.484994250743e-01 8.487308033899e-01 8.489556195483e-01 8.491709769289e-01 8.493771022891e-01 8.495723740652e-01 8.497575005277e-01 8.499380203233e-01 8.501150363720e-01 8.502858155642e-01 8.504482293834e-01 8.506017044062e-01 8.507409471452e-01 8.508697644920e-01 8.509931020276e-01 8.511100079245e-01 8.512188404495e-01 8.513212706183e-01 8.514103818428e-01 8.514897026495e-01 8.515618052771e-01 8.516268083722e-01 8.516822935545e-01 8.517289762975e-01 8.517684834308e-01 8.517981950893e-01 8.518215477176e-01 8.518387545762e-01 8.518456684097e-01 8.518434701487e-01 8.518325735340e-01 8.518116044390e-01 8.517834843795e-01 8.517500300613e-01 8.517089836694e-01 8.516568078786e-01 8.515980597241e-01 8.515276244801e-01 8.514463494568e-01 8.513560840971e-01 8.512609064689e-01 8.511583908239e-01 8.510475670159e-01 8.509266282988e-01 8.507909436300e-01 8.506451478010e-01 8.504916479332e-01 8.503338837925e-01 8.501702410364e-01 8.499980604938e-01 8.498123502857e-01 8.496168568000e-01 8.494125150730e-01 8.492044467180e-01 8.489911847930e-01 8.487714807846e-01 8.485429866534e-01 8.483023694336e-01 8.480521664094e-01 8.477947929835e-01 8.475308270236e-01 8.472596904706e-01 8.469805478065e-01 8.466907641944e-01 8.463906147688e-01 8.460821922174e-01 8.457653928874e-01 8.454403985274e-01 8.451087568371e-01 8.447685395856e-01 8.444175180440e-01 8.440610717249e-01 8.436965656963e-01 8.433212519540e-01 8.429376825940e-01 8.425470774530e-01 8.421496300958e-01 8.417426160181e-01 8.413284038779e-01 8.409017059660e-01 8.404659558614e-01 8.400243523361e-01 8.395755729854e-01 8.391204646842e-01 8.386564523707e-01 8.381833466409e-01 8.377002569975e-01 8.372109556933e-01 8.367151198128e-01 8.362128784404e-01 8.357071585098e-01 8.351901059391e-01 8.346626474446e-01 8.341294169630e-01 8.335885042227e-01 8.330405018965e-01 8.324875079884e-01 8.319262778789e-01 8.313547072843e-01 8.307750003010e-01 8.301877774989e-01 8.295941140286e-01 8.289935281198e-01 8.283857332324e-01 8.277703084829e-01 8.271479350577e-01 8.265191877594e-01 8.258810720364e-01 8.252389878526e-01 8.245883245474e-01 8.239315595146e-01 8.232680422720e-01 8.225973932399e-01 8.219197958302e-01 8.212374313982e-01 8.205481929447e-01 8.198505674774e-01 8.191475306928e-01 8.184367076590e-01 8.177222289371e-01 8.170010146229e-01 8.162730902693e-01 8.155384527454e-01 8.147977349001e-01 8.140499342880e-01 8.132964806730e-01 8.125388546904e-01 8.117758501885e-01 8.110073657512e-01 8.102325767016e-01 8.094510237945e-01 8.086642892627e-01 8.078738556942e-01 8.070796717230e-01 8.062815744991e-01 8.054777207910e-01 8.046669737610e-01 8.038525613536e-01 8.030337560442e-01 8.022117253300e-01 8.013849930712e-01 8.005544563080e-01 7.997187448056e-01 7.988769705677e-01 7.980316531291e-01 7.971835286359e-01 7.963314147804e-01 7.954760790268e-01 7.946157645876e-01 7.937526884428e-01 7.928862698535e-01 7.920164211520e-01 7.911434711819e-01 7.902685320028e-01 7.893897761306e-01 7.885094655783e-01 7.876244236239e-01 7.867385090001e-01 7.858496563079e-01 7.849594891879e-01 7.840669324677e-01 7.831729267206e-01 7.822766943068e-01 7.813782294557e-01 7.804796822413e-01 7.795803449024e-01 7.786781487491e-01 7.777762005379e-01 7.768744800169e-01 7.759694860462e-01 7.750651358672e-01 7.741604731693e-01 7.732548579918e-01 7.723501250387e-01 7.714442863379e-01 7.705403770045e-01 7.696357562727e-01 7.687327779627e-01 7.678291936937e-01 7.669264242659e-01 7.660264427395e-01 7.651272378713e-01 7.642293275625e-01 7.633328028733e-01 7.624380223881e-01 7.615459106288e-01 7.606549433144e-01 7.597664887693e-01 7.588811011318e-01 7.579985008089e-01 7.571189984330e-01 7.562436228101e-01 7.553700944063e-01 7.544987449726e-01 7.536337274063e-01 7.527733754332e-01 7.519160148573e-01 7.510620380506e-01 7.502141788399e-01 7.493697212654e-01 7.485319572939e-01 7.476976388742e-01 7.468706033379e-01 7.460492112520e-01 7.452316995720e-01 7.444218446038e-01 7.436180161669e-01 7.428204784452e-01 7.420304493180e-01 7.412463568746e-01 7.404695789682e-01 7.397015678528e-01 7.389398349199e-01 7.381853408240e-01 7.374401048909e-01 7.367033977232e-01 7.359746227583e-01 7.352550659806e-01 7.345433426588e-01 7.338411570208e-01 7.331486532938e-01 7.324657648889e-01 7.317937679675e-01 7.311321098160e-01 7.304793594562e-01 7.298392669745e-01 7.292078532365e-01 7.285887996895e-01 7.279825577392e-01 7.273859341937e-01 7.268010735834e-01 7.262288898619e-01 7.256683322960e-01 7.251211622528e-01 7.245860889176e-01 7.240634293057e-01 7.235548489468e-01 7.230606152976e-01 7.225780452183e-01 7.221106553784e-01 7.216574874718e-01 7.212183921041e-01 7.207944596589e-01 7.203829944261e-01 7.199886083728e-01 7.196097139543e-01 7.192450360580e-01 7.188978524884e-01 7.185649498968e-01 7.182491645974e-01 7.179493163548e-01 7.176655908851e-01 7.173992134093e-01 7.171505797278e-01 7.169170335640e-01 7.167023129544e-01 7.165054130088e-01 7.163247237539e-01 7.161636936636e-01 7.160199956761e-01 7.158947460583e-01 7.157887147956e-01 7.156995313122e-01 7.156310513999e-01 7.155817939520e-01 7.155496762107e-01 7.155387464764e-01 7.155460242231e-01 7.155736167256e-01 7.156224263165e-01 7.156884346097e-01 7.157766052601e-01 7.158864520516e-01 7.160135544579e-01 7.161619721831e-01 7.163324347535e-01 7.165223833097e-01 7.167352140531e-01 7.169666490984e-01 7.172204770440e-01 7.174964504995e-01 7.177917717020e-01 7.181101262619e-01 7.184496222166e-01 7.188101747986e-01 7.191944989509e-01 7.195979197453e-01 7.200238789554e-01 7.204735196888e-01 7.209431877472e-01 7.214357281873e-01 7.219494559279e-01 7.224861076670e-01 7.230455837956e-01 7.236255509840e-01 7.242280069961e-01 7.248535289863e-01 7.255010394775e-01 7.261699396705e-01 7.268621495431e-01 7.275750117401e-01 7.283124163536e-01 7.290696664832e-01 7.298493808476e-01 7.306519402927e-01 7.314760868191e-01 7.323228888754e-01 7.331903636246e-01 7.340793819308e-01 7.349915620910e-01 7.359245227604e-01 7.368793190926e-01 7.378561693220e-01 7.388534676152e-01 7.398726887831e-01 7.409131242586e-01 7.419742919811e-01 7.430568620050e-01 7.441591095386e-01 7.452832729376e-01 7.464279380252e-01 7.475911578549e-01 7.487766158989e-01 7.499827626735e-01 7.512066193619e-01 7.524515066270e-01 7.537153198966e-01 7.549983660638e-01 7.563015919960e-01 7.576227031084e-01 7.589631709440e-01 7.603218309413e-01 7.616982922663e-01 7.630946114940e-01 7.645070640484e-01 7.659374041871e-01 7.673859140881e-01 7.688500882990e-01 7.703323932182e-01 7.718302770938e-01 7.733444461009e-01 7.748758074128e-01 7.764225981322e-01 7.779846232521e-01 7.795618009015e-01 7.811538884331e-01 7.827605768957e-01 7.843807321721e-01 7.860156153465e-01 7.876644086671e-01 7.893264935956e-01 7.910008888511e-01 7.926883237977e-01 7.943889029728e-01 7.961016773402e-01 7.978246554529e-01 7.995597932807e-01 8.013065408829e-01 8.030614122797e-01 8.048288246612e-01 8.066051127191e-01 8.083923022441e-01 8.101868528697e-01 8.119908746526e-01 8.138027286267e-01 8.156222069682e-01 8.174508084046e-01 8.192858092369e-01 8.211274709009e-01 8.229743779976e-01 8.248289858450e-01 8.266888738456e-01 8.285525138489e-01 8.304230027701e-01 8.322951106229e-01 8.341730433975e-01 8.360532554823e-01 8.379368977572e-01 8.398241174002e-01 8.417117298996e-01 8.436012767764e-01 8.454925356025e-01 8.473847134083e-01 8.492768436180e-01 8.511692211948e-01 8.530611336417e-01 8.549507056675e-01 8.568402294724e-01 8.587273904660e-01 8.606106440565e-01 8.624929650664e-01 8.643704717294e-01 8.662448138771e-01 8.681155565065e-01 8.699791131044e-01 8.718388991466e-01 8.736924340456e-01 8.755402705835e-01 8.773810920765e-01 8.792136576599e-01 8.810402281424e-01 8.828572591089e-01 8.846660384474e-01 8.864659389003e-01 8.882552178179e-01 8.900353009053e-01 8.918042731530e-01 8.935613119024e-01 8.953083651697e-01 8.970416933303e-01 8.987627417606e-01 9.004717841805e-01 9.021655609643e-01 9.038453198280e-01 9.055108190668e-01 9.071615171323e-01 9.087951023168e-01 9.104135404207e-01 9.120150964927e-01 9.135988332207e-01 9.151647506218e-01 9.167117698444e-01 9.182413822210e-01 9.197517934856e-01 9.212405824597e-01 9.227116255999e-01 9.241601533999e-01 9.255865792498e-01 9.269927933733e-01 9.283745798722e-01 9.297348038783e-01 9.310721293808e-01 9.323850448137e-01 9.336735786155e-01 9.349360756054e-01 9.361744512045e-01 9.373869610848e-01 9.385721141478e-01 9.397316864422e-01 9.408617389039e-01 9.419656246039e-01 9.430408083137e-01 9.440863735999e-01 9.451029959013e-01 9.460889775809e-01 9.470455149291e-01 9.479701469901e-01 9.488645743444e-01 9.497265696199e-01 9.505555012679e-01 9.513516774276e-01 9.521153595264e-01 9.528435995453e-01 9.535390619135e-01 9.541984792042e-01 9.548240612161e-01 9.554127944927e-01 9.559655792301e-01 9.564818117102e-01 9.569610474431e-01 9.574037661120e-01 9.578068348075e-01 9.581718437766e-01 9.584983902087e-01 9.587847366480e-01 9.590322656481e-01 9.592391857770e-01 9.594048362732e-01 9.595291627825e-01 9.596134685006e-01 9.596559653027e-01 9.596539968736e-01 9.596109748884e-01 9.595246579814e-01 9.593945937690e-01 9.592213366461e-01 9.590024710165e-01 9.587407761246e-01 9.584333517730e-01 9.580801801017e-01 9.576820548665e-01 9.572376721275e-01 9.567479325535e-01 9.562113288546e-01 9.556261913366e-01 9.549952118477e-01 9.543165315077e-01 9.535896230409e-01 9.528147032089e-01 9.519915162511e-01 9.511194010317e-01 9.501994126919e-01 9.492287513781e-01 9.482098813916e-01 9.471410075275e-01 9.460231499361e-01 9.448563011773e-01 9.436365403758e-01 9.423683785951e-01 9.410495563178e-01 9.396817640220e-01 9.382613894523e-01 9.367908286194e-01 9.352694405976e-01 9.336963393494e-01 9.320732892848e-01 9.303988487714e-01 9.286739673899e-01 9.268967951933e-01 9.250693212422e-01 9.231912048311e-01 9.212612976332e-01 9.192820181097e-01 9.172491958176e-01 9.151685274831e-01 9.130366479533e-01 9.108529594380e-01 9.086210234283e-01 9.063371963249e-01 9.040047254564e-01 9.016218664170e-01 8.991894804750e-01 8.967086612986e-01 8.941788083891e-01 8.916006009629e-01 8.889728468361e-01 8.862990673495e-01 8.835765951095e-01 8.808079312787e-01 8.779927144330e-01 8.751305018322e-01 8.722253755945e-01 8.692732784774e-01 8.662785336798e-01 8.632387732553e-01 8.601570483980e-01 8.570330673578e-01 8.538656939760e-01 8.506592897052e-01 8.474116910943e-01 8.441250954283e-01 8.408002106912e-01 8.374370743792e-01 8.340389853472e-01 8.306024237265e-01 8.271355213604e-01 8.236311130062e-01 8.200953329032e-01 8.165302613751e-01 8.129324419159e-01 8.093076359640e-01 8.056537762919e-01 8.019751469213e-01 7.982707385986e-01 7.945431363877e-01 7.907941133488e-01 7.870231699140e-01 7.832340803089e-01 7.794260250603e-01 7.756037202961e-01 7.717669448562e-01 7.679172116620e-01 7.640582372162e-01 7.601888779496e-01 7.563144472633e-01 7.524349553544e-01 7.485527074823e-01 7.446698036146e-01 7.407877148618e-01 7.369106207698e-01 7.330376451030e-01 7.291747928960e-01 7.253208433812e-01 7.214795709109e-01 7.176552366083e-01 7.138470939355e-01 7.100598638009e-01 7.062943125590e-01 7.025561783882e-01 6.988450241688e-01 6.951645624536e-01 6.915185105544e-01 6.879082667732e-01 6.843385119372e-01 6.808093242537e-01 6.773267145072e-01 6.738909986040e-01 6.705060715373e-01 6.671755118791e-01 6.639009369686e-01 6.606880998431e-01 6.575340593343e-01 6.544497272950e-01 6.514321052612e-01 6.484851417179e-01 6.456134265824e-01 6.428177504167e-01 6.401068093332e-01 6.374730340992e-01 6.349304601481e-01 6.324735651339e-01 6.301076257977e-01 6.278378641911e-01 6.256617474453e-01 6.235881906010e-01 6.216107385533e-01 6.197426363600e-01 6.179738373008e-01 6.163164656931e-01 6.147674908433e-01 6.133272349355e-01 6.120041819150e-01 6.107897735718e-01 6.096957677330e-01 6.087133160203e-01 6.078541960004e-01 6.071086177185e-01 6.064828992722e-01 6.059786190647e-01 6.055909433496e-01 6.053269116743e-01 6.051764947839e-01 6.051514879090e-01 6.052392720720e-01 6.054473310747e-01 6.057728229908e-01 6.062115787406e-01 6.067674572716e-01 6.074321465253e-01 6.082133182545e-01 6.090977820123e-01 6.100941881762e-01 6.111921185788e-01 6.123940784942e-01 6.136966582998e-01 6.150929808636e-01 6.165889033625e-01 6.181692806942e-01 6.198447121716e-01 6.215989792300e-01 6.234373908762e-01 6.253523350681e-01 6.273403189661e-01 6.294006503363e-01 6.315235623575e-01 6.337135213964e-01 6.359563783028e-01 6.382582911395e-01 6.406061267228e-01 6.430018519784e-01 6.454388499036e-01 6.479112829429e-01 6.504200026275e-01 6.529533357656e-01 6.555133096070e-01 6.580909931120e-01 6.606855348867e-01 6.632904847284e-01 6.659007843438e-01 6.685120350247e-01 6.711205546445e-01 6.737241676784e-01 6.763152198849e-01 6.788902083421e-01 6.814453662627e-01 6.839757930622e-01 6.864775832391e-01 6.889466423303e-01 6.913807371333e-01 6.937715807910e-01 6.961181288029e-01 6.984158048116e-01 7.006602144254e-01 7.028485082451e-01 7.049752465540e-01 7.070394118706e-01 7.090343024009e-01 7.109580102076e-01 7.128075221786e-01 7.145780921326e-01 7.162674093235e-01 7.178722714981e-01 7.193892970811e-01 7.208145881940e-01 7.221481107757e-01 7.233859463850e-01 7.245232810227e-01 7.255612526049e-01 7.264929715090e-01 7.273211223970e-01 7.280398490367e-01 7.286505004726e-01 7.291480464954e-01 7.295317579090e-01 7.298018260046e-01 7.299537376162e-01 7.299917731843e-01 7.299054509050e-01 7.297056328779e-01 7.293816585760e-01 7.289400062205e-01 7.283778332494e-01 7.276915496355e-01 7.268904658471e-01 7.259620681349e-01 7.249225456675e-01 7.237555123372e-01 7.224779688182e-01 7.210804292853e-01 7.195679039953e-01 7.179458030252e-01 7.162061826644e-01 7.143669449604e-01 7.124116162801e-01 7.103634390716e-01 7.082081162189e-01 7.059598134378e-01 7.036194688515e-01 7.011868398112e-01 6.986811749701e-01 6.960845897347e-01 6.934261494001e-01 6.906889448643e-01 6.879003467893e-01 6.850529370251e-01 6.821547294815e-01 6.792226269322e-01 6.762451992142e-01 6.732565864456e-01 6.702379711615e-01 6.672218392593e-01 6.641995996968e-01 6.611882679632e-01 6.582042517751e-01 6.552409634042e-01 6.523312354911e-01 6.494619632959e-01 6.466687927702e-01 6.439435019607e-01 6.413096712107e-01 6.387802182215e-01 6.363551755715e-01 6.340679159385e-01 6.319085596008e-01 6.299112096837e-01 6.280713604799e-01 6.264146014971e-01 6.249509506139e-01 6.236840291358e-01 6.226449233684e-01 6.218231642332e-01 6.212533089856e-01 6.209296043107e-01 6.208747274818e-01 6.210948062517e-01 6.215940187105e-01 6.223947721801e-01 6.234892723315e-01 6.249019636046e-01 6.266235451838e-01 6.286694932108e-01 6.310403163292e-01 6.337378198254e-01 6.367715665672e-01 6.401317109492e-01 6.438279603917e-01 6.478529418780e-01 6.522071383708e-01 6.568867433285e-01 6.618854148427e-01 6.672016622695e-01 6.728237927499e-01 6.787481801356e-01 6.849666331126e-01 6.914654668595e-01 6.982408927281e-01 7.052759270698e-01 7.125646002016e-01 7.200900360151e-01 7.278428763223e-01 7.358103681748e-01 7.439749294162e-01 7.523282810643e-01 7.608501003802e-01 7.695314347922e-01 7.783535163607e-01 7.873051933750e-01 7.963687701839e-01 8.055283565145e-01 8.147719452517e-01 8.240823322240e-01 8.334445746681e-01 8.428419130964e-01 8.522630178970e-01 8.616883702867e-01 8.711065812940e-01 8.805007522259e-01 8.898561847575e-01 8.991605254220e-01 9.083956664091e-01 9.175524004211e-01 9.266103926051e-01 9.355618670778e-01 9.443897440800e-01 9.530820236676e-01 9.616263859461e-01 9.700063545978e-01 9.782164152016e-01 9.862371264772e-01 9.940610563753e-01 1.001674766360e+00 1.009068716624e+00 1.016230363450e+00 1.023149711224e+00 1.029819421816e+00 1.036225252691e+00 1.042361314530e+00 1.048217443740e+00 1.053785235047e+00 1.059058442522e+00 1.064028660949e+00 1.068690538255e+00 1.073035326915e+00 1.077059359175e+00 1.080757161017e+00 1.084125757011e+00 1.087158469285e+00 1.089856722545e+00 1.092213027855e+00 1.094230461542e+00 1.095905854291e+00 1.097237373615e+00 1.098231739127e+00 1.098885258304e+00 1.099204316574e+00 1.099188993333e+00 1.098847630345e+00 1.098181867815e+00 1.097201180186e+00 1.095911846743e+00 1.094323590281e+00 1.092445934276e+00 1.090288271605e+00 1.087866687125e+00 1.085189510589e+00 1.082277039905e+00 1.079139345574e+00 1.075796294260e+00 1.072268010861e+00 1.068567878325e+00 1.064725101813e+00 1.060753753251e+00 1.056682766470e+00 1.052533427646e+00 1.048330996172e+00 1.044103484110e+00 1.039877189237e+00 1.035682002754e+00 1.031544466144e+00 1.027495145071e+00 1.023566069887e+00 1.019785805424e+00 1.016186811595e+00 1.012799080738e+00 1.009651371506e+00 1.006777264482e+00 1.004202149758e+00 1.001955549908e+00 1.000069461495e+00 9.985607551625e-01 9.974610836936e-01 9.967870260198e-01 9.965598751234e-01 9.967983299431e-01 9.975113761486e-01 9.987177776594e-01 1.000417698731e+00 1.002622226612e+00 1.005326776983e+00 1.008533529820e+00 1.012233344805e+00 1.016420146049e+00 1.021076935751e+00 1.026189246148e+00 1.031738736219e+00 1.037698893459e+00 1.044046747026e+00 1.050749461823e+00 1.057779788739e+00 1.065100768497e+00 1.072678098088e+00 1.080474571573e+00 1.088445148692e+00 1.096556783090e+00 1.104760341433e+00 1.113018454124e+00 1.121283051204e+00 1.129513345477e+00 1.137662503888e+00 1.145686936563e+00 1.153546212008e+00 1.161190780206e+00 1.168585458257e+00 1.175679781954e+00 1.182442122797e+00 1.188826808733e+00 1.194797365004e+00 1.200319643766e+00 1.205354114580e+00 1.209876498963e+00 1.213845604857e+00 1.217240713224e+00 1.220033023494e+00 1.222200625396e+00 1.223721689063e+00 1.224575817299e+00 1.224755312416e+00 1.224240213446e+00 1.223030562367e+00 1.221114365390e+00 1.218496653157e+00 1.215176568936e+00 1.211165110147e+00 1.206470286498e+00 1.201108565177e+00 1.195104033897e+00 1.188475577846e+00 1.181262477900e+00 1.173489817269e+00 1.165206328198e+00 1.156455183123e+00 1.147286509824e+00 1.137762046888e+00 1.127935858529e+00 1.117884140371e+00 1.107671944214e+00 1.097385161215e+00 1.087099876843e+00 1.076908136286e+00 1.066897152597e+00 1.057159438378e+00 1.047798075659e+00 1.038899060300e+00 1.030569506516e+00 1.022899210120e+00 1.015981009706e+00 1.009904371120e+00 1.004750794459e+00 1.000593010628e+00 9.974929504628e-01 9.955122409654e-01 9.946756438442e-01 9.950260959662e-01 9.965612613927e-01 9.992826575746e-01 1.003177665431e+00 1.008197606707e+00 1.014307172641e+00 1.021432886081e+00 1.029510882639e+00 1.038449499826e+00 1.048152300295e+00 1.058523133152e+00 1.069443146862e+00 1.080810721332e+00 1.092503023040e+00 1.104407103620e+00 1.116406959958e+00 1.128384283484e+00 1.140231656967e+00 1.151840386926e+00 1.163105672814e+00 1.173934044706e+00 1.184233270908e+00 1.193918556607e+00 1.202917824738e+00 1.211164567296e+00 1.218598049535e+00 1.225170693477e+00 1.230848602704e+00 1.235598091391e+00 1.239405026519e+00 1.242260929129e+00 1.244169011651e+00 1.245148845210e+00 1.245221575575e+00 1.244431452680e+00 1.242821134016e+00 1.240456684808e+00 1.237406782248e+00 1.233748505841e+00 1.229581894209e+00 1.224998671258e+00 1.220113206431e+00 1.215035605524e+00 1.209887045909e+00 1.204793464030e+00 1.199876457533e+00 1.195265139356e+00 1.191075395020e+00 1.187429168578e+00 1.184431330818e+00 1.182179424594e+00 1.180762679654e+00 1.180247271237e+00 1.180686818754e+00 1.182115828001e+00 1.184549702355e+00 1.187984203979e+00 1.192390634153e+00 1.197728287334e+00 1.203932635827e+00 1.210927718120e+00 1.218618286659e+00 1.226900017517e+00 1.235660802385e+00 1.244777292962e+00 1.254127315225e+00 1.263585946284e+00 1.273029461958e+00 1.282334853406e+00 1.291391868097e+00 1.300094688943e+00 1.308342617537e+00 1.316057416143e+00 1.323160137003e+00 1.329595805786e+00 1.335318657225e+00 1.340295697466e+00 1.344514949355e+00 1.347974422606e+00 1.350684656947e+00 1.352678438630e+00 1.353993231272e+00 1.354680101860e+00 1.354806777892e+00 1.354440680503e+00 1.353667529220e+00 1.352569639876e+00 1.351237675677e+00 1.349761953429e+00 1.348232314300e+00 1.346737646603e+00 1.345356551772e+00 1.344168117157e+00 1.343228573291e+00 1.342599864555e+00 1.342318498438e+00 1.342409227515e+00 1.342894970946e+00 1.343761295662e+00 1.345008195078e+00 1.346597956708e+00 1.348496588029e+00 1.350654361243e+00 1.353010306947e+00 1.355508106884e+00 1.358070834590e+00 1.360642431763e+00 1.363141143456e+00 1.365509112154e+00 1.367685570376e+00 1.369608022727e+00 1.371239315168e+00 1.372529523265e+00 1.373462355072e+00 1.374003356068e+00 1.374151718319e+00 1.373903393597e+00 1.373256219269e+00 1.372236322592e+00 1.370848235613e+00 1.369123632780e+00 1.367081619148e+00 1.364746092981e+00 1.362145355054e+00 1.359294788424e+00 1.356216368407e+00 1.352924456269e+00 1.349425781641e+00 1.345721889900e+00 1.341817824442e+00 1.337703635751e+00 1.333374756803e+00 1.328817217340e+00 1.324025056971e+00 1.318977722227e+00 1.313666856695e+00 1.308075687212e+00 1.302190616915e+00 1.295997172296e+00 1.289475862478e+00 1.282606293304e+00 1.275359926132e+00 1.267712715388e+00 1.259623426495e+00 1.251066816507e+00 1.241995220754e+00 1.232393647415e+00 1.222245080727e+00 1.211545547095e+00 1.200373389247e+00 1.188780306258e+00 1.176952274923e+00 1.165092640689e+00 1.153493990859e+00 1.142556039922e+00 1.132687819877e+00 1.124427651131e+00 1.118260565309e+00 1.114715153277e+00 1.114210529440e+00 1.117050505358e+00 1.123373017008e+00 1.133064597982e+00 1.145820260399e+00 1.161046391459e+00 1.178003040810e+00 1.195748430383e+00 1.213290148330e+00 1.229616657445e+00 1.243771125769e+00 1.254972943196e+00 1.262604186245e+00 1.265352783171e+00 1.264715722594e+00 1.261226814978e+00 1.255710964785e+00 1.249056141784e+00 1.242048019262e+00 1.235235109437e+00 1.228849814926e+00 1.222838185382e+00 1.216980572433e+00 1.211011599876e+00 1.204711079074e+00 1.197976199874e+00 1.190763046167e+00 1.182939866432e+00 1.174133634357e+00 1.163640410855e+00 1.152190256850e+00 1.124115516220e+00 1.061779603001e+00 9.802346893795e-01 9.159663640212e-01 9.056549779492e-01 9.587519380687e-01 1.048794343012e+00 1.135882046934e+00 1.187868974343e+00 1.187118334417e+00 1.131275673699e+00 1.033482866821e+00 9.233940795815e-01 8.449858667276e-01 8.385087690801e-01 9.064828385775e-01 1.011025277779e+00 1.107431762113e+00 1.164556746944e+00 1.167488499521e+00 1.115994213959e+00 1.023867316104e+00 9.189673424529e-01 8.408417477334e-01 8.259719565434e-01 8.799376658533e-01 9.725447018589e-01 1.064643475115e+00 1.127637124559e+00 1.146710766678e+00 1.119220207532e+00 1.052896436254e+00 9.645523876114e-01 8.784198331227e-01 8.212997538013e-01 8.115936360982e-01 8.477052454459e-01 9.108745224665e-01 9.790121362976e-01 1.035992235018e+00 1.073184907003e+00 1.087887930643e+00 1.081407605961e+00 1.057482433764e+00 1.021494271917e+00 9.800900018856e-01 9.411710984395e-01 9.132759095010e-01 9.037875056007e-01 9.160406255219e-01 9.471175307270e-01 9.884544788394e-01 1.028677747602e+00 1.057042408055e+00 1.065815195270e+00 1.051833018912e+00 1.017231499389e+00 9.695335789874e-01 9.207684390272e-01 8.845901934032e-01 8.713049319170e-01 8.825436866345e-01 9.104346783424e-01 9.419958198610e-01 9.649414875059e-01 9.712790802493e-01 9.585229709251e-01 9.296017079150e-01 8.917422847612e-01 8.546547522039e-01 8.275481836865e-01 8.158794476237e-01 8.192980917568e-01 8.325415060142e-01 8.485411707352e-01 8.614075117635e-01 8.681008014366e-01 8.684890050901e-01 8.646720751566e-01 8.597017837402e-01 8.564784288968e-01 8.568935738653e-01 8.616090292128e-01 8.704019779306e-01 8.825770029109e-01 8.973912438523e-01 9.139697975665e-01 9.311958619063e-01 9.474830647739e-01 9.608377018400e-01 9.691855413454e-01 9.707835120951e-01 9.647523482280e-01 9.512990468177e-01 9.318836580383e-01 9.104475086589e-01
 5.989336437966e-01 6.002919354635e-01 6.017532294992e-01 6.032741658226e-01 6.047875093348e-01 6.062767468018e-01 6.077428794428e-01 6.091622322014e-01 6.105218117356e-01 6.118734790172e-01 6.132851440166e-01 6.147541758830e-01 6.162125803793e-01 6.176124867880e-01 6.189703116416e-01 6.203213330930e-01 6.216774250928e-01 6.230439624880e-01 6.244207482982e-01 6.257868875179e-01 6.270924169317e-01 6.283222326302e-01 6.295317259627e-01 6.308002959790e-01 6.321455578172e-01 6.335219175510e-01 6.348733135462e-01 6.361656469329e-01 6.373779149006e-01 6.385215271442e-01 6.396593204887e-01 6.408883419807e-01 6.422551047746e-01 6.437034409741e-01 6.451185418602e-01 6.464207616245e-01 6.476115733664e-01 6.487679399681e-01 6.499946201361e-01 6.513619201975e-01 6.528481854811e-01 6.543546417722e-01 6.557857330930e-01 6.571241122445e-01 6.584260094056e-01 6.597423404045e-01 6.610849041088e-01 6.624378886383e-01 6.637957331414e-01 6.651565074935e-01 6.665156013892e-01 6.678677192937e-01 6.692006592684e-01 6.704933493838e-01 6.717308046668e-01 6.729307205126e-01 6.741400424963e-01 6.753955884497e-01 6.767025811523e-01 6.780390207339e-01 6.793784000810e-01 6.806902662270e-01 6.819501307001e-01 6.831595988741e-01 6.843623008928e-01 6.856114956911e-01 6.869332159041e-01 6.883122349281e-01 6.897053295077e-01 6.910586951838e-01 6.923350191490e-01 6.935480570618e-01 6.947492005038e-01 6.959842353397e-01 6.972597219855e-01 6.985536868071e-01 6.998405300224e-01 7.011104024373e-01 7.023594654284e-01 7.035953699164e-01 7.048182619357e-01 7.060233892378e-01 7.072084979542e-01 7.083931487219e-01 7.096153440268e-01 7.108975082688e-01 7.122221073417e-01 7.135387731282e-01 7.147994524392e-01 7.159832796451e-01 7.171089373634e-01 7.182409631341e-01 7.194407994958e-01 7.207255145121e-01 7.220532771663e-01 7.233487066230e-01 7.245595525370e-01 7.256806044379e-01 7.267645767003e-01 7.278858254520e-01 7.290884381528e-01 7.303528724458e-01 7.316170456274e-01 7.328314527249e-01 7.339905479855e-01 7.351286358533e-01 7.362838573055e-01 7.374677485925e-01 7.386533153782e-01 7.398070954183e-01 7.409226260051e-01 7.420319391459e-01 7.431800949078e-01 7.443787041973e-01 7.455963307172e-01 7.467812216676e-01 7.478931760087e-01 7.489371243192e-01 7.499607335748e-01 7.510314320733e-01 7.521878949388e-01 7.534182510141e-01 7.546585617950e-01 7.558325721466e-01 7.568943455492e-01 7.578601863206e-01 7.588059681071e-01 7.598231969324e-01 7.609583320023e-01 7.621837262993e-01 7.634123580648e-01 7.645557581091e-01 7.655749707266e-01 7.665026675544e-01 7.674235704333e-01 7.684208779795e-01 7.695254007381e-01 7.707047952113e-01 7.718854849586e-01 7.729921313261e-01 7.739911052660e-01 7.749115718944e-01 7.758215943766e-01 7.767893125134e-01 7.778431129162e-01 7.789570519522e-01 7.800727988315e-01 7.811331508195e-01 7.821139114422e-01 7.830344696839e-01 7.839401909249e-01 7.848750284693e-01 7.858608935721e-01 7.868903099162e-01 7.879344062716e-01 7.889521600208e-01 7.899166439223e-01 7.908316721765e-01 7.917251022704e-01 7.926297297210e-01 7.935723640592e-01 7.945496160234e-01 7.955349444452e-01 7.965000923624e-01 7.974245924048e-01 7.983136057539e-01 7.991851552622e-01 8.000594533027e-01 8.009537853714e-01 8.018598310990e-01 8.027645902523e-01 8.036549892346e-01 8.045254425265e-01 8.053777832655e-01 8.062210170239e-01 8.070608999009e-01 8.078989079349e-01 8.087354656376e-01 8.095732414262e-01 8.104094592223e-01 8.112427844261e-01 8.120673706997e-01 8.128833865945e-01 8.136865080686e-01 8.144801525309e-01 8.152693727587e-01 8.160571021197e-01 8.168466822521e-01 8.176341444743e-01 8.184158258930e-01 8.191889277231e-01 8.199484783388e-01 8.206973892450e-01 8.214395028895e-01 8.221781740514e-01 8.229124990423e-01 8.236432874739e-01 8.243662056868e-01 8.250781202750e-01 8.257816853030e-01 8.264786897815e-01 8.271723682649e-01 8.278590719114e-01 8.285391535342e-01 8.292068982949e-01 8.298648927128e-01 8.305166463849e-01 8.311666379514e-01 8.318149582400e-01 8.324577687205e-01 8.330935315222e-01 8.337183891447e-01 8.343353661907e-01 8.349462806958e-01 8.355525199898e-01 8.361524268901e-01 8.367416242128e-01 8.373247014463e-01 8.378987318808e-01 8.384687059890e-01 8.390337612763e-01 8.395888728115e-01 8.401336865101e-01 8.406626808325e-01 8.411834559316e-01 8.417007270194e-01 8.422171304266e-01 8.427311977653e-01 8.432380057387e-01 8.437314641243e-01 8.442117893945e-01 8.446836942824e-01 8.451518382461e-01 8.456195473993e-01 8.460871772413e-01 8.465483072072e-01 8.469974777996e-01 8.474320852255e-01 8.478595638721e-01 8.482797589333e-01 8.486968458997e-01 8.491082209886e-01 8.495116303454e-01 8.499057786952e-01 8.502910103846e-01 8.506650647910e-01 8.510321074591e-01 8.513911444985e-01 8.517420590654e-01 8.520832366700e-01 8.524185287208e-01 8.527491942629e-01 8.530722160427e-01 8.533863742989e-01 8.536902047856e-01 8.539840967591e-01 8.542689398323e-01 8.545489266300e-01 8.548241969658e-01 8.550938551028e-01 8.553554512097e-01 8.556077063046e-01 8.558463259066e-01 8.560742769288e-01 8.562973655570e-01 8.565136248438e-01 8.567212381361e-01 8.569225714054e-01 8.571106748028e-01 8.572890244328e-01 8.574596295738e-01 8.576226542732e-01 8.577773425832e-01 8.579233226211e-01 8.580618843878e-01 8.581902905074e-01 8.583131077972e-01 8.584288270253e-01 8.585344605636e-01 8.586308314445e-01 8.587175331393e-01 8.587952268661e-01 8.588661421868e-01 8.589305188228e-01 8.589869829602e-01 8.590336277188e-01 8.590716704654e-01 8.590999343835e-01 8.591156680732e-01 8.591238365244e-01 8.591266969551e-01 8.591216261109e-01 8.591083995072e-01 8.590849869733e-01 8.590461106590e-01 8.589957092794e-01 8.589403507058e-01 8.588787571811e-01 8.588125671976e-01 8.587373694625e-01 8.586486655467e-01 8.585481458631e-01 8.584398666198e-01 8.583288594391e-01 8.582122765866e-01 8.580882639597e-01 8.579551315183e-01 8.578094618691e-01 8.576543308100e-01 8.574916276295e-01 8.573231277773e-01 8.571459760072e-01 8.569620906629e-01 8.567665955429e-01 8.565596026977e-01 8.563453171114e-01 8.561222776452e-01 8.558919061819e-01 8.556513567776e-01 8.554036095252e-01 8.551449395251e-01 8.548804907443e-01 8.546075890309e-01 8.543246812937e-01 8.540317973418e-01 8.537318638947e-01 8.534251302852e-01 8.531097296269e-01 8.527856991432e-01 8.524483603733e-01 8.521027455052e-01 8.517504968281e-01 8.513908097644e-01 8.510239792565e-01 8.506481647261e-01 8.502627461992e-01 8.498665872671e-01 8.494646801477e-01 8.490554589169e-01 8.486402834197e-01 8.482201125846e-01 8.477887396946e-01 8.473472825198e-01 8.468991526489e-01 8.464415152486e-01 8.459783189612e-01 8.455093578617e-01 8.450301351362e-01 8.445398835338e-01 8.440427056201e-01 8.435382214942e-01 8.430257315916e-01 8.425066134486e-01 8.419790736167e-01 8.414429855525e-01 8.409006489371e-01 8.403490469622e-01 8.397901650478e-01 8.392256906306e-01 8.386526681516e-01 8.380711383348e-01 8.374837341174e-01 8.368890028393e-01 8.362862767955e-01 8.356793479180e-01 8.350639552551e-01 8.344383058757e-01 8.338084422570e-01 8.331700430452e-01 8.325261387810e-01 8.318757317560e-01 8.312170796349e-01 8.305526002169e-01 8.298811668292e-01 8.292003850379e-01 8.285133898234e-01 8.278227803567e-01 8.271251362547e-01 8.264224079915e-01 8.257117685059e-01 8.249936180569e-01 8.242697423973e-01 8.235415013249e-01 8.228087617412e-01 8.220706240223e-01 8.213274191602e-01 8.205758963820e-01 8.198193914704e-01 8.190578403997e-01 8.182919620460e-01 8.175214198227e-01 8.167452243732e-01 8.159633579646e-01 8.151748508300e-01 8.143822636826e-01 8.135852873587e-01 8.127828769530e-01 8.119763318594e-01 8.111648805821e-01 8.103498362600e-01 8.095298215010e-01 8.087061955438e-01 8.078777986329e-01 8.070448816178e-01 8.062083533459e-01 8.053708290721e-01 8.045268579903e-01 8.036784886424e-01 8.028292988557e-01 8.019754151379e-01 8.011195140531e-01 8.002600200179e-01 7.993981973481e-01 7.985348474206e-01 7.976665668363e-01 7.967959319551e-01 7.959248726487e-01 7.950514771268e-01 7.941747074331e-01 7.932967143578e-01 7.924166743603e-01 7.915352017991e-01 7.906523318871e-01 7.897681053700e-01 7.888825630906e-01 7.879965228484e-01 7.871087088234e-01 7.862223858611e-01 7.853327963879e-01 7.844442967209e-01 7.835549275804e-01 7.826651260190e-01 7.817768774622e-01 7.808890414074e-01 7.800011160785e-01 7.791139368968e-01 7.782251450002e-01 7.773399682360e-01 7.764559119789e-01 7.755720093161e-01 7.746908223283e-01 7.738103138199e-01 7.729313290111e-01 7.720554260699e-01 7.711817810742e-01 7.703105052073e-01 7.694414675392e-01 7.685763350354e-01 7.677141634779e-01 7.668537989590e-01 7.659991286800e-01 7.651462513909e-01 7.642980941546e-01 7.634545465846e-01 7.626141075052e-01 7.617791253624e-01 7.609479356761e-01 7.601215155595e-01 7.593017165306e-01 7.584853084201e-01 7.576756921469e-01 7.568727440949e-01 7.560737958834e-01 7.552810440665e-01 7.544958656449e-01 7.537174328054e-01 7.529445218044e-01 7.521798462840e-01 7.514226723737e-01 7.506713854017e-01 7.499289391580e-01 7.491937772980e-01 7.484679898878e-01 7.477499616566e-01 7.470412352230e-01 7.463416745201e-01 7.456497844831e-01 7.449687246071e-01 7.442973122289e-01 7.436350534861e-01 7.429837045261e-01 7.423417774293e-01 7.417106491819e-01 7.410906250107e-01 7.404820999293e-01 7.398832072880e-01 7.392971352156e-01 7.387235940855e-01 7.381598112293e-01 7.376098598553e-01 7.370720327829e-01 7.365465430234e-01 7.360342516565e-01 7.355343169864e-01 7.350497479926e-01 7.345781093023e-01 7.341187242329e-01 7.336747441263e-01 7.332454523358e-01 7.328297876493e-01 7.324301474447e-01 7.320437371703e-01 7.316734194435e-01 7.313190687854e-01 7.309794005520e-01 7.306563334341e-01 7.303494614254e-01 7.300574686249e-01 7.297843599880e-01 7.295250699738e-01 7.292848751205e-01 7.290623450812e-01 7.288538914122e-01 7.286668837362e-01 7.284966085331e-01 7.283431237816e-01 7.282084698824e-01 7.280913576253e-01 7.279929237074e-01 7.279147359429e-01 7.278544264819e-01 7.278127707291e-01 7.277908378125e-01 7.277870229577e-01 7.278035506251e-01 7.278404565342e-01 7.278966494756e-01 7.279731660330e-01 7.280693921814e-01 7.281855106685e-01 7.283246089500e-01 7.284808907310e-01 7.286602682096e-01 7.288600693315e-01 7.290792350027e-01 7.293218334073e-01 7.295831153083e-01 7.298683825050e-01 7.301739710076e-01 7.304997294918e-01 7.308485728671e-01 7.312188498381e-01 7.316106134317e-01 7.320242060763e-01 7.324587081461e-01 7.329170955357e-01 7.333970713551e-01 7.338979814615e-01 7.344217891689e-01 7.349685977444e-01 7.355346754813e-01 7.361256154875e-01 7.367382580339e-01 7.373731209736e-01 7.380304893988e-01 7.387081718909e-01 7.394100239597e-01 7.401333567612e-01 7.408793729251e-01 7.416478591672e-01 7.424366618465e-01 7.432488037793e-01 7.440839727963e-01 7.449394735496e-01 7.458179701291e-01 7.467185008680e-01 7.476404770746e-01 7.485834599687e-01 7.495483649864e-01 7.505360562334e-01 7.515444264632e-01 7.525734533178e-01 7.536238539775e-01 7.546968300312e-01 7.557889492163e-01 7.569033961512e-01 7.580380504469e-01 7.591924886714e-01 7.603687372440e-01 7.615637824023e-01 7.627800567074e-01 7.640162837542e-01 7.652709631939e-01 7.665465004777e-01 7.678407004178e-01 7.691541146842e-01 7.704876434093e-01 7.718381643677e-01 7.732079191939e-01 7.745969052783e-01 7.760030399448e-01 7.774266132030e-01 7.788687756536e-01 7.803276668494e-01 7.818034125223e-01 7.832963853853e-01 7.848064830090e-01 7.863322010540e-01 7.878738126463e-01 7.894314891868e-01 7.910045399213e-01 7.925931165518e-01 7.941969073441e-01 7.958140172441e-01 7.974471834681e-01 7.990918495496e-01 8.007505363582e-01 8.024249193085e-01 8.041086420758e-01 8.058088520118e-01 8.075189082371e-01 8.092411547831e-01 8.109751550829e-01 8.127203629529e-01 8.144766900094e-01 8.162428391827e-01 8.180194509038e-01 8.198046262604e-01 8.216017093426e-01 8.234055994190e-01 8.252185602481e-01 8.270398580066e-01 8.288680632364e-01 8.307055060613e-01 8.325481161746e-01 8.343988312047e-01 8.362532359965e-01 8.381160530101e-01 8.399823753848e-01 8.418541500502e-01 8.437307456911e-01 8.456107758348e-01 8.474943909579e-01 8.493815710656e-01 8.512707563415e-01 8.531621250045e-01 8.550551640112e-01 8.569500174948e-01 8.588459620129e-01 8.607411773074e-01 8.626379392624e-01 8.645328553625e-01 8.664267185814e-01 8.683194902564e-01 8.702097760414e-01 8.720980339375e-01 8.739835630746e-01 8.758655401286e-01 8.777440973661e-01 8.796169297358e-01 8.814873791196e-01 8.833497058795e-01 8.852068314138e-01 8.870586601295e-01 8.889035227775e-01 8.907404878810e-01 8.925698057470e-01 8.943917406515e-01 8.962045264390e-01 8.980059991330e-01 8.997992969985e-01 9.015818740210e-01 9.033544234165e-01 9.051158117756e-01 9.068637942589e-01 9.085999591213e-01 9.103230007729e-01 9.120324757666e-01 9.137283584933e-01 9.154088339549e-01 9.170764028285e-01 9.187265592665e-01 9.203606082190e-01 9.219788665584e-01 9.235781557884e-01 9.251624180604e-01 9.267267065129e-01 9.282730119255e-01 9.298010807667e-01 9.313075599935e-01 9.327953734413e-01 9.342609801444e-01 9.357058059376e-01 9.371300628374e-01 9.385303397841e-01 9.399091810456e-01 9.412631892495e-01 9.425932016896e-01 9.438989700991e-01 9.451800842764e-01 9.464362080574e-01 9.476664215064e-01 9.488689560499e-01 9.500454784782e-01 9.511928715787e-01 9.523149873647e-01 9.534067699591e-01 9.544690778393e-01 9.555018692606e-01 9.565050357903e-01 9.574766422751e-01 9.584172981725e-01 9.593271759098e-01 9.602048241675e-01 9.610480484818e-01 9.618596771825e-01 9.626369386029e-01 9.633798801278e-01 9.640883256741e-01 9.647612237727e-01 9.653994676348e-01 9.660004260284e-01 9.665649446416e-01 9.670927621247e-01 9.675834218666e-01 9.680360334036e-01 9.684488777233e-01 9.688246820276e-01 9.691596386299e-01 9.694544221400e-01 9.697092722418e-01 9.699226120163e-01 9.700961939937e-01 9.702273213521e-01 9.703157130756e-01 9.703625118298e-01 9.703651354817e-01 9.703256171031e-01 9.702418727834e-01 9.701139851101e-01 9.699412518332e-01 9.697241071597e-01 9.694614805840e-01 9.691522339751e-01 9.687977038638e-01 9.683969819432e-01 9.679482920384e-01 9.674535581384e-01 9.669118137920e-01 9.663210190429e-01 9.656821345554e-01 9.649951347124e-01 9.642605506933e-01 9.634761192650e-01 9.626415992305e-01 9.617581473924e-01 9.608254751388e-01 9.598420932289e-01 9.588091008042e-01 9.577260003111e-01 9.565904697620e-01 9.554058856349e-01 9.541685418199e-01 9.528815328924e-01 9.515422866482e-01 9.501516829708e-01 9.487089414212e-01 9.472148850324e-01 9.456684170531e-01 9.440704306930e-01 9.424210251091e-01 9.407185407111e-01 9.389646957445e-01 9.371584114869e-01 9.353008596533e-01 9.333907558074e-01 9.314289117157e-01 9.294149652819e-01 9.273484268438e-01 9.252306370052e-01 9.230621919311e-01 9.208408818457e-01 9.185696436276e-01 9.162455854478e-01 9.138720119440e-01 9.114467768951e-01 9.089726399097e-01 9.064468935170e-01 9.038715392071e-01 9.012475536719e-01 8.985737476610e-01 8.958530570287e-01 8.930817533434e-01 8.902636116200e-01 8.873982230201e-01 8.844860173697e-01 8.815288488853e-01 8.785234827858e-01 8.754755921109e-01 8.723818409234e-01 8.692445240407e-01 8.660638578992e-01 8.628406181168e-01 8.595779909359e-01 8.562711020974e-01 8.529284081643e-01 8.495443895725e-01 8.461229103616e-01 8.426651472494e-01 8.391700566177e-01 8.356416953030e-01 8.320771638410e-01 8.284836584678e-01 8.248558728108e-01 8.211987014592e-01 8.175125950485e-01 8.137963012698e-01 8.100581965265e-01 8.062919976139e-01 8.025037374063e-01 7.986939581777e-01 7.948625314373e-01 7.910141939184e-01 7.871470591569e-01 7.832666933601e-01 7.793708473466e-01 7.754643121358e-01 7.715486085866e-01 7.676243956695e-01 7.636958889287e-01 7.597625294088e-01 7.558274726714e-01 7.518935313713e-01 7.479627190348e-01 7.440363370622e-01 7.401159032053e-01 7.362074750603e-01 7.323095916996e-01 7.284273412191e-01 7.245615767598e-01 7.207158010732e-01 7.168942975348e-01 7.130952618668e-01 7.093264848247e-01 7.055862158869e-01 7.018814404087e-01 6.982127812182e-01 6.945837017002e-01 6.909952341007e-01 6.874526097196e-01 6.839609898192e-01 6.805145730326e-01 6.771277835127e-01 6.737952443469e-01 6.705244467451e-01 6.673170569954e-01 6.641749361382e-01 6.611047409904e-01 6.581032081517e-01 6.551820802825e-01 6.523357230940e-01 6.495729221033e-01 6.468949496384e-01 6.443027260084e-01 6.418040088302e-01 6.393933040439e-01 6.370838500949e-01 6.348683112239e-01 6.327566306360e-01 6.307458520408e-01 6.288411445364e-01 6.270469596584e-01 6.253576096073e-01 6.237850805471e-01 6.223216220605e-01 6.209782048131e-01 6.197479151075e-01 6.186371019317e-01 6.176476869041e-01 6.167743548871e-01 6.160274836147e-01 6.153965067140e-01 6.148947874491e-01 6.145092343068e-01 6.142506763195e-01 6.141138256472e-01 6.140974256339e-01 6.142048988103e-01 6.144296326225e-01 6.147794756811e-01 6.152427894735e-01 6.158292745619e-01 6.165265231940e-01 6.173407268231e-01 6.182675931187e-01 6.193028808422e-01 6.204503559665e-01 6.216951887934e-01 6.230504941597e-01 6.245010687445e-01 6.260520279831e-01 6.276945453444e-01 6.294273374930e-01 6.312506314924e-01 6.331524675638e-01 6.351389692821e-01 6.371965083639e-01 6.393309333326e-01 6.415307421259e-01 6.437957247653e-01 6.461217053596e-01 6.485007120770e-01 6.509361603114e-01 6.534148046427e-01 6.559398249237e-01 6.584987371258e-01 6.610952001334e-01 6.637193165354e-01 6.663691885564e-01 6.690409803343e-01 6.717258340706e-01 6.744240869473e-01 6.771260775794e-01 6.798328690042e-01 6.825366745995e-01 6.852336005831e-01 6.879187400913e-01 6.905888897418e-01 6.932382953502e-01 6.958626387398e-01 6.984593867637e-01 7.010220869196e-01 7.035481018535e-01 7.060313034026e-01 7.084700071498e-01 7.108581004978e-01 7.131930903790e-01 7.154689185348e-01 7.176837307987e-01 7.198336179527e-01 7.219137417096e-01 7.239218358803e-01 7.258539372085e-01 7.277057743646e-01 7.294751237524e-01 7.311585167013e-01 7.327523169173e-01 7.342555158413e-01 7.356611471360e-01 7.369716589375e-01 7.381798926317e-01 7.392868844748e-01 7.402880008737e-01 7.411804506791e-01 7.419658280495e-01 7.426375046400e-01 7.431974336502e-01 7.436399655192e-01 7.439692958748e-01 7.441778527556e-01 7.442700762018e-01 7.442413119671e-01 7.440925466613e-01 7.438237027520e-01 7.434295618467e-01 7.429209441771e-01 7.422824407535e-01 7.415304924015e-01 7.406522436566e-01 7.396578193764e-01 7.385435020820e-01 7.373071208055e-01 7.359631768567e-01 7.344923383166e-01 7.329210884894e-01 7.312314738397e-01 7.294388837503e-01 7.275405516166e-01 7.255370765165e-01 7.234419000275e-01 7.212436358706e-01 7.189685635944e-01 7.165939489299e-01 7.141496877789e-01 7.116239698551e-01 7.090290456057e-01 7.063751915874e-01 7.036557645647e-01 7.008958207337e-01 6.980801131387e-01 6.952408967642e-01 6.923650845573e-01 6.894720260356e-01 6.865714886350e-01 6.836598485747e-01 6.807688827149e-01 6.778824008967e-01 6.750369805073e-01 6.722199886046e-01 6.694583554984e-01 6.667594234113e-01 6.641258935880e-01 6.615902479722e-01 6.591382196939e-01 6.568099074450e-01 6.545927116418e-01 6.525193521047e-01 6.505924566019e-01 6.488241698107e-01 6.472400530489e-01 6.458317415543e-01 6.446374646591e-01 6.436464584618e-01 6.428870630600e-01 6.423651990885e-01 6.420909847627e-01 6.420853331392e-01 6.423419307462e-01 6.428900382570e-01 6.437209152146e-01 6.448572606940e-01 6.462992011750e-01 6.480533415387e-01 6.501310069237e-01 6.525283567635e-01 6.552577299411e-01 6.583136673093e-01 6.617056433138e-01 6.654280630355e-01 6.694797397936e-01 6.738647214606e-01 6.785736921242e-01 6.836058112604e-01 6.889547725935e-01 6.946136096339e-01 7.005784924117e-01 7.068362648694e-01 7.133833651198e-01 7.202056749708e-01 7.272945209692e-01 7.346391290465e-01 7.422251070867e-01 7.500435255424e-01 7.580786846569e-01 7.663193001366e-01 7.747490288193e-01 7.833538416996e-01 7.921227707895e-01 8.010373978049e-01 8.100837681089e-01 8.192475820287e-01 8.285124463295e-01 8.378631335682e-01 8.472857799807e-01 8.567621467501e-01 8.662794905145e-01 8.758208864937e-01 8.853704583777e-01 8.949153917734e-01 9.044366132044e-01 9.139253717444e-01 9.233584146507e-01 9.327284465291e-01 9.420170314038e-01 9.512103676326e-01 9.602957127214e-01 9.692557268931e-01 9.780824949047e-01 9.867568315059e-01 9.952690041787e-01 1.003605171020e+00 1.011753284115e+00 1.019700939693e+00 1.027434426212e+00 1.034946340448e+00 1.042220268168e+00 1.049249596408e+00 1.056023409540e+00 1.062530706980e+00 1.068761787383e+00 1.074707893942e+00 1.080359760301e+00 1.085712083520e+00 1.090755323495e+00 1.095481330654e+00 1.099886681802e+00 1.103962536591e+00 1.107706737417e+00 1.111111763155e+00 1.114176730246e+00 1.116897995557e+00 1.119269398554e+00 1.121295365372e+00 1.122968972112e+00 1.124295907920e+00 1.125272098494e+00 1.125904229099e+00 1.126190252327e+00 1.126137639766e+00 1.125749289841e+00 1.125030798169e+00 1.123990617130e+00 1.122633895450e+00 1.120973706824e+00 1.119014392201e+00 1.116773337620e+00 1.114257905345e+00 1.111486795588e+00 1.108473074705e+00 1.105228533408e+00 1.101779601044e+00 1.098135267310e+00 1.094324098476e+00 1.090363250345e+00 1.086274668136e+00 1.082085600235e+00 1.077816212306e+00 1.073497888454e+00 1.069153607676e+00 1.064813748498e+00 1.060506713144e+00 1.056261662307e+00 1.052110179368e+00 1.048082073032e+00 1.044209014347e+00 1.040523996736e+00 1.037055039387e+00 1.033835626477e+00 1.030896481722e+00 1.028263515331e+00 1.025971921775e+00 1.024043358762e+00 1.022506654324e+00 1.021385194533e+00 1.020698164314e+00 1.020469586410e+00 1.020712276504e+00 1.021442499936e+00 1.022668478303e+00 1.024401002344e+00 1.026639363276e+00 1.029388568035e+00 1.032643662846e+00 1.036395035910e+00 1.040637032734e+00 1.045350372523e+00 1.050523239497e+00 1.056127810376e+00 1.062144838472e+00 1.068546284626e+00 1.075299972974e+00 1.082373493676e+00 1.089730312881e+00 1.097339879637e+00 1.105151580710e+00 1.113135233894e+00 1.121240187728e+00 1.129427913509e+00 1.137654230611e+00 1.145870943916e+00 1.154038286724e+00 1.162104093515e+00 1.170032393149e+00 1.177767110300e+00 1.185274910112e+00 1.192505827929e+00 1.199420362248e+00 1.205976967736e+00 1.212132790107e+00 1.217858817308e+00 1.223105347765e+00 1.227849796542e+00 1.232051776709e+00 1.235685178798e+00 1.238722937022e+00 1.241134391030e+00 1.242905047053e+00 1.244005678967e+00 1.244429978824e+00 1.244157071972e+00 1.243181687577e+00 1.241495286750e+00 1.239095919782e+00 1.235986354387e+00 1.232170263302e+00 1.227661633431e+00 1.222469877385e+00 1.216621740993e+00 1.210132605421e+00 1.203039749140e+00 1.195373884346e+00 1.187174564426e+00 1.178491632428e+00 1.169366706462e+00 1.159867718158e+00 1.150048226574e+00 1.139982014409e+00 1.129735570116e+00 1.119392506287e+00 1.109032989144e+00 1.098743668536e+00 1.088625202937e+00 1.078755542402e+00 1.069249683252e+00 1.060192945118e+00 1.051691399088e+00 1.043840032956e+00 1.036732652561e+00 1.030461309225e+00 1.025109379440e+00 1.020755544733e+00 1.017458721697e+00 1.015288747074e+00 1.014273361724e+00 1.014448981177e+00 1.015834356060e+00 1.018415887180e+00 1.022192575216e+00 1.027116574733e+00 1.033153204249e+00 1.040233830382e+00 1.048284762575e+00 1.057228758015e+00 1.066959072084e+00 1.077382128302e+00 1.088383671864e+00 1.099852617304e+00 1.111669161483e+00 1.123715959433e+00 1.135876422429e+00 1.148033400478e+00 1.160071872303e+00 1.171883361496e+00 1.183363498440e+00 1.194410497089e+00 1.204937132578e+00 1.214855132675e+00 1.224087995810e+00 1.232568869044e+00 1.240238230986e+00 1.247044843259e+00 1.252953040455e+00 1.257932135532e+00 1.261963097418e+00 1.265041977446e+00 1.267167590853e+00 1.268360477104e+00 1.268643153938e+00 1.268058098595e+00 1.266651615067e+00 1.264482902139e+00 1.261632348105e+00 1.258169352414e+00 1.254193132861e+00 1.249803175660e+00 1.245104551688e+00 1.240216041371e+00 1.235250568445e+00 1.230337913639e+00 1.225596382171e+00 1.221150167648e+00 1.217120881652e+00 1.213619108717e+00 1.210754993344e+00 1.208617147172e+00 1.207293083523e+00 1.206846526004e+00 1.207327809028e+00 1.208767264932e+00 1.211179146965e+00 1.214555025985e+00 1.218867272650e+00 1.224070599189e+00 1.230102135025e+00 1.236883073396e+00 1.244322010480e+00 1.252315125759e+00 1.260748794923e+00 1.269505838829e+00 1.278466050050e+00 1.287503783985e+00 1.296501468113e+00 1.305343974213e+00 1.313917750643e+00 1.322126277694e+00 1.329874372186e+00 1.337081942916e+00 1.343685003446e+00 1.349625796668e+00 1.354866763947e+00 1.359381070827e+00 1.363155093553e+00 1.366197291549e+00 1.368522580420e+00 1.370159397698e+00 1.371154729074e+00 1.371558399307e+00 1.371440440096e+00 1.370866581804e+00 1.369921535205e+00 1.368686981467e+00 1.367248997598e+00 1.365696344081e+00 1.364109302205e+00 1.362574508466e+00 1.361159668494e+00 1.359938212735e+00 1.358961391279e+00 1.358273471594e+00 1.357914445819e+00 1.357890571645e+00 1.358220650190e+00 1.358887325732e+00 1.359872966707e+00 1.361146333948e+00 1.362660955472e+00 1.364368105759e+00 1.366201227016e+00 1.368110086314e+00 1.370012307508e+00 1.371851063617e+00 1.373560338037e+00 1.375071973231e+00 1.376339838268e+00 1.377301160838e+00 1.377930524419e+00 1.378177329459e+00 1.378029102593e+00 1.377472892601e+00 1.376492000991e+00 1.375103128223e+00 1.373303442721e+00 1.371118168871e+00 1.368564337011e+00 1.365665164529e+00 1.362453086649e+00 1.358949670443e+00 1.355182147797e+00 1.351175719195e+00 1.346949724729e+00 1.342522579142e+00 1.337911714285e+00 1.333121988020e+00 1.328167689680e+00 1.323047237360e+00 1.317768259726e+00 1.312327477685e+00 1.306728102565e+00 1.300968297978e+00 1.295042268582e+00 1.288946523686e+00 1.282667425723e+00 1.276194372660e+00 1.269501259490e+00 1.262567228474e+00 1.255343024645e+00 1.247795084701e+00 1.239859953670e+00 1.231492780836e+00 1.222650661060e+00 1.213271622300e+00 1.203381728986e+00 1.192964436926e+00 1.182116763059e+00 1.170970427621e+00 1.159714756111e+00 1.148678485969e+00 1.138197863141e+00 1.128761733002e+00 1.120862221019e+00 1.115050333072e+00 1.111851605968e+00 1.111707358993e+00 1.114953593341e+00 1.121698155517e+00 1.131865929554e+00 1.145073534197e+00 1.160745210939e+00 1.178046800715e+00 1.196008616721e+00 1.213577031267e+00 1.229664537922e+00 1.243299996574e+00 1.253619037614e+00 1.258491808682e+00 1.259814331388e+00 1.257964038730e+00 1.253620621520e+00 1.247550472178e+00 1.240456143464e+00 1.232862768786e+00 1.225062116359e+00 1.217138656295e+00 1.209090544198e+00 1.200948821887e+00 1.192842471760e+00 1.185043976010e+00 1.177875704687e+00 1.171506593409e+00 1.165642306824e+00 1.158921483541e+00 1.151432513831e+00 1.124836177193e+00 1.057683603876e+00 9.761487342705e-01 9.157500474046e-01 9.095389011366e-01 9.625141923649e-01 1.046749831811e+00 1.123902954673e+00 1.164324847692e+00 1.152982607700e+00 1.090312363242e+00 9.926616493094e-01 8.930134710540e-01 8.358828371776e-01 8.535594671854e-01 9.362939602466e-01 1.042430613890e+00 1.130720398421e+00 1.174441284264e+00 1.162359025206e+00 1.097425735246e+00 9.965381318422e-01 8.906859361417e-01 8.211746368155e-01 8.208121241234e-01 8.861881873974e-01 9.817120819515e-01 1.068994681486e+00 1.122408069554e+00 1.130163681870e+00 1.092336090992e+00 1.019093159166e+00 9.293442078454e-01 8.485301172640e-01 8.022901790865e-01 8.043154115119e-01 8.475071116715e-01 9.112093317383e-01 9.748971998344e-01 1.025023337702e+00 1.055171498702e+00 1.064071452891e+00 1.053652257793e+00 1.027580765130e+00 9.907536849851e-01 9.493011076760e-01 9.109807303032e-01 8.847264599820e-01 8.785649427139e-01 8.960410642824e-01 9.335371707475e-01 9.811349286393e-01 1.026107775751e+00 1.056793844679e+00 1.065109170444e+00 1.048101177551e+00 1.008664159632e+00 9.556309795992e-01 9.027919910524e-01 8.656003201073e-01 8.551810739518e-01 8.721933722567e-01 9.065831915156e-01 9.434309426110e-01 9.695148747099e-01 9.768108590009e-01 9.633471076034e-01 9.327939663781e-01 8.930871717307e-01 8.543692414440e-01 8.258086517766e-01 8.123596851527e-01 8.130490540099e-01 8.223381971562e-01 8.334650963943e-01 8.413455025213e-01 8.439718300611e-01 8.421186593322e-01 8.382681250681e-01 8.350562861191e-01 8.341337036424e-01 8.357238486153e-01 8.390810957998e-01 8.435119987262e-01 8.491182124775e-01 8.570772420358e-01 8.689876695704e-01 8.858763117704e-01 9.071535950487e-01 9.303239467625e-01 9.514692072502e-01 9.662811721053e-01 9.712558629270e-01 9.645092133098e-01 9.463880430678e-01 9.209989671716e-01
 5.826595590138e-01 5.840739872405e-01 5.855906374877e-01 5.871608400191e-01 5.887194139236e-01 5.902520375262e-01 5.917618353904e-01 5.932246761378e-01 5.946341450368e-01 5.960421483823e-01 5.975125547690e-01 5.990352062234e-01 6.005407664970e-01 6.019847041956e-01 6.033872903259e-01 6.047843672515e-01 6.061918588533e-01 6.076123513111e-01 6.090468364651e-01 6.104679228349e-01 6.118236703513e-01 6.130990414762e-01 6.143570470840e-01 6.156779636597e-01 6.170776633318e-01 6.185078585297e-01 6.199143888042e-01 6.212608601410e-01 6.225284918973e-01 6.237267355851e-01 6.249203046665e-01 6.262071166732e-01 6.276321918403e-01 6.291352918955e-01 6.306049153887e-01 6.319630289758e-01 6.332124244504e-01 6.344311573781e-01 6.357218625177e-01 6.371512485691e-01 6.386957835696e-01 6.402559986893e-01 6.417383647534e-01 6.431319578358e-01 6.444966504276e-01 6.458793676924e-01 6.472868938866e-01 6.486993751781e-01 6.501111755251e-01 6.515234005960e-01 6.529385727470e-01 6.543503292541e-01 6.557465115954e-01 6.571025801113e-01 6.584019552031e-01 6.596629495454e-01 6.609345149986e-01 6.622558086981e-01 6.636264501523e-01 6.650250248906e-01 6.664240218245e-01 6.677981238596e-01 6.691230517370e-01 6.704034295963e-01 6.716779149750e-01 6.729943333980e-01 6.743762064514e-01 6.758125386950e-01 6.772641769854e-01 6.786810437227e-01 6.800269979220e-01 6.813106739279e-01 6.825797731062e-01 6.838804959358e-01 6.852212040692e-01 6.865785681178e-01 6.879314989813e-01 6.892675597812e-01 6.905837339153e-01 6.918866737351e-01 6.931800518870e-01 6.944572111376e-01 6.957159748624e-01 6.969718643420e-01 6.982615047124e-01 6.996081154092e-01 7.009962164267e-01 7.023818683281e-01 7.037159990846e-01 7.049758573105e-01 7.061774061349e-01 7.073797985856e-01 7.086463335276e-01 7.099982579646e-01 7.113921173156e-01 7.127593860351e-01 7.140446584714e-01 7.152406655339e-01 7.163991161428e-01 7.175935255105e-01 7.188691158082e-01 7.202065020945e-01 7.215437755184e-01 7.228293154277e-01 7.240607267508e-01 7.252715073427e-01 7.265019307921e-01 7.277633225759e-01 7.290289972724e-01 7.302602297312e-01 7.314516728064e-01 7.326329825191e-01 7.338532152053e-01 7.351226057078e-01 7.364156228342e-01 7.376811904434e-01 7.388779358901e-01 7.400048324569e-01 7.411067456234e-01 7.422498713539e-01 7.434774940136e-01 7.447789424274e-01 7.460968045286e-01 7.473537629382e-01 7.485013188090e-01 7.495504488459e-01 7.505769786483e-01 7.516698160564e-01 7.528787315491e-01 7.541781079464e-01 7.554846680859e-01 7.567108681478e-01 7.578151404338e-01 7.588281515504e-01 7.598329668551e-01 7.609106278318e-01 7.620918905362e-01 7.633489862156e-01 7.646082862030e-01 7.657962923303e-01 7.668820355142e-01 7.678880720103e-01 7.688831930763e-01 7.699350832697e-01 7.710701183328e-01 7.722644812303e-01 7.734616057282e-01 7.746034513954e-01 7.756682310224e-01 7.766762211306e-01 7.776682685189e-01 7.786882216603e-01 7.797591383677e-01 7.808728433630e-01 7.820011738204e-01 7.831019705912e-01 7.841515772384e-01 7.851536815414e-01 7.861343630151e-01 7.871272676365e-01 7.881576269734e-01 7.892221517098e-01 7.902941353004e-01 7.913438127231e-01 7.923543812092e-01 7.933309782851e-01 7.942899810247e-01 7.952546004513e-01 7.962379677845e-01 7.972323347508e-01 7.982254182089e-01 7.992045259145e-01 8.001630039097e-01 8.011039568510e-01 8.020364923509e-01 8.029659162509e-01 8.038931673941e-01 8.048209492846e-01 8.057489893070e-01 8.066758455185e-01 8.075989771643e-01 8.085162464049e-01 8.094209155049e-01 8.103154789299e-01 8.112002867469e-01 8.120807463965e-01 8.129608198689e-01 8.138419381404e-01 8.147212608791e-01 8.155960178966e-01 8.164603296041e-01 8.173115021659e-01 8.181526514350e-01 8.189873567471e-01 8.198180236784e-01 8.206464537617e-01 8.214713543352e-01 8.222872520221e-01 8.230925379484e-01 8.238897593029e-01 8.246823931059e-01 8.254693553734e-01 8.262504099269e-01 8.270234576690e-01 8.277866513104e-01 8.285390051608e-01 8.292860318946e-01 8.300327534156e-01 8.307759928675e-01 8.315145021972e-01 8.322446115765e-01 8.329656762126e-01 8.336782798099e-01 8.343844770910e-01 8.350877604217e-01 8.357827851106e-01 8.364685338183e-01 8.371472322238e-01 8.378183510596e-01 8.384853409465e-01 8.391467985473e-01 8.397994331999e-01 8.404398682206e-01 8.410657013767e-01 8.416837350231e-01 8.422983286961e-01 8.429117533979e-01 8.435248069117e-01 8.441299496389e-01 8.447208385788e-01 8.452975858318e-01 8.458683574973e-01 8.464358316771e-01 8.470027995895e-01 8.475698174299e-01 8.481285080275e-01 8.486764773394e-01 8.492099995245e-01 8.497360742346e-01 8.502565832730e-01 8.507718786217e-01 8.512834182379e-01 8.517868623548e-01 8.522784386805e-01 8.527619410301e-01 8.532373481992e-01 8.537036899076e-01 8.541622777417e-01 8.546128686196e-01 8.550536547314e-01 8.554892374400e-01 8.559202689202e-01 8.563431719660e-01 8.567569619244e-01 8.571617769472e-01 8.575552552683e-01 8.579401240697e-01 8.583207815827e-01 8.586968219921e-01 8.590664447417e-01 8.594283551671e-01 8.597798823607e-01 8.601187934226e-01 8.604471879041e-01 8.607707546247e-01 8.610867453291e-01 8.613962003493e-01 8.616963475247e-01 8.619858358900e-01 8.622648266689e-01 8.625356264581e-01 8.628001148077e-01 8.630549928119e-01 8.633018027249e-01 8.635410096123e-01 8.637702098413e-01 8.639925159042e-01 8.642089291980e-01 8.644142476668e-01 8.646110961177e-01 8.647982807139e-01 8.649767015487e-01 8.651478076719e-01 8.653126449920e-01 8.654680129989e-01 8.656168248202e-01 8.657550858110e-01 8.658818802705e-01 8.659969407857e-01 8.661063477813e-01 8.662090041917e-01 8.663034127429e-01 8.663908823010e-01 8.664654215947e-01 8.665262378389e-01 8.665750296779e-01 8.666204181061e-01 8.666586360259e-01 8.666906391553e-01 8.667141912002e-01 8.667245465084e-01 8.667227563590e-01 8.667135073567e-01 8.667016602209e-01 8.666827997542e-01 8.666577386292e-01 8.666234140218e-01 8.665751786347e-01 8.665184615007e-01 8.664542569199e-01 8.663830351426e-01 8.663040422942e-01 8.662175696067e-01 8.661186588539e-01 8.660083880735e-01 8.658903512076e-01 8.657636916996e-01 8.656287787211e-01 8.654849547139e-01 8.653332791229e-01 8.651709230243e-01 8.650016654469e-01 8.648231905812e-01 8.646356107446e-01 8.644387824911e-01 8.642338128415e-01 8.640196502364e-01 8.637985163166e-01 8.635681804047e-01 8.633257527308e-01 8.630727325317e-01 8.628139964465e-01 8.625460811768e-01 8.622721750623e-01 8.619890106151e-01 8.616950471075e-01 8.613911315657e-01 8.610804170381e-01 8.607616923842e-01 8.604380714866e-01 8.601084734546e-01 8.597651985498e-01 8.594151728841e-01 8.590549281129e-01 8.586858041152e-01 8.583113285999e-01 8.579299779568e-01 8.575384562156e-01 8.571362318463e-01 8.567273389324e-01 8.563081416475e-01 8.558811541754e-01 8.554476901005e-01 8.550044415812e-01 8.545531273524e-01 8.540947643732e-01 8.536268138680e-01 8.531526124452e-01 8.526700969850e-01 8.521795705481e-01 8.516804362883e-01 8.511746557728e-01 8.506607979995e-01 8.501393772839e-01 8.496107719351e-01 8.490738346955e-01 8.485284199306e-01 8.479757251194e-01 8.474156421016e-01 8.468482795770e-01 8.462744030916e-01 8.456932353673e-01 8.451022086968e-01 8.445050350480e-01 8.438994034644e-01 8.432857000718e-01 8.426684283026e-01 8.420429638914e-01 8.414109227326e-01 8.407722154477e-01 8.401236698518e-01 8.394689434045e-01 8.388105264064e-01 8.381463632505e-01 8.374748857540e-01 8.367980742931e-01 8.361133569892e-01 8.354222867992e-01 8.347251273108e-01 8.340221069533e-01 8.333142576054e-01 8.326005475932e-01 8.318789440684e-01 8.311508682476e-01 8.304184474450e-01 8.296799545036e-01 8.289357799580e-01 8.281870040659e-01 8.274320838441e-01 8.266718868799e-01 8.259051728322e-01 8.251348159304e-01 8.243598002742e-01 8.235791187016e-01 8.227943489441e-01 8.220048965495e-01 8.212107419607e-01 8.204101919319e-01 8.196067844759e-01 8.187985473712e-01 8.179874990892e-01 8.171728972049e-01 8.163544995300e-01 8.155307466846e-01 8.147044797627e-01 8.138731894831e-01 8.130408455366e-01 8.122056647377e-01 8.113653614318e-01 8.105226145708e-01 8.096768932613e-01 8.088284901556e-01 8.079774352171e-01 8.071233871884e-01 8.062675525894e-01 8.054093585586e-01 8.045488114850e-01 8.036868038803e-01 8.028222895894e-01 8.019574050624e-01 8.010910263892e-01 8.002227564606e-01 7.993533381017e-01 7.984834269385e-01 7.976133524602e-01 7.967405377737e-01 7.958661730427e-01 7.949938879076e-01 7.941204325662e-01 7.932474220964e-01 7.923749743451e-01 7.915020545454e-01 7.906285785945e-01 7.897580076296e-01 7.888867432934e-01 7.880168137779e-01 7.871489682333e-01 7.862833430942e-01 7.854167840105e-01 7.845534897860e-01 7.836922567244e-01 7.828322784089e-01 7.819753391880e-01 7.811200095637e-01 7.802688285371e-01 7.794205051867e-01 7.785744165871e-01 7.777319562173e-01 7.768935988480e-01 7.760581335510e-01 7.752271072951e-01 7.744013219145e-01 7.735777070106e-01 7.727587730619e-01 7.719453470166e-01 7.711370362974e-01 7.703338088548e-01 7.695356490733e-01 7.687437488550e-01 7.679563088951e-01 7.671756588269e-01 7.664014264090e-01 7.656348323733e-01 7.648746496040e-01 7.641208727700e-01 7.633747319800e-01 7.626347812939e-01 7.619042743366e-01 7.611821225693e-01 7.604656725854e-01 7.597590596774e-01 7.590610482441e-01 7.583710353988e-01 7.576915729400e-01 7.570211216859e-01 7.563586376398e-01 7.557077103509e-01 7.550653217112e-01 7.544332282306e-01 7.538135862237e-01 7.532025837730e-01 7.526042931011e-01 7.520159747294e-01 7.514391239616e-01 7.508742145889e-01 7.503208601118e-01 7.497802384643e-01 7.492525563613e-01 7.487374665249e-01 7.482336906092e-01 7.477440775841e-01 7.472670667281e-01 7.468041392531e-01 7.463567872047e-01 7.459211566630e-01 7.454997810238e-01 7.450943112849e-01 7.447022052341e-01 7.443259993935e-01 7.439632943593e-01 7.436181662477e-01 7.432888104297e-01 7.429730122752e-01 7.426758003533e-01 7.423933941267e-01 7.421259677054e-01 7.418776370597e-01 7.416471298811e-01 7.414309045965e-01 7.412331418581e-01 7.410531886224e-01 7.408905553752e-01 7.407471116757e-01 7.406191719106e-01 7.405123018373e-01 7.404222251767e-01 7.403512077385e-01 7.402993190028e-01 7.402662864441e-01 7.402522916385e-01 7.402590937372e-01 7.402836488145e-01 7.403284660815e-01 7.403934633148e-01 7.404778736539e-01 7.405838849583e-01 7.407079557905e-01 7.408545328281e-01 7.410225005397e-01 7.412080687782e-01 7.414165287856e-01 7.416467529376e-01 7.418963184809e-01 7.421672684537e-01 7.424604949462e-01 7.427746096536e-01 7.431111747188e-01 7.434670317048e-01 7.438467766732e-01 7.442485264325e-01 7.446702198002e-01 7.451156063116e-01 7.455818490064e-01 7.460701989011e-01 7.465812327675e-01 7.471137316192e-01 7.476693518850e-01 7.482470799415e-01 7.488461516459e-01 7.494687441140e-01 7.501126304963e-01 7.507784868209e-01 7.514678057507e-01 7.521791194246e-01 7.529119933744e-01 7.536667019599e-01 7.544451897694e-01 7.552458387599e-01 7.560677546026e-01 7.569123594852e-01 7.577782229835e-01 7.586669587625e-01 7.595775773499e-01 7.605093912867e-01 7.614629562865e-01 7.624391393600e-01 7.634372377264e-01 7.644543497619e-01 7.654948928629e-01 7.665568617331e-01 7.676390780481e-01 7.687432198547e-01 7.698677949712e-01 7.710134869173e-01 7.721790237056e-01 7.733666307152e-01 7.745732048146e-01 7.758008504768e-01 7.770471753744e-01 7.783136649469e-01 7.796001370186e-01 7.809059523572e-01 7.822302249393e-01 7.835736293251e-01 7.849368676129e-01 7.863184592160e-01 7.877180331535e-01 7.891355856247e-01 7.905712282909e-01 7.920244274815e-01 7.934944836992e-01 7.949815747675e-01 7.964862006969e-01 7.980070422098e-01 7.995441294067e-01 8.010979599593e-01 8.026675118291e-01 8.042508116067e-01 8.058512257452e-01 8.074662376799e-01 8.090951833000e-01 8.107371972688e-01 8.123947780031e-01 8.140646141440e-01 8.157493441204e-01 8.174457216609e-01 8.191542159741e-01 8.208756369556e-01 8.226089404342e-01 8.243519297923e-01 8.261078262854e-01 8.278741395440e-01 8.296511501862e-01 8.314362877461e-01 8.332323143289e-01 8.350388421829e-01 8.368503018921e-01 8.386735427888e-01 8.405039868873e-01 8.423415865142e-01 8.441868969440e-01 8.460370964663e-01 8.478952066048e-01 8.497599712405e-01 8.516290913456e-01 8.535034941980e-01 8.553818110621e-01 8.572644111558e-01 8.591506709544e-01 8.610405629119e-01 8.629336514605e-01 8.648285016377e-01 8.667251155361e-01 8.686225728799e-01 8.705217858641e-01 8.724220154298e-01 8.743200802136e-01 8.762189962352e-01 8.781173060824e-01 8.800139399612e-01 8.819085622285e-01 8.837997663322e-01 8.856891959359e-01 8.875745777834e-01 8.894570994741e-01 8.913360843301e-01 8.932074461514e-01 8.950748004124e-01 8.969361051970e-01 8.987907389927e-01 9.006400640260e-01 9.024802271724e-01 9.043132579130e-01 9.061379210435e-01 9.079527071196e-01 9.097580746124e-01 9.115534352644e-01 9.133388034186e-01 9.151141950295e-01 9.168756996705e-01 9.186266394949e-01 9.203634539127e-01 9.220878366632e-01 9.237987282812e-01 9.254954169821e-01 9.271780471642e-01 9.288436922167e-01 9.304943798083e-01 9.321291694682e-01 9.337449665480e-01 9.353456491829e-01 9.369269996506e-01 9.384908743152e-01 9.400350302583e-01 9.415586585658e-01 9.430632351751e-01 9.445466325169e-01 9.460095069490e-01 9.474503755333e-01 9.488686531852e-01 9.502638287425e-01 9.516349063931e-01 9.529827343537e-01 9.543075836909e-01 9.556056317332e-01 9.568784855080e-01 9.581257364777e-01 9.593456385946e-01 9.605389521718e-01 9.617034449538e-01 9.628417602544e-01 9.639494739495e-01 9.650286023175e-01 9.660767608830e-01 9.670958422596e-01 9.680826517627e-01 9.690391216421e-01 9.699636209946e-01 9.708558563386e-01 9.717148776354e-01 9.725390230627e-01 9.733305664346e-01 9.740876413521e-01 9.748091838282e-01 9.754959094467e-01 9.761458549691e-01 9.767587601532e-01 9.773349026492e-01 9.778730473278e-01 9.783738154647e-01 9.788354193794e-01 9.792582190121e-01 9.796429657994e-01 9.799854765629e-01 9.802878670505e-01 9.805491059708e-01 9.807700790508e-01 9.809487795800e-01 9.810846594421e-01 9.811789527267e-01 9.812282242689e-01 9.812357292732e-01 9.811986996990e-01 9.811159189507e-01 9.809891820981e-01 9.808176925569e-01 9.806000921676e-01 9.803360352483e-01 9.800245946968e-01 9.796665472082e-01 9.792619206406e-01 9.788093036276e-01 9.783095224879e-01 9.777599384362e-01 9.771627677109e-01 9.765165302547e-01 9.758207679829e-01 9.750753700000e-01 9.742803356625e-01 9.734345869896e-01 9.725381959223e-01 9.715925465905e-01 9.705935649887e-01 9.695449782380e-01 9.684438805957e-01 9.672928416416e-01 9.660884739875e-01 9.648322348104e-01 9.635235149022e-01 9.621618887192e-01 9.607498320439e-01 9.592826536667e-01 9.577634862185e-01 9.561921817219e-01 9.545672416707e-01 9.528892303441e-01 9.511588324470e-01 9.493744743029e-01 9.475374971482e-01 9.456477336849e-01 9.437043671170e-01 9.417073053886e-01 9.396585178014e-01 9.375550554614e-01 9.354013590195e-01 9.331917790168e-01 9.309316546124e-01 9.286194341527e-01 9.262540224155e-01 9.238380134269e-01 9.213694394783e-01 9.188494904305e-01 9.162787954028e-01 9.136580826284e-01 9.109873571007e-01 9.082645178597e-01 9.054942333902e-01 9.026727183019e-01 8.998048096090e-01 8.968866585831e-01 8.939220063826e-01 8.909108695222e-01 8.878521324449e-01 8.847485019422e-01 8.815980895350e-01 8.784048053942e-01 8.751669689518e-01 8.718879854793e-01 8.685650352929e-01 8.652012675846e-01 8.617993194908e-01 8.583547744032e-01 8.548749970328e-01 8.513554654274e-01 8.478000800393e-01 8.442111020993e-01 8.405851666151e-01 8.369304237503e-01 8.332404300282e-01 8.295213644227e-01 8.257730871637e-01 8.219972226517e-01 8.181966526706e-01 8.143695158821e-01 8.105215561538e-01 8.066491308080e-01 8.027594632163e-01 7.988514311388e-01 7.949254820201e-01 7.909867313118e-01 7.870340291668e-01 7.830721046020e-01 7.790999038211e-01 7.751215009166e-01 7.711382323720e-01 7.671520978647e-01 7.631670819486e-01 7.591821483951e-01 7.552033172386e-01 7.512294982415e-01 7.472659003227e-01 7.433132474621e-01 7.393750208004e-01 7.354558753560e-01 7.315524932549e-01 7.276733763037e-01 7.238178086822e-01 7.199918639273e-01 7.161960328728e-01 7.124322395899e-01 7.087074846657e-01 7.050193394380e-01 7.013762704539e-01 6.977746917867e-01 6.942255029654e-01 6.907262434805e-01 6.872812472929e-01 6.838962910636e-01 6.805690160575e-01 6.773113042712e-01 6.741152919435e-01 6.709947671808e-01 6.679447298402e-01 6.649724662852e-01 6.620824185875e-01 6.592713468738e-01 6.565511210317e-01 6.539144583243e-01 6.513753360244e-01 6.489276357150e-01 6.465781283002e-01 6.443300548563e-01 6.421809635738e-01 6.401445335530e-01 6.382094774840e-01 6.363893142619e-01 6.346775244461e-01 6.330829497956e-01 6.316057598623e-01 6.302430304788e-01 6.290047912695e-01 6.278823006645e-01 6.268884625618e-01 6.260120753465e-01 6.252640695142e-01 6.246386911350e-01 6.241393429134e-01 6.237678730088e-01 6.235180736562e-01 6.233991313775e-01 6.233998785288e-01 6.235318658919e-01 6.237828512822e-01 6.241612517992e-01 6.246590373774e-01 6.252777821763e-01 6.260186771490e-01 6.268714402532e-01 6.278480132579e-01 6.289295791525e-01 6.301282680258e-01 6.314317102177e-01 6.328406640001e-01 6.343559112455e-01 6.359651828458e-01 6.376770984131e-01 6.394766413857e-01 6.413708652600e-01 6.433474828434e-01 6.454090838389e-01 6.475480660802e-01 6.497607160261e-01 6.520460807770e-01 6.543930653990e-01 6.568075251288e-01 6.592748853835e-01 6.618006143375e-01 6.643713132384e-01 6.669867682895e-01 6.696433768428e-01 6.723319060719e-01 6.750555393000e-01 6.778007793617e-01 6.805702991373e-01 6.833536343790e-01 6.861505658768e-01 6.889540148316e-01 6.917593220094e-01 6.945638822066e-01 6.973612569495e-01 7.001481409056e-01 7.029173533998e-01 7.056685042651e-01 7.083919342087e-01 7.110893898685e-01 7.137505380330e-01 7.163738843477e-01 7.189552153972e-01 7.214902055543e-01 7.239748907772e-01 7.264024038012e-01 7.287731689796e-01 7.310803433339e-01 7.333211563303e-01 7.354917031497e-01 7.375881249363e-01 7.396075771448e-01 7.415456597496e-01 7.433988005461e-01 7.451660670681e-01 7.468414137113e-01 7.484235473930e-01 7.499089747666e-01 7.512947012067e-01 7.525786495793e-01 7.537580627247e-01 7.548296864410e-01 7.557931532312e-01 7.566456255462e-01 7.573833339529e-01 7.580089430198e-01 7.585139732364e-01 7.589043886868e-01 7.591757988142e-01 7.593250608801e-01 7.593560359852e-01 7.592624058957e-01 7.590512915547e-01 7.587111482967e-01 7.582541531038e-01 7.576726733463e-01 7.569675706116e-01 7.561471534478e-01 7.551982473257e-01 7.541384045113e-01 7.529528820243e-01 7.516569529330e-01 7.502434235778e-01 7.487191275342e-01 7.470884275837e-01 7.453427202778e-01 7.435041670634e-01 7.415551939362e-01 7.395197874027e-01 7.373850985855e-01 7.351647421608e-01 7.328646411176e-01 7.304800587823e-01 7.280330827206e-01 7.255074427134e-01 7.229337014072e-01 7.202977948540e-01 7.176207296483e-01 7.149052046412e-01 7.121527601425e-01 7.093879421484e-01 7.065979439032e-01 7.038146876160e-01 7.010257147899e-01 6.982589966006e-01 6.955164245553e-01 6.928049022368e-01 6.901490639730e-01 6.875390382264e-01 6.850128187063e-01 6.825554958162e-01 6.802029076752e-01 6.779512884860e-01 6.758180711764e-01 6.738250421160e-01 6.719647337422e-01 6.702775066252e-01 6.687491316526e-01 6.674156052159e-01 6.662731604923e-01 6.653419284377e-01 6.646389077356e-01 6.641613588526e-01 6.639412682570e-01 6.639706261411e-01 6.642765519255e-01 6.648570624350e-01 6.657267771490e-01 6.668945229293e-01 6.683647523789e-01 6.701523621204e-01 6.722529896217e-01 6.746798592038e-01 6.774307313727e-01 6.805130044839e-01 6.839276719618e-01 6.876730812730e-01 6.917530823921e-01 6.961597566830e-01 7.008969732473e-01 7.059570811189e-01 7.113351349364e-01 7.170289672972e-01 7.230264054019e-01 7.293235601253e-01 7.359106609001e-01 7.427783363256e-01 7.499153645744e-01 7.573110754109e-01 7.649539431483e-01 7.728333728078e-01 7.809331706461e-01 7.892426032591e-01 7.977456343791e-01 8.064305481893e-01 8.152810932593e-01 8.242824888562e-01 8.334215866526e-01 8.426808938483e-01 8.520452211616e-01 8.615005497525e-01 8.710302072468e-01 8.806174863849e-01 8.902487163241e-01 8.999064003167e-01 9.095779794307e-01 9.192427590073e-01 9.288905614976e-01 9.385019992970e-01 9.480648652424e-01 9.575622282589e-01 9.669785114053e-01 9.763041575079e-01 9.855170136685e-01 9.946087076562e-01 1.003561948134e+00 1.012363330455e+00 1.021002748073e+00 1.029462040912e+00 1.037732852596e+00 1.045798222468e+00 1.053648180556e+00 1.061270464780e+00 1.068654400365e+00 1.075788463468e+00 1.082660867060e+00 1.089261974409e+00 1.095582619677e+00 1.101614206364e+00 1.107344538652e+00 1.112769396784e+00 1.117876711528e+00 1.122663663563e+00 1.127120917426e+00 1.131243808107e+00 1.135025437309e+00 1.138461703322e+00 1.141549966076e+00 1.144285483506e+00 1.146667468261e+00 1.148690124761e+00 1.150358655770e+00 1.151668218144e+00 1.152622558740e+00 1.153222129935e+00 1.153469693717e+00 1.153370336872e+00 1.152926378770e+00 1.152148194925e+00 1.151036284306e+00 1.149606790891e+00 1.147862309411e+00 1.145816475806e+00 1.143480222242e+00 1.140863777013e+00 1.137989898161e+00 1.134862997959e+00 1.131508849789e+00 1.127939064157e+00 1.124177143751e+00 1.120243770129e+00 1.116156220507e+00 1.111945356922e+00 1.107626777848e+00 1.103234781371e+00 1.098790466924e+00 1.094324295494e+00 1.089864943341e+00 1.085439788096e+00 1.081083065407e+00 1.076822721690e+00 1.072692522227e+00 1.068724188366e+00 1.064949300129e+00 1.061398034701e+00 1.058104748556e+00 1.055097404191e+00 1.052410119150e+00 1.050068803022e+00 1.048102247570e+00 1.046536339957e+00 1.045394875352e+00 1.044698966890e+00 1.044468801386e+00 1.044721249085e+00 1.045468145025e+00 1.046719364032e+00 1.048485173971e+00 1.050764644698e+00 1.053560152309e+00 1.056863920094e+00 1.060674083826e+00 1.064971112554e+00 1.069746747059e+00 1.074978367298e+00 1.080644552081e+00 1.086718808727e+00 1.093172233607e+00 1.099978242212e+00 1.107091613252e+00 1.114488345415e+00 1.122119015951e+00 1.129949783773e+00 1.137937426941e+00 1.146034165844e+00 1.154199940263e+00 1.162384813946e+00 1.170548636633e+00 1.178639256872e+00 1.186616784612e+00 1.194427601979e+00 1.202033780711e+00 1.209385689303e+00 1.216439410800e+00 1.223158307588e+00 1.229489426332e+00 1.235407241496e+00 1.240860642058e+00 1.245820676980e+00 1.250251382378e+00 1.254117229735e+00 1.257396960545e+00 1.260052960637e+00 1.262070613239e+00 1.263419259657e+00 1.264088326752e+00 1.264060037058e+00 1.263320256082e+00 1.261867291188e+00 1.259690472912e+00 1.256796347571e+00 1.253182822641e+00 1.248867404284e+00 1.243852813185e+00 1.238166328709e+00 1.231826738374e+00 1.224863020795e+00 1.217313094314e+00 1.209206288454e+00 1.200599901062e+00 1.191533528853e+00 1.182069779082e+00 1.172266421032e+00 1.162195328060e+00 1.151926047417e+00 1.141537201574e+00 1.131116337659e+00 1.120743401891e+00 1.110523747167e+00 1.100538639323e+00 1.090895766030e+00 1.081695559146e+00 1.073030438771e+00 1.065009941134e+00 1.057721950323e+00 1.051266415540e+00 1.045722101488e+00 1.041178521029e+00 1.037694649752e+00 1.035336852263e+00 1.034150382505e+00 1.034157429720e+00 1.035393120008e+00 1.037837711496e+00 1.041494324522e+00 1.046323116281e+00 1.052281780730e+00 1.059312217948e+00 1.067334661068e+00 1.076274127274e+00 1.086027926682e+00 1.096496751789e+00 1.107567371598e+00 1.119126711162e+00 1.131056867349e+00 1.143236504085e+00 1.155545100133e+00 1.167866820013e+00 1.180085301591e+00 1.192085534862e+00 1.203766462453e+00 1.215020842101e+00 1.225758756245e+00 1.235894452353e+00 1.245345860545e+00 1.254045828806e+00 1.261934958981e+00 1.268961502302e+00 1.275084618034e+00 1.280277768926e+00 1.284517181184e+00 1.287801106370e+00 1.290129467609e+00 1.291519375546e+00 1.291998328555e+00 1.291600142718e+00 1.290384075001e+00 1.288399775264e+00 1.285726392720e+00 1.282445995465e+00 1.278645275186e+00 1.274430782589e+00 1.269903511909e+00 1.265183530040e+00 1.260384812266e+00 1.255630610237e+00 1.251044363188e+00 1.246744384157e+00 1.242850164638e+00 1.239469897138e+00 1.236709625275e+00 1.234659355121e+00 1.233395572258e+00 1.232986294384e+00 1.233474399988e+00 1.234890732987e+00 1.237241788480e+00 1.240520768253e+00 1.244698149280e+00 1.249726522299e+00 1.255543198493e+00 1.262068047967e+00 1.269212513038e+00 1.276870843072e+00 1.284935290398e+00 1.293288742241e+00 1.301812818124e+00 1.310391006470e+00 1.318902996046e+00 1.327240558900e+00 1.335296333814e+00 1.342975071884e+00 1.350189125806e+00 1.356863460407e+00 1.362937446492e+00 1.368360603745e+00 1.373097891840e+00 1.377130301000e+00 1.380446852366e+00 1.383058005360e+00 1.384985010874e+00 1.386257530821e+00 1.386925473358e+00 1.387039090126e+00 1.386667012076e+00 1.385880032537e+00 1.384752592044e+00 1.383370260516e+00 1.381809453017e+00 1.380158757120e+00 1.378489986408e+00 1.376883408223e+00 1.375400652707e+00 1.374100499981e+00 1.373036870790e+00 1.372234582379e+00 1.371730997889e+00 1.371524144283e+00 1.371618757940e+00 1.371999212670e+00 1.372632629175e+00 1.373492855798e+00 1.374518636912e+00 1.375669634661e+00 1.376871392144e+00 1.378072368812e+00 1.379203532879e+00 1.380196384893e+00 1.380997301357e+00 1.381537499119e+00 1.381784267493e+00 1.381673878649e+00 1.381183096424e+00 1.380286402055e+00 1.378952726812e+00 1.377191728913e+00 1.374989782066e+00 1.372362777716e+00 1.369322262954e+00 1.365887963098e+00 1.362089446091e+00 1.357953346423e+00 1.353506647332e+00 1.348788008815e+00 1.343820859753e+00 1.338638369184e+00 1.333269452023e+00 1.327733215926e+00 1.322060615258e+00 1.316265640518e+00 1.310372119948e+00 1.304394198278e+00 1.298346667243e+00 1.292245613552e+00 1.286098891152e+00 1.279918515799e+00 1.273702078791e+00 1.267453143017e+00 1.261150981787e+00 1.254783460872e+00 1.248304491895e+00 1.241680088767e+00 1.234841680792e+00 1.227717874589e+00 1.220252110833e+00 1.212333716312e+00 1.203944292363e+00 1.195007527289e+00 1.185530862347e+00 1.175577696396e+00 1.165226977347e+00 1.154718656866e+00 1.144295263747e+00 1.134361450913e+00 1.125367169959e+00 1.117839105020e+00 1.112349143606e+00 1.109427126599e+00 1.109563056653e+00 1.113070395873e+00 1.120106141152e+00 1.130536014939e+00 1.144003312608e+00 1.159857237682e+00 1.177233482185e+00 1.195105611660e+00 1.212336666274e+00 1.227820856008e+00 1.240487751865e+00 1.247410359305e+00 1.250789204493e+00 1.250843570638e+00 1.248086580064e+00 1.243132094388e+00 1.236553553828e+00 1.228796843778e+00 1.220146157285e+00 1.210758251234e+00 1.200802484045e+00 1.190569060579e+00 1.180541084551e+00 1.171407611106e+00 1.163952592008e+00 1.158839556601e+00 1.156332060151e+00 1.155202521864e+00 1.150048795461e+00 1.119331315650e+00 1.051834136236e+00 9.734068807196e-01 9.186789404141e-01 9.163008053056e-01 9.669999816907e-01 1.042579141298e+00 1.107308945418e+00 1.134660153110e+00 1.112602422800e+00 1.044675598724e+00 9.506324325996e-01 8.662818601507e-01 8.341005728177e-01 8.752102580748e-01 9.688627524183e-01 1.072665970821e+00 1.149953567547e+00 1.178616396193e+00 1.151200348686e+00 1.073971351429e+00 9.670332798142e-01 8.642718440259e-01 8.072583961183e-01 8.222948264194e-01 8.963936706186e-01 9.907547586591e-01 1.069457119998e+00 1.110567065203e+00 1.105701446643e+00 1.057973281116e+00 9.802666620941e-01 8.935992437985e-01 8.237975668336e-01 7.930822849210e-01 8.079976666649e-01 8.558730258797e-01 9.158308394313e-01 9.704356516219e-01 1.009686982358e+00 1.030010621067e+00 1.031962736787e+00 1.018194989009e+00 9.920762621774e-01 9.574800286754e-01 9.192590544165e-01 8.841513256895e-01 8.607001353938e-01 8.571485802888e-01 8.774506728584e-01 9.180415711041e-01 9.685795747590e-01 1.015702682944e+00 1.047228842218e+00 1.054851744370e+00 1.035770953675e+00 9.934364962210e-01 9.376596947065e-01 8.835171316404e-01 8.476040471463e-01 8.411875710623e-01 8.636209509650e-01 9.029704221355e-01 9.430920310893e-01 9.705255592493e-01 9.776988945784e-01 9.634409460361e-01 9.322947741722e-01 8.928631282969e-01 8.554350575175e-01 8.285632953355e-01 8.159722068318e-01 8.155001797355e-01 8.211394858168e-01 8.266004588532e-01 8.279890033389e-01 8.248109318004e-01 8.192359276053e-01 8.145091764961e-01 8.129902573015e-01 8.149318687937e-01 8.185419810993e-01 8.212334447597e-01 8.213833207821e-01 8.195240972298e-01 8.186738096724e-01 8.232467293747e-01 8.371018215614e-01 8.612835302059e-01 8.930326490022e-01 9.265152165020e-01 9.546950352733e-01 9.713890887911e-01 9.726377011783e-01 9.576115262733e-01 9.303243915994e-01
 5.656444696988e-01 5.671143839976e-01 5.686846811881e-01 5.703032086309e-01 5.719050932558e-01 5.734793810947e-01 5.750309150405e-01 5.765379466853e-01 5.779969418484e-01 5.794602147066e-01 5.809871907422e-01 5.825614820667e-01 5.841137174668e-01 5.856009052397e-01 5.870464951849e-01 5.884890311851e-01 5.899458420522e-01 5.914200338252e-01 5.929113039758e-01 5.943854421370e-01 5.957883391739e-01 5.971096264444e-01 5.984156613166e-01 5.997881634752e-01 6.012407338568e-01 6.027244229892e-01 6.041850135482e-01 6.055843723435e-01 6.069061969914e-01 6.081577385843e-01 6.094077010206e-01 6.107523187589e-01 6.122324316103e-01 6.137887172187e-01 6.153119853085e-01 6.167247703449e-01 6.180326667342e-01 6.193131236699e-01 6.206666169598e-01 6.221576748371e-01 6.237588559924e-01 6.253708711818e-01 6.269028138531e-01 6.283516219812e-01 6.297773877870e-01 6.312269516789e-01 6.326970712988e-01 6.341682375629e-01 6.356325564591e-01 6.370967945646e-01 6.385665349683e-01 6.400376688586e-01 6.414965363499e-01 6.429150403437e-01 6.442751978305e-01 6.455956939863e-01 6.469289569258e-01 6.483149813424e-01 6.497488511812e-01 6.512067577350e-01 6.526644636834e-01 6.540995898019e-01 6.554908307447e-01 6.568403373532e-01 6.581846545562e-01 6.595673202207e-01 6.610093184806e-01 6.625017131072e-01 6.640117569917e-01 6.654927540637e-01 6.669076656189e-01 6.682590034999e-01 6.695947991115e-01 6.709597956637e-01 6.723640825313e-01 6.737853057693e-01 6.752026710319e-01 6.766047475754e-01 6.779875863097e-01 6.793562378659e-01 6.807180111947e-01 6.820677948828e-01 6.833998041821e-01 6.847257427532e-01 6.860822356598e-01 6.874918632473e-01 6.889423858081e-01 6.903949006740e-01 6.918036071669e-01 6.931392805063e-01 6.944162946490e-01 6.956882100299e-01 6.970202799616e-01 6.984363232285e-01 6.998968142372e-01 7.013353951192e-01 7.026940473405e-01 7.039645997867e-01 7.051974025103e-01 7.064638862404e-01 7.078112591577e-01 7.092204187096e-01 7.106292085612e-01 7.119859706626e-01 7.132893668927e-01 7.145730463375e-01 7.158776074074e-01 7.172153297188e-01 7.185586731910e-01 7.198681333031e-01 7.211336296314e-01 7.223882559671e-01 7.236772812895e-01 7.250174764495e-01 7.263858283600e-01 7.277322694355e-01 7.290126089738e-01 7.302207726851e-01 7.313999145287e-01 7.326152755203e-01 7.339124396175e-01 7.352850677247e-01 7.366791611515e-01 7.380186429577e-01 7.392503675535e-01 7.403822919522e-01 7.414887432875e-01 7.426577784168e-01 7.439399182704e-01 7.453121533837e-01 7.466963954791e-01 7.480047338872e-01 7.491933363269e-01 7.502920915056e-01 7.513804591070e-01 7.525373464767e-01 7.537947107510e-01 7.551284576386e-01 7.564661112409e-01 7.577357159942e-01 7.589056811076e-01 7.599969894867e-01 7.610778681851e-01 7.622132091750e-01 7.634287852672e-01 7.647023141170e-01 7.659785301543e-01 7.672026836764e-01 7.683522563743e-01 7.694463428377e-01 7.705249936040e-01 7.716308689790e-01 7.727852426544e-01 7.739823537592e-01 7.751938435334e-01 7.763782531261e-01 7.775136169526e-01 7.786020986651e-01 7.796684642420e-01 7.807503567761e-01 7.818677931456e-01 7.830180129398e-01 7.841761098576e-01 7.853097772981e-01 7.864069849446e-01 7.874705271526e-01 7.885176617845e-01 7.895714857248e-01 7.906429136412e-01 7.917254334404e-01 7.928061176858e-01 7.938726311694e-01 7.949191975505e-01 7.959501331989e-01 7.969707818437e-01 7.979894388728e-01 7.990077831562e-01 8.000258706641e-01 8.010430691061e-01 8.020611611385e-01 8.030739471901e-01 8.040806471173e-01 8.050762981130e-01 8.060616495353e-01 8.070378295640e-01 8.080088780388e-01 8.089809769838e-01 8.099531770838e-01 8.109247121945e-01 8.118914943907e-01 8.128467846541e-01 8.137910736935e-01 8.147244776084e-01 8.156531974845e-01 8.165764684607e-01 8.174979819481e-01 8.184155096174e-01 8.193246733407e-01 8.202235819079e-01 8.211141478724e-01 8.220008606919e-01 8.228818545537e-01 8.237580030188e-01 8.246249311765e-01 8.254826385079e-01 8.263296692749e-01 8.271725408437e-01 8.280148153877e-01 8.288525004705e-01 8.296872846864e-01 8.305132201547e-01 8.313302202363e-01 8.321395302309e-01 8.329426144896e-01 8.337422826973e-01 8.345331932387e-01 8.353154103813e-01 8.360888023128e-01 8.368572118460e-01 8.376203338599e-01 8.383794052874e-01 8.391302723948e-01 8.398657494937e-01 8.405886439244e-01 8.413041359066e-01 8.420181810406e-01 8.427298697126e-01 8.434413749954e-01 8.441445513464e-01 8.448343114358e-01 8.455097776580e-01 8.461783121234e-01 8.468447589168e-01 8.475114096532e-01 8.481781017097e-01 8.488372247139e-01 8.494826274496e-01 8.501172673394e-01 8.507422612751e-01 8.513624310010e-01 8.519773522827e-01 8.525892181782e-01 8.531924582608e-01 8.537853107306e-01 8.543687257025e-01 8.549445061662e-01 8.555110137374e-01 8.560692422631e-01 8.566201323514e-01 8.571626281130e-01 8.576993624631e-01 8.582303673564e-01 8.587547302228e-01 8.592690773216e-01 8.597749333342e-01 8.602700952169e-01 8.607553038143e-01 8.612369011151e-01 8.617148173736e-01 8.621860864564e-01 8.626492552386e-01 8.631030046519e-01 8.635424454326e-01 8.639729401100e-01 8.643983365934e-01 8.648154069815e-01 8.652272885959e-01 8.656296270106e-01 8.660214515916e-01 8.664011328849e-01 8.667736660591e-01 8.671399289714e-01 8.674973701232e-01 8.678456136146e-01 8.681863036322e-01 8.685178988408e-01 8.688424900732e-01 8.691608189983e-01 8.694674182036e-01 8.697667006187e-01 8.700566357188e-01 8.703370976075e-01 8.706099646862e-01 8.708773769010e-01 8.711355522394e-01 8.713841669908e-01 8.716245185435e-01 8.718537268553e-01 8.720715191038e-01 8.722818980665e-01 8.724860403142e-01 8.726824021020e-01 8.728712194938e-01 8.730471235284e-01 8.732094259575e-01 8.733606634628e-01 8.735064396036e-01 8.736469469575e-01 8.737807452946e-01 8.739052749643e-01 8.740164284020e-01 8.741154561115e-01 8.742082206771e-01 8.742975300525e-01 8.743804099707e-01 8.744562109272e-01 8.745223049710e-01 8.745744231578e-01 8.746183194945e-01 8.746543625813e-01 8.746835731875e-01 8.747055013606e-01 8.747180601283e-01 8.747186882488e-01 8.747090202597e-01 8.746900952980e-01 8.746636881762e-01 8.746273938213e-01 8.745831165088e-01 8.745303046105e-01 8.744657779144e-01 8.743950162326e-01 8.743161411272e-01 8.742257051400e-01 8.741267964017e-01 8.740195215455e-01 8.739033857587e-01 8.737804282374e-01 8.736471573494e-01 8.735010239978e-01 8.733451983628e-01 8.731825898707e-01 8.730111984023e-01 8.728340473018e-01 8.726463131692e-01 8.724470033690e-01 8.722383418732e-01 8.720230165791e-01 8.717989940916e-01 8.715696739196e-01 8.713341335576e-01 8.710850206275e-01 8.708272486072e-01 8.705594864422e-01 8.702854530162e-01 8.700038356879e-01 8.697143356591e-01 8.694135249401e-01 8.691034881004e-01 8.687846955930e-01 8.684563764320e-01 8.681205152139e-01 8.677770290067e-01 8.674234047323e-01 8.670623230496e-01 8.666923374767e-01 8.663135884654e-01 8.659262756070e-01 8.655315543219e-01 8.651285859637e-01 8.647166123206e-01 8.642973519938e-01 8.638689993286e-01 8.634329884848e-01 8.629893844627e-01 8.625364736880e-01 8.620764562190e-01 8.616065359922e-01 8.611294271080e-01 8.606444157642e-01 8.601525237427e-01 8.596531930665e-01 8.591432327907e-01 8.586255726752e-01 8.581006004566e-01 8.575659339424e-01 8.570270571959e-01 8.564800503121e-01 8.559251997785e-01 8.553636452566e-01 8.547918951045e-01 8.542129463706e-01 8.536284124052e-01 8.530376743704e-01 8.524414950228e-01 8.518381106052e-01 8.512250334426e-01 8.506050230260e-01 8.499788712238e-01 8.493475235433e-01 8.487096331011e-01 8.480645192238e-01 8.474116772777e-01 8.467504607862e-01 8.460850021329e-01 8.454119047318e-01 8.447334001289e-01 8.440487806119e-01 8.433571007440e-01 8.426594974006e-01 8.419561422628e-01 8.412462234312e-01 8.405305727125e-01 8.398092158116e-01 8.390838118139e-01 8.383512830085e-01 8.376132960987e-01 8.368700832119e-01 8.361216583003e-01 8.353681184616e-01 8.346096077293e-01 8.338473452475e-01 8.330802070283e-01 8.323058771932e-01 8.315293386072e-01 8.307475940979e-01 8.299621257221e-01 8.291720223025e-01 8.283778926268e-01 8.275789031767e-01 8.267757785734e-01 8.259691834589e-01 8.251590964313e-01 8.243459063560e-01 8.235280945147e-01 8.227074833500e-01 8.218841840339e-01 8.210571555928e-01 8.202287901585e-01 8.193953139613e-01 8.185600789043e-01 8.177226527786e-01 8.168829645557e-01 8.160402702763e-01 8.151973221101e-01 8.143498696253e-01 8.135020672642e-01 8.126526653940e-01 8.118005463222e-01 8.109483732102e-01 8.100941424348e-01 8.092398646188e-01 8.083836360365e-01 8.075283325905e-01 8.066710598298e-01 8.058139997583e-01 8.049573710128e-01 8.041003605541e-01 8.032422916590e-01 8.023872977045e-01 8.015308570181e-01 8.006745712180e-01 7.998214925973e-01 7.989680580069e-01 7.981162667320e-01 7.972657826190e-01 7.964151197629e-01 7.955689705386e-01 7.947228454035e-01 7.938801488255e-01 7.930397428416e-01 7.922018291209e-01 7.913664492636e-01 7.905334309971e-01 7.897039518060e-01 7.888785556903e-01 7.880570362772e-01 7.872386773811e-01 7.864235620104e-01 7.856129443104e-01 7.848067738128e-01 7.840046130064e-01 7.832090509072e-01 7.824185828115e-01 7.816321233609e-01 7.808522356238e-01 7.800768739771e-01 7.793086929783e-01 7.785469372870e-01 7.777906966244e-01 7.770428297534e-01 7.763004022151e-01 7.755650478676e-01 7.748369102854e-01 7.741167926376e-01 7.734034199220e-01 7.726997394140e-01 7.720034210721e-01 7.713160060844e-01 7.706379284621e-01 7.699663728938e-01 7.693057913754e-01 7.686551449892e-01 7.680129370708e-01 7.673815305904e-01 7.667603207355e-01 7.661492382432e-01 7.655497285586e-01 7.649595158280e-01 7.643810561106e-01 7.638146589811e-01 7.632593526145e-01 7.627147105838e-01 7.621846147790e-01 7.616646423785e-01 7.611579626550e-01 7.606645612787e-01 7.601835883872e-01 7.597165985767e-01 7.592627967495e-01 7.588224261120e-01 7.583961485184e-01 7.579830871902e-01 7.575864590382e-01 7.572041678219e-01 7.568360336542e-01 7.564839639775e-01 7.561465753619e-01 7.558234767789e-01 7.555189739098e-01 7.552278887981e-01 7.549534004582e-01 7.546980550580e-01 7.544557564316e-01 7.542333355788e-01 7.540255780294e-01 7.538360089315e-01 7.536654372356e-01 7.535102395314e-01 7.533743832222e-01 7.532558237271e-01 7.531561594557e-01 7.530757705170e-01 7.530140288712e-01 7.529695538986e-01 7.529454837799e-01 7.529392277249e-01 7.529526882066e-01 7.529877323701e-01 7.530397638069e-01 7.531137663478e-01 7.532068803037e-01 7.533195310781e-01 7.534543793429e-01 7.536092907237e-01 7.537837934716e-01 7.539791803446e-01 7.541951997777e-01 7.544333940014e-01 7.546922993585e-01 7.549714985581e-01 7.552741944762e-01 7.555969108544e-01 7.559411914610e-01 7.563073448476e-01 7.566948931139e-01 7.571054577312e-01 7.575368239832e-01 7.579894277050e-01 7.584659190545e-01 7.589646023345e-01 7.594839817659e-01 7.600260835645e-01 7.605905355496e-01 7.611774452382e-01 7.617860086485e-01 7.624178131174e-01 7.630719169067e-01 7.637475659930e-01 7.644459287110e-01 7.651668100654e-01 7.659093877682e-01 7.666754783393e-01 7.674631196958e-01 7.682734314872e-01 7.691053063739e-01 7.699604782394e-01 7.708363161229e-01 7.717350068865e-01 7.726563428069e-01 7.735992942350e-01 7.745630526597e-01 7.755498838063e-01 7.765581112073e-01 7.775872223965e-01 7.786379647871e-01 7.797095258991e-01 7.808028972446e-01 7.819183730139e-01 7.830542518702e-01 7.842100196519e-01 7.853875878587e-01 7.865848439628e-01 7.878027105657e-01 7.890409164299e-01 7.902994095389e-01 7.915771833176e-01 7.928749025104e-01 7.941922083985e-01 7.955277286190e-01 7.968836819171e-01 7.982579291169e-01 7.996510085174e-01 8.010624846926e-01 8.024920293757e-01 8.039387853776e-01 8.054044973933e-01 8.068851886542e-01 8.083852385595e-01 8.099005333989e-01 8.114327664505e-01 8.129827101187e-01 8.145475766500e-01 8.161283550662e-01 8.177243480269e-01 8.193348000606e-01 8.209594345518e-01 8.226016087972e-01 8.242552634102e-01 8.259225973864e-01 8.276044066864e-01 8.292988043808e-01 8.310064370145e-01 8.327257208021e-01 8.344577288596e-01 8.362012663325e-01 8.379558387014e-01 8.397214010568e-01 8.414983496724e-01 8.432841799512e-01 8.450817245837e-01 8.468865079329e-01 8.487014687916e-01 8.505239557374e-01 8.523555648424e-01 8.541947065489e-01 8.560401146876e-01 8.578934169138e-01 8.597532405115e-01 8.616185834561e-01 8.634897425651e-01 8.653665814137e-01 8.672486705632e-01 8.691335107242e-01 8.710217465509e-01 8.729148675937e-01 8.748089445122e-01 8.767081132041e-01 8.786074310550e-01 8.805095476376e-01 8.824113076404e-01 8.843141137083e-01 8.862177629426e-01 8.881191814920e-01 8.900205998738e-01 8.919210756573e-01 8.938192734470e-01 8.957149120427e-01 8.976078589763e-01 8.994981123186e-01 9.013834254058e-01 9.032649459315e-01 9.051414524373e-01 9.070123645813e-01 9.088775939117e-01 9.107358078210e-01 9.125874005163e-01 9.144303144477e-01 9.162665883785e-01 9.180934865704e-01 9.199111170525e-01 9.217194091365e-01 9.235168157074e-01 9.253042818436e-01 9.270796739595e-01 9.288442636380e-01 9.305957884379e-01 9.323346522977e-01 9.340598080408e-01 9.357706693415e-01 9.374676552896e-01 9.391491827031e-01 9.408154088707e-01 9.424664705139e-01 9.440985381870e-01 9.457149686669e-01 9.473128622233e-01 9.488923674247e-01 9.504532551532e-01 9.519937596945e-01 9.535156188601e-01 9.550153248788e-01 9.564954622060e-01 9.579532604122e-01 9.593877847117e-01 9.608004023693e-01 9.621884846870e-01 9.635543814898e-01 9.648957789575e-01 9.662099442434e-01 9.675003337463e-01 9.687636515279e-01 9.699998408474e-01 9.712093166168e-01 9.723911601878e-01 9.735451658649e-01 9.746688429761e-01 9.757637042051e-01 9.768278289382e-01 9.778612058488e-01 9.788649052767e-01 9.798351189479e-01 9.807751148237e-01 9.816804007135e-01 9.825534069852e-01 9.833921915789e-01 9.841967067677e-01 9.849664816041e-01 9.856999701602e-01 9.863992588588e-01 9.870606370085e-01 9.876843813363e-01 9.882717296007e-01 9.888191820760e-01 9.893305400704e-01 9.898016652832e-01 9.902330489674e-01 9.906245682041e-01 9.909758027372e-01 9.912863769104e-01 9.915541055743e-01 9.917793440901e-01 9.919637112476e-01 9.921046262383e-01 9.922026989365e-01 9.922545998482e-01 9.922637473850e-01 9.922282982721e-01 9.921474982945e-01 9.920214095365e-01 9.918473963066e-01 9.916280913810e-01 9.913613143968e-01 9.910477301796e-01 9.906866232799e-01 9.902769872284e-01 9.898194144051e-01 9.893131510949e-01 9.887571339553e-01 9.881504636371e-01 9.874955935674e-01 9.867905056177e-01 9.860338778867e-01 9.852272234958e-01 9.843676006445e-01 9.834582712226e-01 9.824959261164e-01 9.814827940727e-01 9.804166570205e-01 9.792976371423e-01 9.781263570973e-01 9.769021937734e-01 9.756259757784e-01 9.742947461764e-01 9.729101585275e-01 9.714736022908e-01 9.699819573895e-01 9.684374541984e-01 9.668379860537e-01 9.651863299930e-01 9.634783167709e-01 9.617168134222e-01 9.599005529255e-01 9.580305168367e-01 9.561069311428e-01 9.541286570376e-01 9.520965636385e-01 9.500103471951e-01 9.478695477767e-01 9.456756022177e-01 9.434273519836e-01 9.411258610317e-01 9.387712662523e-01 9.363640970327e-01 9.339027698104e-01 9.313892277082e-01 9.288245844818e-01 9.262057411655e-01 9.235376699756e-01 9.208172263206e-01 9.180451959519e-01 9.152227095504e-01 9.123499014711e-01 9.094285482022e-01 9.064579683530e-01 9.034393919333e-01 9.003720048245e-01 8.972587490027e-01 8.940985887621e-01 8.908920452229e-01 8.876415473251e-01 8.843450851429e-01 8.810067029441e-01 8.776250077023e-01 8.742021829542e-01 8.707386874209e-01 8.672339677866e-01 8.636927518855e-01 8.601113678851e-01 8.564956504199e-01 8.528424327931e-01 8.491560241312e-01 8.454373283657e-01 8.416858736249e-01 8.379055322849e-01 8.340952339556e-01 8.302585646625e-01 8.263953063882e-01 8.225079410539e-01 8.185991018210e-01 8.146668085535e-01 8.107174605897e-01 8.067492968856e-01 8.027659877818e-01 7.987689872841e-01 7.947603810628e-01 7.907420523605e-01 7.867141369203e-01 7.826833929846e-01 7.786474569743e-01 7.746124782590e-01 7.705762699357e-01 7.665446653637e-01 7.625199091353e-01 7.585030137537e-01 7.544980722971e-01 7.505053775364e-01 7.465309134585e-01 7.425748414123e-01 7.386400813161e-01 7.347307902974e-01 7.308471967473e-01 7.269970774240e-01 7.231768210523e-01 7.193978812284e-01 7.156549440955e-01 7.119541325113e-01 7.083025902800e-01 7.046965562650e-01 7.011461130851e-01 6.976473067183e-01 6.942110404962e-01 6.908337627715e-01 6.875233671353e-01 6.842825979399e-01 6.811096356454e-01 6.780181334089e-01 6.749981306299e-01 6.720637467117e-01 6.692121907137e-01 6.664489308303e-01 6.637780870279e-01 6.611976445063e-01 6.587186596179e-01 6.563331098751e-01 6.540570987517e-01 6.518812875679e-01 6.498163722581e-01 6.478605152173e-01 6.460166508305e-01 6.442927428465e-01 6.426789980850e-01 6.411917541784e-01 6.398182886399e-01 6.385737440726e-01 6.374490088295e-01 6.364512192487e-01 6.355823639416e-01 6.348359563559e-01 6.342232213642e-01 6.337344160118e-01 6.333792106760e-01 6.331490262206e-01 6.330512109061e-01 6.330813758736e-01 6.332398271237e-01 6.335283370077e-01 6.339374316871e-01 6.344803779068e-01 6.351385361133e-01 6.359271253809e-01 6.368316648964e-01 6.378557996287e-01 6.389980438317e-01 6.402499365693e-01 6.416194725911e-01 6.430918247407e-01 6.446762875245e-01 6.463555525335e-01 6.481406340766e-01 6.500174600636e-01 6.519870341627e-01 6.540496813309e-01 6.561907262238e-01 6.584193071901e-01 6.607181497527e-01 6.630934008574e-01 6.655342053287e-01 6.680410063427e-01 6.706078126007e-01 6.732252032867e-01 6.758979393885e-01 6.786110752965e-01 6.813694607399e-01 6.841596385542e-01 6.869859006204e-01 6.898371794999e-01 6.927091126968e-01 6.955996352702e-01 6.985014494052e-01 7.014122837241e-01 7.043233682486e-01 7.072368699103e-01 7.101387585335e-01 7.130321388281e-01 7.159089224457e-01 7.187647323277e-01 7.215952605661e-01 7.243955184721e-01 7.271614959668e-01 7.298871457755e-01 7.325728215048e-01 7.352090411311e-01 7.377932526567e-01 7.403226922336e-01 7.427904567118e-01 7.451962346803e-01 7.475329667027e-01 7.497988973340e-01 7.519881838309e-01 7.540983702630e-01 7.561282989515e-01 7.580698760557e-01 7.599237296290e-01 7.616845668788e-01 7.633500423009e-01 7.649176399334e-01 7.663832965412e-01 7.677456022642e-01 7.690007659887e-01 7.701490999746e-01 7.711839805108e-01 7.721082602931e-01 7.729182399888e-01 7.736099504818e-01 7.741853023245e-01 7.746383481235e-01 7.749754085779e-01 7.751862630772e-01 7.752788526844e-01 7.752460153545e-01 7.750908273794e-01 7.748137309694e-01 7.744080901137e-01 7.738860990157e-01 7.732343379699e-01 7.724686297068e-01 7.715759094563e-01 7.705665653860e-01 7.694400651860e-01 7.681945255038e-01 7.668404324179e-01 7.653676660355e-01 7.637945927905e-01 7.621081427755e-01 7.603253968930e-01 7.584429810445e-01 7.564623421948e-01 7.543985402923e-01 7.522398822294e-01 7.500122264558e-01 7.476997080385e-01 7.453244963026e-01 7.428844863358e-01 7.403869901071e-01 7.378451276504e-01 7.352532132409e-01 7.326393341243e-01 7.299892081531e-01 7.273290240324e-01 7.246581573571e-01 7.219878113431e-01 7.193355297436e-01 7.166942244020e-01 7.140984747009e-01 7.115327611960e-01 7.090329308582e-01 7.065935210997e-01 7.042324556096e-01 7.019677372988e-01 6.997957949868e-01 6.977524863485e-01 6.958233077726e-01 6.940498094597e-01 6.924219763505e-01 6.909654932234e-01 6.896925723906e-01 6.886060346948e-01 6.877373522284e-01 6.870762120476e-01 6.866570546299e-01 6.864732911085e-01 6.865500230763e-01 6.868921872940e-01 6.875057872197e-01 6.884116779412e-01 6.896055462846e-01 6.911077355940e-01 6.929162667733e-01 6.950439111102e-01 6.974929701557e-01 7.002645463455e-01 7.033696239025e-01 7.068017624833e-01 7.105708117277e-01 7.146684478456e-01 7.190985933880e-01 7.238579853478e-01 7.289411668096e-01 7.343466402034e-01 7.400662059439e-01 7.460955799143e-01 7.524252836078e-01 7.590492829228e-01 7.659562213331e-01 7.731365571369e-01 7.805802732465e-01 7.882758260461e-01 7.962089116109e-01 8.043696092832e-01 8.127432252791e-01 8.213151766317e-01 8.300750307793e-01 8.390020172089e-01 8.480870772461e-01 8.573111149431e-01 8.666619495481e-01 8.761222226278e-01 8.856750696124e-01 8.953065007978e-01 9.050013393788e-01 9.147401325739e-01 9.245122001409e-01 9.342955346141e-01 9.440802232382e-01 9.538474546671e-01 9.635800023803e-01 9.732664427450e-01 9.828860181876e-01 9.924294502667e-01 1.001877401813e+00 1.011217077959e+00 1.020432676624e+00 1.029508225409e+00 1.038433838777e+00 1.047192057262e+00 1.055772052349e+00 1.064156505961e+00 1.072336472575e+00 1.080297228836e+00 1.088026337863e+00 1.095513984772e+00 1.102745912930e+00 1.109711838907e+00 1.116403048283e+00 1.122808129802e+00 1.128916043856e+00 1.134719714745e+00 1.140209612801e+00 1.145378580609e+00 1.150216717314e+00 1.154720768785e+00 1.158881066981e+00 1.162693460699e+00 1.166154519165e+00 1.169257124285e+00 1.172000931617e+00 1.174381210780e+00 1.176397047348e+00 1.178048176471e+00 1.179333553497e+00 1.180255740279e+00 1.180814107663e+00 1.181014468489e+00 1.180858642859e+00 1.180352709776e+00 1.179500708929e+00 1.178313333786e+00 1.176797678643e+00 1.174960809671e+00 1.172819555626e+00 1.170376205930e+00 1.167655549605e+00 1.164662874313e+00 1.161420269286e+00 1.157942206256e+00 1.154245221871e+00 1.150356591475e+00 1.146288744274e+00 1.142072821610e+00 1.137726205957e+00 1.133277041140e+00 1.128751562601e+00 1.124175530074e+00 1.119582380777e+00 1.114995871684e+00 1.110449806705e+00 1.105975280029e+00 1.101602747740e+00 1.097365203793e+00 1.093297764677e+00 1.089428254784e+00 1.085794178323e+00 1.082424876338e+00 1.079350945929e+00 1.076606619383e+00 1.074216578086e+00 1.072213168663e+00 1.070618923071e+00 1.069460925983e+00 1.068757596272e+00 1.068530446698e+00 1.068793710149e+00 1.069561734959e+00 1.070843009375e+00 1.072643642669e+00 1.074969594937e+00 1.077813027852e+00 1.081173647798e+00 1.085038985792e+00 1.089399412478e+00 1.094237405384e+00 1.099531793478e+00 1.105260401491e+00 1.111392291110e+00 1.117903454163e+00 1.124755275158e+00 1.131914533213e+00 1.139342640555e+00 1.146996811959e+00 1.154840650063e+00 1.162825804206e+00 1.170908694491e+00 1.179041400292e+00 1.187182257509e+00 1.195277914165e+00 1.203286445293e+00 1.211156955510e+00 1.218843506868e+00 1.226304242005e+00 1.233484618809e+00 1.240351379758e+00 1.246849572823e+00 1.252948068265e+00 1.258600979132e+00 1.263769194158e+00 1.268422398507e+00 1.272516977979e+00 1.276033679557e+00 1.278931373963e+00 1.281192584682e+00 1.282790868761e+00 1.283704219226e+00 1.283921655785e+00 1.283421851297e+00 1.282203923683e+00 1.280254397096e+00 1.277580197397e+00 1.274176574901e+00 1.270056163225e+00 1.265229435059e+00 1.259711804161e+00 1.253530139401e+00 1.246705122112e+00 1.239277417691e+00 1.231276377429e+00 1.222753529436e+00 1.213754345521e+00 1.204337393154e+00 1.194563204404e+00 1.184497504224e+00 1.174216361633e+00 1.163792544494e+00 1.153321560682e+00 1.142877502232e+00 1.132566323115e+00 1.122478907334e+00 1.112711887653e+00 1.103375120059e+00 1.094559245230e+00 1.086378437098e+00 1.078920827886e+00 1.072289232688e+00 1.066564836146e+00 1.061835464649e+00 1.058172519373e+00 1.055632627400e+00 1.054275380847e+00 1.054120394355e+00 1.055201577088e+00 1.057513001733e+00 1.061048922289e+00 1.065781341255e+00 1.071658182560e+00 1.078632765166e+00 1.086623315218e+00 1.095550033759e+00 1.105318428544e+00 1.115822884155e+00 1.126953600578e+00 1.138592939120e+00 1.150621770966e+00 1.162920087380e+00 1.175366359856e+00 1.187836059029e+00 1.200217483642e+00 1.212392001379e+00 1.224254496581e+00 1.235700790149e+00 1.246634707243e+00 1.256968213032e+00 1.266622690033e+00 1.275523816474e+00 1.283614609819e+00 1.290842649605e+00 1.297161767110e+00 1.302550580342e+00 1.306982616123e+00 1.310451777191e+00 1.312964730124e+00 1.314532404700e+00 1.315187090773e+00 1.314960396914e+00 1.313909459988e+00 1.312094097011e+00 1.309581111782e+00 1.306460923524e+00 1.302816765673e+00 1.298757470466e+00 1.294383152443e+00 1.289810711298e+00 1.285158124702e+00 1.280540814861e+00 1.276084566692e+00 1.271903775983e+00 1.268119564998e+00 1.264832407746e+00 1.262144637898e+00 1.260150528234e+00 1.258916132346e+00 1.258508737256e+00 1.258966810720e+00 1.260319953943e+00 1.262573264895e+00 1.265714328359e+00 1.269715340337e+00 1.274524972804e+00 1.280083697641e+00 1.286309454175e+00 1.293114074539e+00 1.300395334895e+00 1.308046854549e+00 1.315954121658e+00 1.324000678857e+00 1.332075552688e+00 1.340063204405e+00 1.347857836582e+00 1.355359757174e+00 1.362474838346e+00 1.369125853702e+00 1.375239146243e+00 1.380760075390e+00 1.385644587471e+00 1.389859972346e+00 1.393393982421e+00 1.396241136660e+00 1.398410872200e+00 1.399929985011e+00 1.400831268172e+00 1.401162550958e+00 1.400980236962e+00 1.400344854999e+00 1.399332063002e+00 1.398009826325e+00 1.396461889926e+00 1.394759041162e+00 1.392983244988e+00 1.391204660590e+00 1.389484536496e+00 1.387891804369e+00 1.386463196258e+00 1.385250033204e+00 1.384269298674e+00 1.383541198703e+00 1.383071082820e+00 1.382840325296e+00 1.382838054735e+00 1.383020409482e+00 1.383357634727e+00 1.383787561627e+00 1.384262636696e+00 1.384722029580e+00 1.385096853630e+00 1.385336454068e+00 1.385364781689e+00 1.385142681208e+00 1.384602297579e+00 1.383706313323e+00 1.382423408240e+00 1.380708677995e+00 1.378560360295e+00 1.375956204881e+00 1.372896396024e+00 1.369392041366e+00 1.365451490778e+00 1.361100690722e+00 1.356365542890e+00 1.351271060778e+00 1.345861979056e+00 1.340167263997e+00 1.334226310438e+00 1.328080285756e+00 1.321760363991e+00 1.315312040200e+00 1.308762637707e+00 1.302153531975e+00 1.295516397814e+00 1.288880972737e+00 1.282282675485e+00 1.275743621065e+00 1.269294608506e+00 1.262948068143e+00 1.256726285278e+00 1.250620529093e+00 1.244634083942e+00 1.238730347363e+00 1.232878696526e+00 1.227017751108e+00 1.221058064282e+00 1.214939744713e+00 1.208518465987e+00 1.201734776067e+00 1.194466924084e+00 1.186642009402e+00 1.178255050801e+00 1.169279832163e+00 1.159855638866e+00 1.150122977928e+00 1.140375572858e+00 1.130988259074e+00 1.122416373377e+00 1.115217265427e+00 1.109955707663e+00 1.107216660510e+00 1.107475879985e+00 1.111101650028e+00 1.118216948931e+00 1.128716426475e+00 1.142193457063e+00 1.157967357807e+00 1.175132016304e+00 1.192577520351e+00 1.209140325029e+00 1.223606825460e+00 1.232329426838e+00 1.237698888498e+00 1.239774679771e+00 1.238898878992e+00 1.235513373843e+00 1.230030636621e+00 1.222768070619e+00 1.213936835592e+00 1.203699684985e+00 1.192323763662e+00 1.180306451792e+00 1.168441457822e+00 1.157827223327e+00 1.149728543095e+00 1.145352772054e+00 1.145834414028e+00 1.153453383301e+00 1.143756692329e+00 1.109998670571e+00 1.043693593910e+00 9.707008029964e-01 9.233269739312e-01 9.249314903344e-01 9.721049182402e-01 1.037189028965e+00 1.087813699527e+00 1.101120799681e+00 1.068520712562e+00 9.970385515090e-01 9.099803115683e-01 8.450046594907e-01 8.394253578841e-01 9.012959558613e-01 1.001523434959e+00 1.099374247219e+00 1.163242560586e+00 1.175646418709e+00 1.133003684337e+00 1.045092604803e+00 9.354128374961e-01 8.403989879837e-01 7.998498017194e-01 8.306915590850e-01 9.106827075525e-01 1.000099063919e+00 1.066780549915e+00 1.093031107908e+00 1.074278142300e+00 1.017096973082e+00 9.374923995633e-01 8.586132677177e-01 8.054487312233e-01 7.941153801520e-01 8.222194687534e-01 8.723060079089e-01 9.247995175972e-01 9.663286144910e-01 9.911125254834e-01 9.990271322510e-01 9.929443234021e-01 9.764455508611e-01 9.524179128519e-01 9.231426574687e-01 8.913922747488e-01 8.620196898349e-01 8.423999993034e-01 8.405812579642e-01 8.611348994171e-01 9.013494428038e-01 9.514018385946e-01 9.979863796747e-01 1.028769728178e+00 1.035340316645e+00 1.015009420282e+00 9.716480295914e-01 9.157541908265e-01 8.632068971957e-01 8.309888197597e-01 8.296899435709e-01 8.570119203905e-01 8.995560325040e-01 9.407220697658e-01 9.674782877740e-01 9.731646358605e-01 9.577007292892e-01 9.266674092023e-01 8.893517932533e-01 8.559429869869e-01 8.338548001765e-01 8.249280300676e-01 8.252964936032e-01 8.282593467387e-01 8.280181064577e-01 8.220605048775e-01 8.117576147689e-01 8.011233578898e-01 7.946184974136e-01 7.945691225037e-01 7.998200400904e-01 8.063314385299e-01 8.093399316896e-01 8.058746767293e-01 7.964032860009e-01 7.854069219351e-01 7.801707867271e-01 7.879853985188e-01 8.123409505766e-01 8.506567190394e-01 8.951881209816e-01 9.360714500768e-01 9.644431328896e-01 9.743484001383e-01 9.638055161355e-01 9.365654975723e-01
```
