## Supplementary Data 1 for "Heart cockle shells transmit sunlight to photosymbiotic algae using bundled fiber optic cables and condensing lenses": Window2_700nm_YZ_1B.txt (part 3 of 12)

```
 5.478936344153e-01 5.494179044071e-01 5.510404498393e-01 5.527051961987e-01 5.543496078680e-01 5.559660237666e-01 5.575581842157e-01 5.591078339307e-01 5.606143331178e-01 5.621321639743e-01 5.637129373442e-01 5.653392389364e-01 5.669359632919e-01 5.684648623921e-01 5.699530808982e-01 5.714406910784e-01 5.729456918144e-01 5.744730627227e-01 5.760189959416e-01 5.775450813773e-01 5.789939224080e-01 5.803607361627e-01 5.817144173335e-01 5.831371840557e-01 5.846403827778e-01 5.861769175923e-01 5.876894707236e-01 5.891419329659e-01 5.905159850772e-01 5.918214880160e-01 5.931266183382e-01 5.945269887972e-01 5.960611823635e-01 5.976702017277e-01 5.992456294861e-01 6.007120910941e-01 6.020785075130e-01 6.034191324688e-01 6.048339995571e-01 6.063851661153e-01 6.080419590027e-01 6.097040235103e-01 6.112861167581e-01 6.127896484000e-01 6.142760985890e-01 6.157894471951e-01 6.173217485674e-01 6.188503964117e-01 6.203669869549e-01 6.218823127730e-01 6.234044049644e-01 6.249337361907e-01 6.264546098834e-01 6.279340527411e-01 6.293541519381e-01 6.307339234220e-01 6.321293678720e-01 6.335774334932e-01 6.350730189500e-01 6.365898331137e-01 6.381067382263e-01 6.396013394171e-01 6.410567117544e-01 6.424752387341e-01 6.438884641489e-01 6.453368362013e-01 6.468379398291e-01 6.483850549464e-01 6.499521040596e-01 6.514964626100e-01 6.529774599890e-01 6.543962871453e-01 6.557989783341e-01 6.572290200358e-01 6.586943886424e-01 6.601780587275e-01 6.616605710157e-01 6.631275216507e-01 6.645746973054e-01 6.660082766373e-01 6.674385030498e-01 6.688600483568e-01 6.702637242725e-01 6.716591819145e-01 6.730805833147e-01 6.745522663218e-01 6.760654145980e-01 6.775843067743e-01 6.790650941042e-01 6.804772536813e-01 6.818276464602e-01 6.831691103011e-01 6.845661100199e-01 6.860448555104e-01 6.875712064885e-01 6.890796371512e-01 6.905103561738e-01 6.918561007661e-01 6.931617763832e-01 6.944992739812e-01 6.959180631600e-01 6.973979842569e-01 6.988767433174e-01 7.003049694551e-01 7.016786210755e-01 7.030342407703e-01 7.044125519228e-01 7.058267612734e-01 7.072464630996e-01 7.086327944847e-01 7.099725474762e-01 7.112987949074e-01 7.126563689363e-01 7.140668729086e-01 7.155095911643e-01 7.169352476125e-01 7.182972403072e-01 7.195870475980e-01 7.208437405176e-01 7.221311835480e-01 7.234969986319e-01 7.249401000537e-01 7.264090883998e-01 7.278294176502e-01 7.291446676016e-01 7.303608104458e-01 7.315460323991e-01 7.327893048020e-01 7.341440127391e-01 7.355892569435e-01 7.370502376708e-01 7.384393479816e-01 7.397118898139e-01 7.408963174656e-01 7.420664839894e-01 7.433019831076e-01 7.446368609960e-01 7.460447956999e-01 7.474597210088e-01 7.488115820826e-01 7.500644830917e-01 7.512405227122e-01 7.524075969485e-01 7.536246323867e-01 7.549200864073e-01 7.562730314536e-01 7.576285208725e-01 7.589342979840e-01 7.601672660702e-01 7.613466359406e-01 7.625109610559e-01 7.637022977355e-01 7.649397743933e-01 7.662206335081e-01 7.675137104008e-01 7.687804633632e-01 7.700004530343e-01 7.711743033774e-01 7.723277015566e-01 7.734966765374e-01 7.747016346803e-01 7.759374806717e-01 7.771796784837e-01 7.783995675389e-01 7.795827758962e-01 7.807322485334e-01 7.818668212068e-01 7.830085050081e-01 7.841681072470e-01 7.853390199497e-01 7.865078617835e-01 7.876616050473e-01 7.887954749384e-01 7.899139417138e-01 7.910238838179e-01 7.921321535719e-01 7.932394965412e-01 7.943470066712e-01 7.954539340374e-01 7.965620705243e-01 7.976651786014e-01 7.987609567751e-01 7.998482360227e-01 8.009227509582e-01 8.019899377278e-01 8.030522002151e-01 8.041155337227e-01 8.051792796833e-01 8.062430644585e-01 8.073011606668e-01 8.083491503129e-01 8.093847179796e-01 8.104101001184e-01 8.114307120363e-01 8.124464876018e-01 8.134613577681e-01 8.144714185641e-01 8.154742812188e-01 8.164673608321e-01 8.174513218396e-01 8.184313954453e-01 8.194060816313e-01 8.203766733896e-01 8.213388594235e-01 8.222906638899e-01 8.232325770072e-01 8.241713899374e-01 8.251087899404e-01 8.260436028903e-01 8.269733156979e-01 8.278945589051e-01 8.288068226184e-01 8.297123428349e-01 8.306128337384e-01 8.315081110728e-01 8.323944526106e-01 8.332730538547e-01 8.341437073950e-01 8.350093686708e-01 8.358706530399e-01 8.367262020331e-01 8.375733653180e-01 8.384062230927e-01 8.392273986713e-01 8.400403351948e-01 8.408519256271e-01 8.416630741693e-01 8.424735400109e-01 8.432744607083e-01 8.440624872435e-01 8.448372759180e-01 8.456050375133e-01 8.463712263614e-01 8.471383024603e-01 8.479046268670e-01 8.486631170598e-01 8.494080474619e-01 8.501423875315e-01 8.508679495715e-01 8.515873171173e-01 8.523048418501e-01 8.530177500587e-01 8.537192907465e-01 8.544138393767e-01 8.550990959765e-01 8.557747436841e-01 8.564417151952e-01 8.571019562869e-01 8.577543783193e-01 8.583982269873e-01 8.590358109011e-01 8.596676438644e-01 8.602939012582e-01 8.609104548725e-01 8.615179579835e-01 8.621147546414e-01 8.627032627009e-01 8.632873558555e-01 8.638672985130e-01 8.644406826518e-01 8.650061031938e-01 8.655628322852e-01 8.661043490319e-01 8.666374939360e-01 8.671647699885e-01 8.676853853211e-01 8.681990711280e-01 8.687048956718e-01 8.691991919285e-01 8.696824095255e-01 8.701583565582e-01 8.706276084842e-01 8.710877593632e-01 8.715406828854e-01 8.719845012810e-01 8.724190790622e-01 8.728477240222e-01 8.732688812052e-01 8.736790451243e-01 8.740806381079e-01 8.744741789282e-01 8.748579393553e-01 8.752346665482e-01 8.756041189910e-01 8.759672934473e-01 8.763192607440e-01 8.766629292901e-01 8.769957795230e-01 8.773171909014e-01 8.776306394382e-01 8.779388504758e-01 8.782391354042e-01 8.785302205014e-01 8.788102471038e-01 8.790749968709e-01 8.793303942959e-01 8.795793751365e-01 8.798235090430e-01 8.800608152892e-01 8.802889272417e-01 8.805034488340e-01 8.807056957594e-01 8.809013010483e-01 8.810934798934e-01 8.812801476002e-01 8.814601201751e-01 8.816284594510e-01 8.817839888683e-01 8.819310334678e-01 8.820689955516e-01 8.822013671827e-01 8.823263666574e-01 8.824409842952e-01 8.825438713208e-01 8.826362618718e-01 8.827191151706e-01 8.827947804649e-01 8.828604897550e-01 8.829183790311e-01 8.829658869093e-01 8.830032212179e-01 8.830336396906e-01 8.830556443457e-01 8.830673384085e-01 8.830696888016e-01 8.830627973816e-01 8.830473926152e-01 8.830238956735e-01 8.829914438628e-01 8.829440963284e-01 8.828892364827e-01 8.828265172847e-01 8.827545395589e-01 8.826763172090e-01 8.825878161058e-01 8.824879261107e-01 8.823777799881e-01 8.822610236550e-01 8.821354508540e-01 8.820033939252e-01 8.818648111758e-01 8.817148504541e-01 8.815541907167e-01 8.813833379946e-01 8.812056411934e-01 8.810194347726e-01 8.808265129729e-01 8.806223378398e-01 8.804070671713e-01 8.801834505840e-01 8.799496423246e-01 8.797091237823e-01 8.794592396527e-01 8.791995175905e-01 8.789320517829e-01 8.786550292543e-01 8.783703202476e-01 8.780741947916e-01 8.777728146866e-01 8.774606652277e-01 8.771398761102e-01 8.768113211198e-01 8.764735991177e-01 8.761276868425e-01 8.757756528622e-01 8.754119795702e-01 8.750389361218e-01 8.746584858624e-01 8.742688420969e-01 8.738718679951e-01 8.734675768928e-01 8.730530587003e-01 8.726299402852e-01 8.721997221724e-01 8.717586440780e-01 8.713093247701e-01 8.708539173670e-01 8.703906972085e-01 8.699200149064e-01 8.694398195481e-01 8.689499216097e-01 8.684531964996e-01 8.679501185468e-01 8.674395483408e-01 8.669228493941e-01 8.663980386173e-01 8.658642664177e-01 8.653220813995e-01 8.647730929550e-01 8.642180361731e-01 8.636562654334e-01 8.630865705679e-01 8.625086284375e-01 8.619213801370e-01 8.613288361686e-01 8.607283403487e-01 8.601213193643e-01 8.595082409816e-01 8.588872130334e-01 8.582600272994e-01 8.576252288921e-01 8.569831989395e-01 8.563358460912e-01 8.556816010750e-01 8.550209132989e-01 8.543547627458e-01 8.536807409411e-01 8.530006529582e-01 8.523140516456e-01 8.516229848499e-01 8.509256457317e-01 8.502217789790e-01 8.495135547757e-01 8.487994269945e-01 8.480793192827e-01 8.473536997237e-01 8.466232112606e-01 8.458880803313e-01 8.451476374877e-01 8.444017045052e-01 8.436507311488e-01 8.428943058590e-01 8.421340073696e-01 8.413689052962e-01 8.405996840237e-01 8.398260706006e-01 8.390475843737e-01 8.382640657591e-01 8.374788188480e-01 8.366886026704e-01 8.358951219282e-01 8.350969899988e-01 8.342970403463e-01 8.334919341102e-01 8.326849593173e-01 8.318737845228e-01 8.310595196505e-01 8.302422191920e-01 8.294224800013e-01 8.286017280516e-01 8.277775394390e-01 8.269500438618e-01 8.261215634029e-01 8.252905026228e-01 8.244584120805e-01 8.236240734454e-01 8.227897279825e-01 8.219521447388e-01 8.211150046768e-01 8.202761443929e-01 8.194365063202e-01 8.185960153047e-01 8.177556493164e-01 8.169139795951e-01 8.160724201849e-01 8.152310065337e-01 8.143894025992e-01 8.135499001574e-01 8.127092818453e-01 8.118700292013e-01 8.110317616392e-01 8.101937815414e-01 8.093582058324e-01 8.085225638269e-01 8.076891898908e-01 8.068580069222e-01 8.060281742399e-01 8.052013966654e-01 8.043758224703e-01 8.035536667021e-01 8.027344830635e-01 8.019178589354e-01 8.011057730102e-01 8.002964805878e-01 7.994900108709e-01 7.986889050744e-01 7.978906662609e-01 7.970986381698e-01 7.963088951076e-01 7.955248730352e-01 7.947469105447e-01 7.939726719642e-01 7.932039116327e-01 7.924411168019e-01 7.916846471571e-01 7.909334796673e-01 7.901889744208e-01 7.894507027864e-01 7.887187405075e-01 7.879949821092e-01 7.872779996816e-01 7.865687863892e-01 7.858667006772e-01 7.851718439488e-01 7.844863054975e-01 7.838092717665e-01 7.831395365720e-01 7.824810072412e-01 7.818294231456e-01 7.811881837278e-01 7.805573826691e-01 7.799351170056e-01 7.793226744514e-01 7.787217796419e-01 7.781297373218e-01 7.775516030689e-01 7.769819913548e-01 7.764235137611e-01 7.758782471524e-01 7.753427439692e-01 7.748201947698e-01 7.743107987060e-01 7.738127405855e-01 7.733284298496e-01 7.728561470815e-01 7.723971193336e-01 7.719525706727e-01 7.715196551235e-01 7.711020145835e-01 7.707004082512e-01 7.703104450150e-01 7.699357788317e-01 7.695769438367e-01 7.692307172858e-01 7.689020818147e-01 7.685884218751e-01 7.682899947365e-01 7.680093130819e-01 7.677422899906e-01 7.674940126007e-01 7.672624032438e-01 7.670454115427e-01 7.668468531631e-01 7.666660657026e-01 7.665021172153e-01 7.663562028611e-01 7.662272772455e-01 7.661184330378e-01 7.660268667621e-01 7.659526617879e-01 7.658989514792e-01 7.658630589426e-01 7.658459832984e-01 7.658493187481e-01 7.658705383732e-01 7.659125796893e-01 7.659741841987e-01 7.660550757947e-01 7.661577086808e-01 7.662792843454e-01 7.664205275897e-01 7.665837140289e-01 7.667660268430e-01 7.669709592053e-01 7.671960856323e-01 7.674416829232e-01 7.677088142598e-01 7.679972405765e-01 7.683065477613e-01 7.686397368628e-01 7.689923046956e-01 7.693664883196e-01 7.697637093941e-01 7.701822623723e-01 7.706224363176e-01 7.710853342449e-01 7.715697384010e-01 7.720772917474e-01 7.726061766743e-01 7.731566593305e-01 7.737313019549e-01 7.743267941497e-01 7.749454041777e-01 7.755870269191e-01 7.762495588843e-01 7.769357011618e-01 7.776434913615e-01 7.783741724551e-01 7.791267302551e-01 7.799015227596e-01 7.807002576079e-01 7.815194078389e-01 7.823621044874e-01 7.832275905346e-01 7.841138338889e-01 7.850223700868e-01 7.859544950935e-01 7.869072662806e-01 7.878822298973e-01 7.888792012147e-01 7.898975217262e-01 7.909379283593e-01 7.919997063205e-01 7.930836949906e-01 7.941871398068e-01 7.953124731204e-01 7.964592032125e-01 7.976277097070e-01 7.988164979702e-01 8.000246295810e-01 8.012536806604e-01 8.025036540488e-01 8.037735280633e-01 8.050628124910e-01 8.063723231243e-01 8.077009337839e-01 8.090483121436e-01 8.104159421058e-01 8.118018165133e-01 8.132066720731e-01 8.146298104973e-01 8.160718226003e-01 8.175291713405e-01 8.190057658286e-01 8.204999479848e-01 8.220120806146e-01 8.235396647076e-01 8.250834036971e-01 8.266433423171e-01 8.282201489321e-01 8.298123752550e-01 8.314199822384e-01 8.330422680636e-01 8.346795073488e-01 8.363315383256e-01 8.379961939936e-01 8.396768615153e-01 8.413690381624e-01 8.430740719735e-01 8.447921808563e-01 8.465230267911e-01 8.482656165560e-01 8.500201216321e-01 8.517842434599e-01 8.535615318836e-01 8.553486722320e-01 8.571443677454e-01 8.589501214523e-01 8.607659721049e-01 8.625888067965e-01 8.644209857247e-01 8.662616066692e-01 8.681097803891e-01 8.699641157943e-01 8.718248388306e-01 8.736931412030e-01 8.755658042972e-01 8.774452428046e-01 8.793281799028e-01 8.812157082646e-01 8.831074376517e-01 8.850025664335e-01 8.869011720341e-01 8.888009776370e-01 8.907048255176e-01 8.926087358420e-01 8.945156684161e-01 8.964212219564e-01 8.983272609817e-01 9.002336757961e-01 9.021372620364e-01 9.040413846890e-01 9.059434337192e-01 9.078432770642e-01 9.097396885834e-01 9.116320111489e-01 9.135215388066e-01 9.154064682903e-01 9.172855904254e-01 9.191588862833e-01 9.210274257206e-01 9.228881680128e-01 9.247422275494e-01 9.265892536365e-01 9.284262518529e-01 9.302562483236e-01 9.320760674194e-01 9.338864739931e-01 9.356859561552e-01 9.374752047455e-01 9.392534607685e-01 9.410177464288e-01 9.427701666300e-01 9.445096606497e-01 9.462349224388e-01 9.479468192822e-01 9.496432130186e-01 9.513247741157e-01 9.529902434493e-01 9.546382009249e-01 9.562704441089e-01 9.578828024880e-01 9.594798611551e-01 9.610557741629e-01 9.626125274859e-01 9.641516956045e-01 9.656676289968e-01 9.671637729803e-01 9.686373057028e-01 9.700890921544e-01 9.715181873650e-01 9.729237789973e-01 9.743047448282e-01 9.756625529159e-01 9.769934585282e-01 9.782993971888e-01 9.795785927888e-01 9.808320180302e-01 9.820576363450e-01 9.832546291328e-01 9.844246136846e-01 9.855636296830e-01 9.866736458707e-01 9.877533311777e-01 9.888029179289e-01 9.898205718483e-01 9.908055176756e-01 9.917595325128e-01 9.926785428774e-01 9.935644706693e-01 9.944162199013e-01 9.952329783857e-01 9.960154147180e-01 9.967608029257e-01 9.974707047885e-01 9.981438971384e-01 9.987782151195e-01 9.993747853944e-01 9.999329101851e-01 1.000452551331e+00 1.000933037469e+00 1.001373131960e+00 1.001772014503e+00 1.002129191582e+00 1.002446625235e+00 1.002720942689e+00 1.002951612545e+00 1.003139835171e+00 1.003283283287e+00 1.003385125826e+00 1.003439167198e+00 1.003450748007e+00 1.003415188363e+00 1.003334921546e+00 1.003208237997e+00 1.003031908317e+00 1.002811338005e+00 1.002540964517e+00 1.002225140941e+00 1.001858187196e+00 1.001444392851e+00 1.000979170944e+00 1.000464390989e+00 9.999011519866e-01 9.992858940806e-01 9.986194680310e-01 9.979023211676e-01 9.971338240423e-01 9.963135466280e-01 9.954411061729e-01 9.945157033288e-01 9.935372912489e-01 9.925082291955e-01 9.914230174843e-01 9.902857192291e-01 9.890956326352e-01 9.878494457547e-01 9.865509302920e-01 9.851965430241e-01 9.837883799320e-01 9.823254102983e-01 9.808078025113e-01 9.792351828477e-01 9.776078169418e-01 9.759245517194e-01 9.741854785547e-01 9.723929740562e-01 9.705437679827e-01 9.686391288474e-01 9.666808350643e-01 9.646653046934e-01 9.625964785417e-01 9.604716692849e-01 9.582923510218e-01 9.560571204283e-01 9.537679474924e-01 9.514249998467e-01 9.490261665868e-01 9.465732413483e-01 9.440663271632e-01 9.415067127319e-01 9.388928384446e-01 9.362268177384e-01 9.335087244001e-01 9.307363104724e-01 9.279138120230e-01 9.250388988320e-01 9.221136441087e-01 9.191384528962e-01 9.161127060712e-01 9.130387641628e-01 9.099159826606e-01 9.067456796185e-01 9.035269512763e-01 9.002637100163e-01 8.969530357628e-01 8.935977370081e-01 8.901995733555e-01 8.867563683639e-01 8.832729569477e-01 8.797471220888e-01 8.761820193218e-01 8.725776385734e-01 8.689345403018e-01 8.652563062505e-01 8.615407059518e-01 8.577929583815e-01 8.540105518532e-01 8.501975785734e-01 8.463557428272e-01 8.424829117790e-01 8.385848542084e-01 8.346598112679e-01 8.307122020241e-01 8.267417826557e-01 8.227500898447e-01 8.187414997978e-01 8.147149237019e-01 8.106738627431e-01 8.066192575314e-01 8.025557661961e-01 7.984828052093e-01 7.944034909067e-01 7.903199860598e-01 7.862349734298e-01 7.821508219443e-01 7.780689798249e-01 7.739939306344e-01 7.699254219745e-01 7.658667981461e-01 7.618246151380e-01 7.577958548808e-01 7.537875688810e-01 7.497986477996e-01 7.458362560041e-01 7.419007210633e-01 7.379949075728e-01 7.341260321442e-01 7.302885216150e-01 7.264964788502e-01 7.227429981074e-01 7.190403651741e-01 7.153844841290e-01 7.117819905115e-01 7.082374298494e-01 7.047478880713e-01 7.013279270091e-01 6.979681840016e-01 6.946826437905e-01 6.914666172036e-01 6.883282436690e-01 6.852707663517e-01 6.822928275521e-01 6.794069762897e-01 6.766040410599e-01 6.739007645171e-01 6.712878420138e-01 6.687783091147e-01 6.663673279259e-01 6.640623848492e-01 6.618676640310e-01 6.597781432030e-01 6.578085257807e-01 6.559480570956e-01 6.542112805529e-01 6.525897355120e-01 6.510921217125e-01 6.497205736886e-01 6.484691809066e-01 6.473523825451e-01 6.463566745182e-01 6.454984232802e-01 6.447654027274e-01 6.441675511656e-01 6.436997738104e-01 6.433638816789e-01 6.431654145979e-01 6.430929274141e-01 6.431603495221e-01 6.433521781421e-01 6.436822882484e-01 6.441359919701e-01 6.447222876160e-01 6.454374517278e-01 6.462733459984e-01 6.472402279749e-01 6.483193905216e-01 6.495274525699e-01 6.508445176502e-01 6.522837284271e-01 6.538320052128e-01 6.554864966576e-01 6.572505935768e-01 6.591109993634e-01 6.610772527291e-01 6.631322217945e-01 6.652831120622e-01 6.675157134747e-01 6.698355092552e-01 6.722327249449e-01 6.747024754981e-01 6.772474475690e-01 6.798510594398e-01 6.825212761351e-01 6.852428835843e-01 6.880209710275e-01 6.908422392712e-01 6.937062731043e-01 6.966099969270e-01 6.995427404418e-01 7.025065247954e-01 7.054890555071e-01 7.084933506372e-01 7.115068743486e-01 7.145303895175e-01 7.175561266210e-01 7.205793376473e-01 7.235973117592e-01 7.266008966062e-01 7.295914418784e-01 7.325569920623e-01 7.355006609763e-01 7.384099720669e-01 7.412857584983e-01 7.441230829787e-01 7.469139515928e-01 7.496581265084e-01 7.523476469269e-01 7.549835613104e-01 7.575547971633e-01 7.600617949123e-01 7.625006135117e-01 7.648649828494e-01 7.671530000776e-01 7.693607608215e-01 7.714827178897e-01 7.735174711691e-01 7.754614682358e-01 7.773120997124e-01 7.790652247086e-01 7.807179374038e-01 7.822675135341e-01 7.837121121851e-01 7.850472897520e-01 7.862723296412e-01 7.873865739641e-01 7.883853517655e-01 7.892686762195e-01 7.900309132541e-01 7.906781194646e-01 7.911994242995e-01 7.916015707126e-01 7.918806465065e-01 7.920349502128e-01 7.920675423904e-01 7.919706418240e-01 7.917546939735e-01 7.914101140478e-01 7.909451531886e-01 7.903544747908e-01 7.896421067418e-01 7.888126828351e-01 7.878565911794e-01 7.867911971169e-01 7.856015611660e-01 7.843050825339e-01 7.828946536118e-01 7.813755744847e-01 7.797577749702e-01 7.780293466309e-01 7.762154975586e-01 7.742978857609e-01 7.723016567848e-01 7.702165534779e-01 7.680548290631e-01 7.658257432491e-01 7.635217995760e-01 7.611722046620e-01 7.587574922978e-01 7.563081045397e-01 7.538168200165e-01 7.512979840679e-01 7.487618409448e-01 7.462070289765e-01 7.436615893569e-01 7.411123209969e-01 7.385923927981e-01 7.360933070971e-01 7.336363144596e-01 7.312334007337e-01 7.288850328947e-01 7.266252097189e-01 7.244367976392e-01 7.223609483772e-01 7.203871096367e-01 7.185438644713e-01 7.168377759832e-01 7.152772843920e-01 7.138923909035e-01 7.126699962745e-01 7.116517416371e-01 7.108261887527e-01 7.102217543488e-01 7.098436435089e-01 7.097039241239e-01 7.098209749405e-01 7.101931020551e-01 7.108455165685e-01 7.117755010757e-01 7.130009718089e-01 7.145249088192e-01 7.163568492731e-01 7.185055558562e-01 7.209698821687e-01 7.237643790924e-01 7.268824938724e-01 7.303331744925e-01 7.341156971881e-01 7.382313059215e-01 7.426787490974e-01 7.474557371285e-01 7.525588610402e-01 7.579838877268e-01 7.637278451293e-01 7.697828551297e-01 7.761407843635e-01 7.827943145862e-01 7.897378658328e-01 7.969554706689e-01 8.044423769407e-01 8.121823294205e-01 8.201665226292e-01 8.283830753257e-01 8.368150090568e-01 8.454522650599e-01 8.542777733499e-01 8.632786992741e-01 8.724410408873e-01 8.817463085711e-01 8.911816164220e-01 9.007315318430e-01 9.103780623083e-01 9.201077979581e-01 9.299021415609e-01 9.397466584609e-01 9.496241517276e-01 9.595189449832e-01 9.694157885024e-01 9.792949902466e-01 9.891475627263e-01 9.989486669971e-01 1.008689198248e+00 1.018350886985e+00 1.027917841471e+00 1.037379135953e+00 1.046711977405e+00 1.055908309936e+00 1.064948225684e+00 1.073823317594e+00 1.082515611826e+00 1.091010889597e+00 1.099299803116e+00 1.107364448991e+00 1.115194382018e+00 1.122778895538e+00 1.130103572539e+00 1.137157669539e+00 1.143931822744e+00 1.150413496118e+00 1.156594082510e+00 1.162461323076e+00 1.168010940212e+00 1.173232292782e+00 1.178115970259e+00 1.182656442125e+00 1.186847772413e+00 1.190684561079e+00 1.194159741906e+00 1.197270278019e+00 1.200014099532e+00 1.202385088719e+00 1.204385565850e+00 1.206010760791e+00 1.207263122109e+00 1.208143421733e+00 1.208653833169e+00 1.208794607034e+00 1.208573627562e+00 1.207994835407e+00 1.207062748959e+00 1.205788607413e+00 1.204175581551e+00 1.202240516119e+00 1.199986486843e+00 1.197434222496e+00 1.194592304974e+00 1.191476263261e+00 1.188105900366e+00 1.184494115039e+00 1.180665784482e+00 1.176635721698e+00 1.172431392203e+00 1.168072900726e+00 1.163584975628e+00 1.158996246108e+00 1.154328970602e+00 1.149617275374e+00 1.144886463317e+00 1.140169042902e+00 1.135495655981e+00 1.130898518380e+00 1.126409989657e+00 1.122063648065e+00 1.117892889222e+00 1.113927699717e+00 1.110208951291e+00 1.106760691632e+00 1.103622227089e+00 1.100819220669e+00 1.098383428386e+00 1.096342110250e+00 1.094723281994e+00 1.093549058660e+00 1.092842255781e+00 1.092619897542e+00 1.092898614417e+00 1.093691852179e+00 1.095006739867e+00 1.096848299551e+00 1.099220075818e+00 1.102119247714e+00 1.105538986733e+00 1.109467413271e+00 1.113893114838e+00 1.118795097640e+00 1.124156976598e+00 1.129946568199e+00 1.136141466956e+00 1.142706756214e+00 1.149606681336e+00 1.156807997152e+00 1.164265820807e+00 1.171942781353e+00 1.179791685409e+00 1.187770179562e+00 1.195829722692e+00 1.203926366671e+00 1.212008199685e+00 1.220028668315e+00 1.227941409841e+00 1.235692702143e+00 1.243245362700e+00 1.250538803073e+00 1.257539515101e+00 1.264194454498e+00 1.270460805941e+00 1.276304885416e+00 1.281671916231e+00 1.286541490137e+00 1.290860881108e+00 1.294608025040e+00 1.297745580509e+00 1.300247404266e+00 1.302093445100e+00 1.303251521679e+00 1.303714808617e+00 1.303457262385e+00 1.302476474032e+00 1.300760081581e+00 1.298308575631e+00 1.295120729362e+00 1.291202523939e+00 1.286569962307e+00 1.281227629969e+00 1.275210806067e+00 1.268533568866e+00 1.261236382958e+00 1.253351589760e+00 1.244922632098e+00 1.236001616681e+00 1.226640523507e+00 1.216904585673e+00 1.206855879558e+00 1.196574073796e+00 1.186129376733e+00 1.175615067099e+00 1.165115566837e+00 1.154722964461e+00 1.144543835465e+00 1.134664698515e+00 1.125202178214e+00 1.116249648578e+00 1.107914019647e+00 1.100298788621e+00 1.093495715579e+00 1.087600291447e+00 1.082692314907e+00 1.078855198085e+00 1.076141394939e+00 1.074613820393e+00 1.074302321138e+00 1.075230438954e+00 1.077409948271e+00 1.080822034799e+00 1.085451852474e+00 1.091247213084e+00 1.098156691257e+00 1.106108676876e+00 1.115015918126e+00 1.124787434463e+00 1.135316722551e+00 1.146493226170e+00 1.158199316570e+00 1.170314637845e+00 1.182714657584e+00 1.195279247618e+00 1.207882241333e+00 1.220408090623e+00 1.232739517242e+00 1.244764746967e+00 1.256382298152e+00 1.267491770708e+00 1.278003244614e+00 1.287839013553e+00 1.296922753268e+00 1.305190767978e+00 1.312598314181e+00 1.319094648238e+00 1.324653544558e+00 1.329255766607e+00 1.332889550845e+00 1.335563490452e+00 1.337287376943e+00 1.338095354612e+00 1.338019450842e+00 1.337113562717e+00 1.335441841856e+00 1.333069275449e+00 1.330087288821e+00 1.326579690973e+00 1.322650916529e+00 1.318407255263e+00 1.313956135510e+00 1.309423555607e+00 1.304918909332e+00 1.300567071851e+00 1.296479795092e+00 1.292770455612e+00 1.289549294571e+00 1.286902561709e+00 1.284927310107e+00 1.283686999775e+00 1.283244119136e+00 1.283636819356e+00 1.284885112303e+00 1.286999630572e+00 1.289960958245e+00 1.293742220247e+00 1.298291848197e+00 1.303545499650e+00 1.309428200709e+00 1.315849048336e+00 1.322709747545e+00 1.329901100470e+00 1.337320588427e+00 1.344850180479e+00 1.352380715702e+00 1.359806943101e+00 1.367022927140e+00 1.373937635417e+00 1.380461550353e+00 1.386519470189e+00 1.392048490348e+00 1.396994117149e+00 1.401321281481e+00 1.405000988100e+00 1.408021545294e+00 1.410386314697e+00 1.412106897297e+00 1.413209822100e+00 1.413731629358e+00 1.413717641938e+00 1.413229427324e+00 1.412322275752e+00 1.411068878368e+00 1.409536342194e+00 1.407800814610e+00 1.405932593863e+00 1.403995687269e+00 1.402067926559e+00 1.400190990838e+00 1.398429799155e+00 1.396815097719e+00 1.395379257643e+00 1.394144939763e+00 1.393110305187e+00 1.392279707809e+00 1.391626957534e+00 1.391134755533e+00 1.390757953306e+00 1.390454085075e+00 1.390174888091e+00 1.389856764900e+00 1.389450424536e+00 1.388882682382e+00 1.388110510365e+00 1.387065094812e+00 1.385699635031e+00 1.383973762822e+00 1.381837570756e+00 1.379274382668e+00 1.376254999919e+00 1.372766147587e+00 1.368813150813e+00 1.364392345125e+00 1.359522394153e+00 1.354227537272e+00 1.348527020301e+00 1.342467270916e+00 1.336077124271e+00 1.329402425628e+00 1.322491517854e+00 1.315382611878e+00 1.308136092287e+00 1.300790642188e+00 1.293401618389e+00 1.286016564349e+00 1.278683263280e+00 1.271454684125e+00 1.264368416273e+00 1.257479172246e+00 1.250814933110e+00 1.244418220830e+00 1.238298818236e+00 1.232478851169e+00 1.226939009965e+00 1.221655792407e+00 1.216588222639e+00 1.211637946944e+00 1.206748532764e+00 1.201759136078e+00 1.196574008617e+00 1.191043992193e+00 1.185027865470e+00 1.178455925960e+00 1.171207254566e+00 1.163322299725e+00 1.154834960798e+00 1.145912638605e+00 1.136830076712e+00 1.127936718369e+00 1.119730132320e+00 1.112749646042e+00 1.107610825602e+00 1.104889926311e+00 1.105122166309e+00 1.108659676134e+00 1.115660355498e+00 1.125997478204e+00 1.139239293309e+00 1.154682983768e+00 1.171337867167e+00 1.188068047166e+00 1.203598492211e+00 1.213708140098e+00 1.220824432345e+00 1.224872813207e+00 1.226025110762e+00 1.224545565710e+00 1.220665824716e+00 1.214535836975e+00 1.206244011897e+00 1.195887048685e+00 1.183757775801e+00 1.170481619810e+00 1.157094317085e+00 1.145042047016e+00 1.136007601725e+00 1.131569845923e+00 1.132882801514e+00 1.140560828392e+00 1.136202258554e+00 1.096794388707e+00 1.032495103820e+00 9.667563440061e-01 9.282586931655e-01 9.343559592404e-01 9.776280696575e-01 1.031417936770e+00 1.067141591977e+00 1.066053586284e+00 1.023449541028e+00 9.502292843910e-01 8.732303289993e-01 8.304006254961e-01 8.507629830559e-01 9.292403390534e-01 1.031596235853e+00 1.120286586629e+00 1.168797095400e+00 1.164196373040e+00 1.106885893655e+00 1.010426648846e+00 9.019543097328e-01 8.198655117855e-01 7.995083653706e-01 8.459704648384e-01 9.290725254648e-01 1.010236323783e+00 1.061921311893e+00 1.071056220574e+00 1.037273488570e+00 9.711483786509e-01 8.923385286929e-01 8.260148406585e-01 7.945120722024e-01 8.050361628598e-01 8.456588460972e-01 8.956428200796e-01 9.377961927101e-01 9.631818953424e-01 9.705802177168e-01 9.638628647749e-01 9.488027644208e-01 9.302435265831e-01 9.104143718139e-01 8.893873900451e-01 8.670372016630e-01 8.455542274235e-01 8.305318149475e-01 8.295109010073e-01 8.478545400238e-01 8.843943160284e-01 9.306763981692e-01 9.741065009814e-01 1.002539006697e+00 1.007591306942e+00 9.866898562405e-01 9.440194177801e-01 8.905239830085e-01 8.423872961679e-01 8.161648265782e-01 8.209081804922e-01 8.524125129913e-01 8.962959033319e-01 9.362351845610e-01 9.602227014412e-01 9.629146798493e-01 9.456093208475e-01 9.151174903619e-01 8.814402643195e-01 8.544491475224e-01 8.399269149158e-01 8.372734703610e-01 8.405513224775e-01 8.422018932091e-01 8.368668412116e-01 8.234369426185e-01 8.052887526386e-01 7.886065635912e-01 7.795015042452e-01 7.806124558139e-01 7.894751174891e-01 7.997179643649e-01 8.042095048155e-01 7.983108463250e-01 7.819267944925e-01 7.603685898858e-01 7.434163789873e-01 7.421196063488e-01 7.633153300573e-01 8.053584299873e-01 8.587915183227e-01 9.109011209225e-01 9.501927184853e-01 9.688194758742e-01 9.637069589068e-01 9.382433509632e-01
 5.294137835105e-01 5.309907573758e-01 5.326637306503e-01 5.343736119109e-01 5.360599491019e-01 5.377169498265e-01 5.393483854145e-01 5.409397115957e-01 5.424928436753e-01 5.440636490500e-01 5.456983826264e-01 5.473747484927e-01 5.490145556277e-01 5.505845323546e-01 5.521140789403e-01 5.536455694138e-01 5.551967434998e-01 5.567758836084e-01 5.583748021095e-01 5.599524002611e-01 5.614478058597e-01 5.628590129979e-01 5.642582536390e-01 5.657294981888e-01 5.672837558077e-01 5.688718619712e-01 5.704340619044e-01 5.719382252262e-01 5.733641369865e-01 5.747229166313e-01 5.760829757354e-01 5.775374061682e-01 5.791252366453e-01 5.807855627842e-01 5.824102052591e-01 5.839302599947e-01 5.853536697743e-01 5.867540264576e-01 5.882306806266e-01 5.898405403482e-01 5.915516489715e-01 5.932628643589e-01 5.948935205986e-01 5.964507867560e-01 5.979970889425e-01 5.995729840060e-01 6.011670782798e-01 6.027520715522e-01 6.043200961392e-01 6.058848507798e-01 6.074589324163e-01 6.090460119907e-01 6.106270754914e-01 6.121674464918e-01 6.136455088230e-01 6.150840452099e-01 6.165401714221e-01 6.180498981216e-01 6.196052953010e-01 6.211802865406e-01 6.227543034927e-01 6.243084874447e-01 6.258268580504e-01 6.273130468461e-01 6.287956614880e-01 6.303083560018e-01 6.318660865520e-01 6.334677522346e-01 6.350916875641e-01 6.366975364283e-01 6.382442614228e-01 6.397318673210e-01 6.412000859028e-01 6.426926664568e-01 6.442185442105e-01 6.457635370821e-01 6.473094852813e-01 6.488408821364e-01 6.503501121776e-01 6.518489941007e-01 6.533464474642e-01 6.548383625014e-01 6.563123659656e-01 6.577771457515e-01 6.592639727066e-01 6.607965196811e-01 6.623708069123e-01 6.639544987743e-01 6.655061384261e-01 6.669939000169e-01 6.684169956150e-01 6.698272255008e-01 6.712890746745e-01 6.728300521237e-01 6.744215309769e-01 6.759974029849e-01 6.775012195829e-01 6.789197658588e-01 6.802966678409e-01 6.817054027330e-01 6.831951280240e-01 6.847446713465e-01 6.862931236763e-01 6.877910968806e-01 6.892348686775e-01 6.906610132070e-01 6.921114755388e-01 6.936011822486e-01 6.950971847367e-01 6.965592611323e-01 6.979727348955e-01 6.993686391546e-01 7.007950631014e-01 7.022759010446e-01 7.037915623962e-01 7.052945173596e-01 7.067386179003e-01 7.081101016631e-01 7.094422617100e-01 7.108010728901e-01 7.122343578446e-01 7.137465903014e-01 7.152903253700e-01 7.167913859298e-01 7.181893974189e-01 7.194891663786e-01 7.207531150546e-01 7.220707430321e-01 7.234956758837e-01 7.250132617729e-01 7.265486648614e-01 7.280172336530e-01 7.293742706944e-01 7.306433212392e-01 7.318962223763e-01 7.332094778121e-01 7.346193403981e-01 7.361010863387e-01 7.375916289070e-01 7.390237612381e-01 7.403597164479e-01 7.416230047415e-01 7.428740933024e-01 7.441720858632e-01 7.455468900355e-01 7.469773740369e-01 7.484116568657e-01 7.497970226950e-01 7.511138158888e-01 7.523789863442e-01 7.536296254967e-01 7.549043233332e-01 7.562247245752e-01 7.575882437800e-01 7.589622981356e-01 7.603121912196e-01 7.616155331940e-01 7.628740603824e-01 7.641145874611e-01 7.653700828611e-01 7.666609207171e-01 7.679828779749e-01 7.693085700058e-01 7.706127583777e-01 7.718802766444e-01 7.731151922322e-01 7.743377659304e-01 7.755676099071e-01 7.768151424417e-01 7.780731630088e-01 7.793281163110e-01 7.805687001654e-01 7.817899635138e-01 7.829957608400e-01 7.841947994303e-01 7.853916834161e-01 7.865880639656e-01 7.877839202129e-01 7.889822687685e-01 7.901788649217e-01 7.913719448034e-01 7.925573919673e-01 7.937342033579e-01 7.948979886827e-01 7.960551401652e-01 7.972094241696e-01 7.983635465089e-01 7.995188365227e-01 8.006728997877e-01 8.018215520301e-01 8.029619813442e-01 8.040888005024e-01 8.052067947813e-01 8.063194650838e-01 8.074285141197e-01 8.085359011584e-01 8.096383496183e-01 8.107336311327e-01 8.118193284192e-01 8.128980477440e-01 8.139718747244e-01 8.150419166634e-01 8.161049970071e-01 8.171614498353e-01 8.182068951488e-01 8.192445646226e-01 8.202788402007e-01 8.213111736544e-01 8.223422112482e-01 8.233662298110e-01 8.243828066246e-01 8.253915326631e-01 8.263931001334e-01 8.273909198029e-01 8.283821359382e-01 8.293654673822e-01 8.303392875448e-01 8.313068868011e-01 8.322685860473e-01 8.332272371038e-01 8.341812406438e-01 8.351243531100e-01 8.360547771099e-01 8.369725635259e-01 8.378841037394e-01 8.387938415171e-01 8.397047960622e-01 8.406139699053e-01 8.415142458305e-01 8.424007936938e-01 8.432740786403e-01 8.441413590295e-01 8.450079235090e-01 8.458763955525e-01 8.467423875702e-01 8.475999692286e-01 8.484454630908e-01 8.492794361452e-01 8.501060877040e-01 8.509262608827e-01 8.517445052901e-01 8.525583950510e-01 8.533619777223e-01 8.541561872010e-01 8.549418840248e-01 8.557195472594e-01 8.564884452689e-01 8.572500742077e-01 8.580043495289e-01 8.587497244967e-01 8.594898159182e-01 8.602257674835e-01 8.609530363294e-01 8.616720792737e-01 8.623818799340e-01 8.630809815307e-01 8.637721858591e-01 8.644594097591e-01 8.651420720428e-01 8.658189768813e-01 8.664876324103e-01 8.671462419547e-01 8.677915115066e-01 8.684287713675e-01 8.690584545164e-01 8.696839977566e-01 8.703015161317e-01 8.709114910500e-01 8.715088445372e-01 8.720960714514e-01 8.726769625609e-01 8.732496668577e-01 8.738133387215e-01 8.743706891650e-01 8.749190321362e-01 8.754581375778e-01 8.759917280787e-01 8.765162450291e-01 8.770314937268e-01 8.775378305672e-01 8.780353250303e-01 8.785245134149e-01 8.790072296074e-01 8.794811423485e-01 8.799478514623e-01 8.804052288386e-01 8.808549889515e-01 8.812917470442e-01 8.817178070045e-01 8.821367837593e-01 8.825502760125e-01 8.829555398385e-01 8.833514660849e-01 8.837372186366e-01 8.841054707023e-01 8.844654599914e-01 8.848205002536e-01 8.851702083946e-01 8.855123802214e-01 8.858444430614e-01 8.861645220573e-01 8.864722554461e-01 8.867741965960e-01 8.870715882717e-01 8.873631114203e-01 8.876479185095e-01 8.879209980693e-01 8.881815066771e-01 8.884327815111e-01 8.886766843663e-01 8.889148852742e-01 8.891432867227e-01 8.893625477898e-01 8.895703296912e-01 8.897662958656e-01 8.899546090329e-01 8.901343809771e-01 8.903041574268e-01 8.904656184930e-01 8.906170877792e-01 8.907597678142e-01 8.908948394615e-01 8.910195257228e-01 8.911339217206e-01 8.912399611599e-01 8.913363563076e-01 8.914251764812e-01 8.915041607463e-01 8.915744860179e-01 8.916302630768e-01 8.916795746395e-01 8.917181934795e-01 8.917488442184e-01 8.917727032328e-01 8.917860438946e-01 8.917883328833e-01 8.917792659222e-01 8.917648129566e-01 8.917404828472e-01 8.917106466718e-01 8.916724371104e-01 8.916228826414e-01 8.915621588426e-01 8.914930403357e-01 8.914143189830e-01 8.913284449674e-01 8.912351262440e-01 8.911299237514e-01 8.910135688804e-01 8.908891480350e-01 8.907549063837e-01 8.906111137976e-01 8.904595078118e-01 8.902985775681e-01 8.901270910068e-01 8.899491014201e-01 8.897605377024e-01 8.895614543143e-01 8.893568779144e-01 8.891401655953e-01 8.889152794182e-01 8.886822314544e-01 8.884390870819e-01 8.881877286635e-01 8.879288921215e-01 8.876588307437e-01 8.873784065315e-01 8.870930384829e-01 8.867955091422e-01 8.864903562324e-01 8.861786440988e-01 8.858554955636e-01 8.855227826490e-01 8.851841235007e-01 8.848320897207e-01 8.844730481931e-01 8.841078710086e-01 8.837324143716e-01 8.833503603126e-01 8.829576342121e-01 8.825550251085e-01 8.821447119646e-01 8.817283539765e-01 8.813047414184e-01 8.808721498230e-01 8.804321861072e-01 8.799818106660e-01 8.795240212839e-01 8.790587107129e-01 8.785857150002e-01 8.781059564707e-01 8.776182510582e-01 8.771204173640e-01 8.766139397042e-01 8.761006951311e-01 8.755795504641e-01 8.750506738150e-01 8.745150716279e-01 8.739706879809e-01 8.734208601002e-01 8.728608628729e-01 8.722930352098e-01 8.717196490175e-01 8.711401398328e-01 8.705505101119e-01 8.699568200071e-01 8.693541447278e-01 8.687445424040e-01 8.681286951585e-01 8.675054129246e-01 8.668769061016e-01 8.662420070515e-01 8.655988792039e-01 8.649512178447e-01 8.642960994179e-01 8.636343790062e-01 8.629674267371e-01 8.622950961682e-01 8.616150046033e-01 8.609298544279e-01 8.602380840970e-01 8.595411984713e-01 8.588392235001e-01 8.581300007830e-01 8.574159148777e-01 8.566982122321e-01 8.559740318858e-01 8.552450205584e-01 8.545104188478e-01 8.537711653393e-01 8.530273436418e-01 8.522784839363e-01 8.515263330489e-01 8.507684892978e-01 8.500059312373e-01 8.492407470177e-01 8.484696568316e-01 8.476944853476e-01 8.469169089904e-01 8.461355318512e-01 8.453512106748e-01 8.445612920445e-01 8.437688186949e-01 8.429734344724e-01 8.421755087493e-01 8.413749547001e-01 8.405722710972e-01 8.397652050185e-01 8.389575965799e-01 8.381454557730e-01 8.373324261547e-01 8.365189268415e-01 8.357022954493e-01 8.348836485195e-01 8.340645180900e-01 8.332432712769e-01 8.324209218601e-01 8.315969386113e-01 8.307728736105e-01 8.299487613658e-01 8.291228989821e-01 8.282971209140e-01 8.274714858255e-01 8.266448947236e-01 8.258179093455e-01 8.249934458845e-01 8.241692916065e-01 8.233445458545e-01 8.225210677307e-01 8.216985067431e-01 8.208766695483e-01 8.200573517325e-01 8.192402519074e-01 8.184249527872e-01 8.176119296843e-01 8.168008337333e-01 8.159908020310e-01 8.151857897279e-01 8.143825039028e-01 8.135830717410e-01 8.127859602842e-01 8.119929063677e-01 8.112034468238e-01 8.104175316545e-01 8.096359853837e-01 8.088590511497e-01 8.080872948471e-01 8.073200141002e-01 8.065574553584e-01 8.058012356085e-01 8.050492133828e-01 8.043027083396e-01 8.035631492715e-01 8.028296907394e-01 8.021026355143e-01 8.013818480029e-01 8.006668502560e-01 7.999619461427e-01 7.992630045742e-01 7.985704861768e-01 7.978871316695e-01 7.972107415599e-01 7.965435347433e-01 7.958853540391e-01 7.952342692905e-01 7.945944447172e-01 7.939614924045e-01 7.933385759142e-01 7.927277834217e-01 7.921233905410e-01 7.915319370317e-01 7.909506672129e-01 7.903783350366e-01 7.898198218688e-01 7.892707929610e-01 7.887322290705e-01 7.882067543618e-01 7.876925096572e-01 7.871921679446e-01 7.867025062641e-01 7.862248641539e-01 7.857628009348e-01 7.853118860637e-01 7.848744469369e-01 7.844513438564e-01 7.840416285747e-01 7.836461043276e-01 7.832653751231e-01 7.828983051330e-01 7.825465459843e-01 7.822105989683e-01 7.818888354493e-01 7.815831599788e-01 7.812934478888e-01 7.810191345693e-01 7.807621269072e-01 7.805196438012e-01 7.802954714130e-01 7.800876422233e-01 7.798961302384e-01 7.797225697517e-01 7.795662746308e-01 7.794281331544e-01 7.793077234302e-01 7.792047251706e-01 7.791215963038e-01 7.790565461486e-01 7.790092150065e-01 7.789806712339e-01 7.789722913911e-01 7.789821143450e-01 7.790130886426e-01 7.790621029948e-01 7.791316692732e-01 7.792209048250e-01 7.793295394921e-01 7.794605684735e-01 7.796104816552e-01 7.797796672499e-01 7.799713582261e-01 7.801829811329e-01 7.804160041519e-01 7.806705857039e-01 7.809462879782e-01 7.812440565335e-01 7.815610096108e-01 7.819005442607e-01 7.822632062251e-01 7.826468195184e-01 7.830516917015e-01 7.834787680985e-01 7.839276765297e-01 7.843994834607e-01 7.848932711881e-01 7.854077886460e-01 7.859472048610e-01 7.865079838288e-01 7.870896550873e-01 7.876954819788e-01 7.883225609919e-01 7.889738900949e-01 7.896459848870e-01 7.903415406564e-01 7.910599654622e-01 7.917991414180e-01 7.925617569968e-01 7.933472141851e-01 7.941554140723e-01 7.949852659156e-01 7.958367989352e-01 7.967121988032e-01 7.976091279818e-01 7.985289387100e-01 7.994697595593e-01 8.004338922118e-01 8.014196153770e-01 8.024272987393e-01 8.034565151417e-01 8.045067048658e-01 8.055801147367e-01 8.066745160043e-01 8.077897460134e-01 8.089280786100e-01 8.100848870710e-01 8.112646111991e-01 8.124644863577e-01 8.136845175971e-01 8.149266597953e-01 8.161867695407e-01 8.174691892291e-01 8.187698049652e-01 8.200908913267e-01 8.214313291119e-01 8.227913068393e-01 8.241694937085e-01 8.255674871472e-01 8.269845438720e-01 8.284182231623e-01 8.298724216781e-01 8.313433963969e-01 8.328309241410e-01 8.343370033601e-01 8.358605171708e-01 8.373996317474e-01 8.389554141959e-01 8.405285995242e-01 8.421162625432e-01 8.437204993038e-01 8.453390970935e-01 8.469739512639e-01 8.486228704452e-01 8.502859108025e-01 8.519633292661e-01 8.536529631300e-01 8.553578050839e-01 8.570743079469e-01 8.588034506789e-01 8.605448167439e-01 8.622984612698e-01 8.640627107855e-01 8.658384572307e-01 8.676245546742e-01 8.694211264383e-01 8.712269145379e-01 8.730427823228e-01 8.748673638666e-01 8.766999247301e-01 8.785407221633e-01 8.803902003703e-01 8.822458741182e-01 8.841088239290e-01 8.859784373151e-01 8.878546946571e-01 8.897341359660e-01 8.916202252621e-01 8.935106070923e-01 8.954063746173e-01 8.973028121244e-01 8.992038605666e-01 9.011079457502e-01 9.030141166586e-01 9.049220227041e-01 9.068300205403e-01 9.087405010100e-01 9.106490869985e-01 9.125586846383e-01 9.144660479503e-01 9.163732695817e-01 9.182781584175e-01 9.201805929130e-01 9.220812169653e-01 9.239762388490e-01 9.258676195012e-01 9.277554712938e-01 9.296368302672e-01 9.315139853798e-01 9.333844448536e-01 9.352490747281e-01 9.371052427919e-01 9.389526175514e-01 9.407932598586e-01 9.426241922790e-01 9.444467164570e-01 9.462589313091e-01 9.480603603449e-01 9.498504960036e-01 9.516273029279e-01 9.533938872455e-01 9.551463684136e-01 9.568867276917e-01 9.586130551131e-01 9.603230690327e-01 9.620183244367e-01 9.636991645409e-01 9.653624163110e-01 9.670098823893e-01 9.686380218636e-01 9.702499475650e-01 9.718422200439e-01 9.734154453783e-01 9.749690165807e-01 9.765008496315e-01 9.780126326301e-01 9.795031052118e-01 9.809702583746e-01 9.824160590392e-01 9.838360587160e-01 9.852338636455e-01 9.866073703698e-01 9.879542470954e-01 9.892765243157e-01 9.905720391836e-01 9.918408735244e-01 9.930815705908e-01 9.942949422190e-01 9.954797781689e-01 9.966335823951e-01 9.977588438172e-01 9.988531668752e-01 9.999159241976e-01 1.000948301400e+00 1.001947796493e+00 1.002914669201e+00 1.003847664704e+00 1.004745995190e+00 1.005610740788e+00 1.006440011307e+00 1.007233672102e+00 1.007991084048e+00 1.008711454151e+00 1.009395060807e+00 1.010039600498e+00 1.010647295036e+00 1.011213771543e+00 1.011742598877e+00 1.012230022973e+00 1.012676610893e+00 1.013083234642e+00 1.013446964052e+00 1.013768691676e+00 1.014047599972e+00 1.014283532229e+00 1.014475036162e+00 1.014622277847e+00 1.014724728030e+00 1.014781350615e+00 1.014794437393e+00 1.014758803778e+00 1.014677925702e+00 1.014549096874e+00 1.014371588720e+00 1.014148154862e+00 1.013874020326e+00 1.013552207779e+00 1.013180238102e+00 1.012758611027e+00 1.012287093475e+00 1.011763535874e+00 1.011190285929e+00 1.010564160466e+00 1.009887202840e+00 1.009157940920e+00 1.008376201484e+00 1.007541980082e+00 1.006654806152e+00 1.005713362010e+00 1.004717755861e+00 1.003669958507e+00 1.002566740585e+00 1.001408690845e+00 1.000196245421e+00 9.989287216355e-01 9.976058824590e-01 9.962276842062e-01 9.947939682435e-01 9.933041149193e-01 9.917583082603e-01 9.901559506403e-01 9.884974649171e-01 9.867842433634e-01 9.850133823194e-01 9.831867866849e-01 9.813030708562e-01 9.793637823694e-01 9.773690894429e-01 9.753165263881e-01 9.732077734265e-01 9.710436610001e-01 9.688226365003e-01 9.665461109957e-01 9.642144448643e-01 9.618264530833e-01 9.593810600483e-01 9.568837516457e-01 9.543289797340e-01 9.517205747794e-01 9.490587772030e-01 9.463419325384e-01 9.435723229378e-01 9.407490528378e-01 9.378735397738e-01 9.349454255322e-01 9.319667729068e-01 9.289352741220e-01 9.258544453153e-01 9.227235704825e-01 9.195422542817e-01 9.163140758884e-01 9.130360449468e-01 9.097139498339e-01 9.063424414833e-01 9.029268556863e-01 8.994668861320e-01 8.959628912218e-01 8.924175989617e-01 8.888292173643e-01 8.852017090884e-01 8.815350078869e-01 8.778302163744e-01 8.740880228276e-01 8.703102262556e-01 8.664998566550e-01 8.626549285033e-01 8.587796420714e-01 8.548744210164e-01 8.509396552443e-01 8.469794163827e-01 8.429933367253e-01 8.389845153676e-01 8.349547605525e-01 8.309048564322e-01 8.268369482441e-01 8.227523639774e-01 8.186566489680e-01 8.145486783357e-01 8.104307052063e-01 8.063042982837e-01 8.021763285677e-01 7.980435532571e-01 7.939101304586e-01 7.897812091848e-01 7.856551432982e-01 7.815386081118e-01 7.774300892668e-01 7.733361194127e-01 7.692567061249e-01 7.651971929964e-01 7.611593899747e-01 7.571433771077e-01 7.531594594612e-01 7.492024149457e-01 7.452825370007e-01 7.413974916817e-01 7.375524025913e-01 7.337536718739e-01 7.299986653066e-01 7.262978774197e-01 7.226452371499e-01 7.190553651862e-01 7.155215050664e-01 7.120548360613e-01 7.086550911667e-01 7.053236837041e-01 7.020715514197e-01 6.988916242565e-01 6.957989209906e-01 6.927853140588e-01 6.898646916824e-01 6.870328597012e-01 6.842965566979e-01 6.816609630415e-01 6.791209409878e-01 6.766922450780e-01 6.743646242484e-01 6.721532715032e-01 6.700491515801e-01 6.680642462207e-01 6.661983668221e-01 6.644494911592e-01 6.628305688791e-01 6.613282020551e-01 6.599602469714e-01 6.587153684734e-01 6.576069831902e-01 6.566271120401e-01 6.557809527076e-01 6.550714950146e-01 6.544925722724e-01 6.540558572289e-01 6.537474292392e-01 6.535841609462e-01 6.535489666035e-01 6.536544895696e-01 6.538947025623e-01 6.542649478138e-01 6.547767674600e-01 6.554124512448e-01 6.561886320351e-01 6.570847511643e-01 6.581146858366e-01 6.592660279956e-01 6.605410281460e-01 6.619393835661e-01 6.634503996639e-01 6.650827278350e-01 6.668185074418e-01 6.686704091856e-01 6.706218103141e-01 6.726777296483e-01 6.748292488214e-01 6.770725576770e-01 6.794088709718e-01 6.818266486710e-01 6.843298109479e-01 6.869031780601e-01 6.895540359989e-01 6.922683310076e-01 6.950469098866e-01 6.978844579935e-01 7.007716045335e-01 7.037106263354e-01 7.066888971355e-01 7.097098285736e-01 7.127594628941e-01 7.158415132229e-01 7.189433890118e-01 7.220643635292e-01 7.251990453999e-01 7.283395405512e-01 7.314863506788e-01 7.346269348957e-01 7.377648951586e-01 7.408859414332e-01 7.439944408384e-01 7.470794980156e-01 7.501370693896e-01 7.531660219620e-01 7.561556229421e-01 7.591077753398e-01 7.620123134914e-01 7.648690177561e-01 7.676704207068e-01 7.704133146650e-01 7.730940606422e-01 7.757080400891e-01 7.782515302313e-01 7.807199908253e-01 7.831102387775e-01 7.854160064066e-01 7.876374508387e-01 7.897692370351e-01 7.918076055433e-01 7.937523153759e-01 7.955958094920e-01 7.973384683088e-01 7.989755123867e-01 8.005052173823e-01 8.019258946450e-01 8.032313769341e-01 8.044273175277e-01 8.055032750487e-01 8.064618133616e-01 8.073000056905e-01 8.080165447485e-01 8.086129526096e-01 8.090823504817e-01 8.094304838231e-01 8.096491232323e-01 8.097481289917e-01 8.097183229748e-01 8.095623853531e-01 8.092843184855e-01 8.088766469567e-01 8.083508889012e-01 8.076971399024e-01 8.069277354438e-01 8.060331177379e-01 8.050239902971e-01 8.039015933954e-01 8.026589054066e-01 8.013153711701e-01 7.998557806200e-01 7.983015874586e-01 7.966405732033e-01 7.948878320217e-01 7.930467366417e-01 7.911129076514e-01 7.891093756911e-01 7.870181673241e-01 7.848701695364e-01 7.826523649821e-01 7.803829038083e-01 7.780670813294e-01 7.757056923387e-01 7.733213450855e-01 7.709012000935e-01 7.684788417462e-01 7.660410915757e-01 7.636142703211e-01 7.612017998989e-01 7.588086826682e-01 7.564604904731e-01 7.541479752450e-01 7.519063452123e-01 7.497249105307e-01 7.476338925329e-01 7.456353223399e-01 7.437428461573e-01 7.419791622453e-01 7.403353472848e-01 7.388528931789e-01 7.375202463618e-01 7.363678538766e-01 7.353966949668e-01 7.346245544607e-01 7.340694466924e-01 7.337296040930e-01 7.336358227589e-01 7.337818356253e-01 7.341924496633e-01 7.348684751906e-01 7.358278824478e-01 7.370763508548e-01 7.386190428912e-01 7.404725412451e-01 7.426344991759e-01 7.451175864025e-01 7.479225462141e-01 7.510553735007e-01 7.545175890516e-01 7.583107490261e-01 7.624390248670e-01 7.668975671832e-01 7.716871253533e-01 7.768040365369e-01 7.822461253234e-01 7.880074872219e-01 7.940831367136e-01 8.004642943659e-01 8.071450405494e-01 8.141166323897e-01 8.213680399436e-01 8.288912247851e-01 8.366717490359e-01 8.447018479637e-01 8.529654216033e-01 8.614523685221e-01 8.701463289756e-01 8.790348338399e-01 8.881024347332e-01 8.973354109741e-01 9.067165874316e-01 9.162311764241e-01 9.258646840534e-01 9.355997560088e-01 9.454202608576e-01 9.553102966442e-01 9.652530547809e-01 9.752312972596e-01 9.852318882889e-01 9.952338844597e-01 1.005224075170e+00 1.015185158911e+00 1.025099655892e+00 1.034954099412e+00 1.044728735387e+00 1.054411319796e+00 1.063984156711e+00 1.073431711967e+00 1.082740410994e+00 1.091892587695e+00 1.100877172449e+00 1.109675154368e+00 1.118277227524e+00 1.126666710289e+00 1.134830294018e+00 1.142756333336e+00 1.150429819017e+00 1.157841565333e+00 1.164977181959e+00 1.171826990847e+00 1.178378205314e+00 1.184622963021e+00 1.190549154557e+00 1.196150664521e+00 1.201415435618e+00 1.206337515660e+00 1.210907307350e+00 1.215120695897e+00 1.218971812767e+00 1.222453366280e+00 1.225564033985e+00 1.228296902007e+00 1.230650429131e+00 1.232623607559e+00 1.234215011764e+00 1.235425320994e+00 1.236255095698e+00 1.236704512022e+00 1.236779222223e+00 1.236481331441e+00 1.235817895121e+00 1.234797776092e+00 1.233422008225e+00 1.231707304945e+00 1.229658440923e+00 1.227287603452e+00 1.224611544294e+00 1.221638916443e+00 1.218392045105e+00 1.214880563177e+00 1.211129596795e+00 1.207155522007e+00 1.202979966157e+00 1.198628071064e+00 1.194118567705e+00 1.189482994886e+00 1.184743396607e+00 1.179930501492e+00 1.175073896974e+00 1.170201745273e+00 1.165346284832e+00 1.160539619478e+00 1.155815061625e+00 1.151204895965e+00 1.146746451514e+00 1.142468549799e+00 1.138409453312e+00 1.134600337971e+00 1.131077047012e+00 1.127871101177e+00 1.125011152066e+00 1.122530494533e+00 1.120455517309e+00 1.118813458726e+00 1.117626053089e+00 1.116918788572e+00 1.116706472178e+00 1.117004833513e+00 1.117826915567e+00 1.119178421588e+00 1.121067537383e+00 1.123490347569e+00 1.126448380874e+00 1.129929545778e+00 1.133927038213e+00 1.138419310415e+00 1.143392529172e+00 1.148820847412e+00 1.154675441034e+00 1.160933332779e+00 1.167550332579e+00 1.174499246470e+00 1.181737827907e+00 1.189225606926e+00 1.196915539926e+00 1.204766493825e+00 1.212731983233e+00 1.220761733709e+00 1.228810108704e+00 1.236823569717e+00 1.244759624453e+00 1.252560160978e+00 1.260185429409e+00 1.267580078365e+00 1.274698101433e+00 1.281498959708e+00 1.287924298563e+00 1.293945689431e+00 1.299506340908e+00 1.304579754878e+00 1.309119836037e+00 1.313091503754e+00 1.316468088741e+00 1.319207974084e+00 1.321297362194e+00 1.322702594710e+00 1.323409224460e+00 1.323398286321e+00 1.322655561873e+00 1.321174499224e+00 1.318949386542e+00 1.315984311888e+00 1.312273567765e+00 1.307838527440e+00 1.302684718477e+00 1.296836680075e+00 1.290316991887e+00 1.283157039385e+00 1.275396760708e+00 1.267072769399e+00 1.258238756557e+00 1.248944899584e+00 1.239258100169e+00 1.229237880640e+00 1.218965143835e+00 1.208512703861e+00 1.197965435753e+00 1.187420983707e+00 1.176959702711e+00 1.166696284769e+00 1.156718842276e+00 1.147138196677e+00 1.138059709308e+00 1.129582726673e+00 1.121815229497e+00 1.114851443877e+00 1.108791610211e+00 1.103713600435e+00 1.099703313126e+00 1.096822712604e+00 1.095127300498e+00 1.094659880723e+00 1.095437789385e+00 1.097481990301e+00 1.100771652141e+00 1.105292726757e+00 1.111002001080e+00 1.117840705314e+00 1.125742522761e+00 1.134621361012e+00 1.144384309037e+00 1.154925072600e+00 1.166133485460e+00 1.177890560993e+00 1.190074683050e+00 1.202559825243e+00 1.215223083891e+00 1.227940563333e+00 1.240588725451e+00 1.253055970480e+00 1.265222703388e+00 1.276986821999e+00 1.288250503020e+00 1.298916712001e+00 1.308907424480e+00 1.318150496145e+00 1.326572853460e+00 1.334131815990e+00 1.340781471464e+00 1.346485392561e+00 1.351230692385e+00 1.355003003581e+00 1.357812781724e+00 1.359668398203e+00 1.360601007946e+00 1.360652200911e+00 1.359865242079e+00 1.358311066602e+00 1.356054664610e+00 1.353183690620e+00 1.349788804723e+00 1.345962548550e+00 1.341824024249e+00 1.337471586561e+00 1.333027824422e+00 1.328606480157e+00 1.324326058820e+00 1.320303078317e+00 1.316637487550e+00 1.313444312523e+00 1.310807440301e+00 1.308814488322e+00 1.307533242107e+00 1.307013244488e+00 1.307299925715e+00 1.308404558814e+00 1.310335948706e+00 1.313076426263e+00 1.316592576121e+00 1.320838135184e+00 1.325744240476e+00 1.331239978226e+00 1.337230432283e+00 1.343627192766e+00 1.350319642435e+00 1.357206105358e+00 1.364180122973e+00 1.371129786771e+00 1.377957391805e+00 1.384563648866e+00 1.390860396397e+00 1.396765495862e+00 1.402207932578e+00 1.407130401341e+00 1.411486103202e+00 1.415238197323e+00 1.418369509298e+00 1.420867267241e+00 1.422739457360e+00 1.424001965733e+00 1.424679284529e+00 1.424815203237e+00 1.424449337053e+00 1.423640120094e+00 1.422446522481e+00 1.420935200945e+00 1.419171378107e+00 1.417218023736e+00 1.415150939103e+00 1.413018576376e+00 1.410886886458e+00 1.408804881432e+00 1.406808060084e+00 1.404935241311e+00 1.403199811766e+00 1.401618241983e+00 1.400184877024e+00 1.398890862716e+00 1.397711675880e+00 1.396613258750e+00 1.395562133061e+00 1.394502267056e+00 1.393391614022e+00 1.392162196429e+00 1.390769455287e+00 1.389149321775e+00 1.387248183984e+00 1.385023317232e+00 1.382417614411e+00 1.379403623887e+00 1.375946558823e+00 1.372020635430e+00 1.367623845850e+00 1.362742514479e+00 1.357383643847e+00 1.351568568065e+00 1.345309261444e+00 1.338647276131e+00 1.331613294879e+00 1.324248420864e+00 1.316611509281e+00 1.308739746060e+00 1.300706392718e+00 1.292557259348e+00 1.284361441552e+00 1.276179302686e+00 1.268073647841e+00 1.260116457973e+00 1.252359954381e+00 1.244882015772e+00 1.237727843022e+00 1.230962657102e+00 1.224617858103e+00 1.218735779176e+00 1.213323310589e+00 1.208370160607e+00 1.203861838421e+00 1.199701559961e+00 1.195842774714e+00 1.192126782610e+00 1.188430646023e+00 1.184591636837e+00 1.180413451099e+00 1.175772842427e+00 1.170471462390e+00 1.164452178160e+00 1.157648934886e+00 1.150098585053e+00 1.141961548732e+00 1.133464155642e+00 1.124999275245e+00 1.117032566052e+00 1.110151483131e+00 1.104964210062e+00 1.102109158886e+00 1.102116860207e+00 1.105378530056e+00 1.112059465253e+00 1.122014089672e+00 1.134811276314e+00 1.149667514946e+00 1.165574585319e+00 1.181290887583e+00 1.192224077539e+00 1.200680925043e+00 1.206473213048e+00 1.209629720923e+00 1.210239619809e+00 1.208346163571e+00 1.203914019287e+00 1.196866008025e+00 1.187175803950e+00 1.175087264602e+00 1.161263585072e+00 1.146895013282e+00 1.133689965145e+00 1.123680191773e+00 1.118837344737e+00 1.120884259835e+00 1.130301776107e+00 1.120560339041e+00 1.078444685423e+00 1.017392009277e+00 9.604727370421e-01 9.322027977276e-01 9.435540980695e-01 9.832750437479e-01 1.025915351173e+00 1.046838898108e+00 1.031686830225e+00 9.800198134138e-01 9.069287507598e-01 8.424657530204e-01 8.227949681041e-01 8.662796157655e-01 9.563718690386e-01 1.056625985778e+00 1.133423698431e+00 1.165132468284e+00 1.143254210681e+00 1.072309879106e+00 9.700008785684e-01 8.673509692614e-01 8.036436054533e-01 8.065044734501e-01 8.677012544368e-01 9.512917906477e-01 1.021498744350e+00 1.055827082086e+00 1.046036385263e+00 9.963432265357e-01 9.219377929236e-01 8.467496755876e-01 7.975506907047e-01 7.914985395975e-01 8.245737215510e-01 8.761668781915e-01 9.240428118897e-01 9.539357697870e-01 9.612242538213e-01 9.492464247045e-01 9.262586138876e-01 9.015735771587e-01 8.817294736239e-01 8.681232549647e-01 8.579122526310e-01 8.472868919785e-01 8.352139653872e-01 8.251865187474e-01 8.240799658000e-01 8.381461940903e-01 8.682015082420e-01 9.078193046183e-01 9.456989665852e-01 9.702373307733e-01 9.732352884854e-01 9.522748027254e-01 9.117862753001e-01 8.629530212858e-01 8.217488726540e-01 8.034705258859e-01 8.148597338281e-01 8.496915640611e-01 8.931182956352e-01 9.297081317354e-01 9.489443109092e-01 9.471432419778e-01 9.272511222159e-01 8.975132255015e-01 8.686898066530e-01 8.500972027455e-01 8.454049061502e-01 8.511528789491e-01 8.591510279214e-01 8.609455216305e-01 8.515615762866e-01 8.311866765230e-01 8.051540440685e-01 7.819552081632e-01 7.696666958725e-01 7.716175553242e-01 7.842443915997e-01 7.988963719818e-01 8.060564468824e-01 7.992649324201e-01 7.774411728249e-01 7.460126015161e-01 7.164511905450e-01 7.033404537580e-01 7.176530192390e-01 7.597685688577e-01 8.190774001473e-01 8.801417024462e-01 9.289110849618e-01 9.557602074723e-01 9.565867081237e-01 9.343479272729e-01
 5.102117934020e-01 5.118393946668e-01 5.135619455420e-01 5.153163075760e-01 5.170443260148e-01 5.187399050948e-01 5.204089815852e-01 5.220402171739e-01 5.236398078163e-01 5.252620224495e-01 5.269502426385e-01 5.286738329887e-01 5.303557175893e-01 5.319663841414e-01 5.335366773208e-01 5.351095929567e-01 5.367072932911e-01 5.383369839628e-01 5.399887269423e-01 5.416156870463e-01 5.431560093530e-01 5.446105046868e-01 5.460544655669e-01 5.475741819380e-01 5.491779707066e-01 5.508149396286e-01 5.524272451403e-01 5.539822416874e-01 5.554587648194e-01 5.568690883549e-01 5.582826904249e-01 5.597921202593e-01 5.614318766874e-01 5.631417525384e-01 5.648156949684e-01 5.663890498125e-01 5.678687242082e-01 5.693280399723e-01 5.708643673731e-01 5.725320423679e-01 5.742958770567e-01 5.760551057748e-01 5.777332537788e-01 5.793420822029e-01 5.809478947189e-01 5.825855166776e-01 5.842410719336e-01 5.858810799122e-01 5.874995246772e-01 5.891128731116e-01 5.907381791687e-01 5.923809621815e-01 5.940206265671e-01 5.956205706672e-01 5.971561991891e-01 5.986521736837e-01 6.001683267109e-01 6.017396742243e-01 6.033552263061e-01 6.049870860080e-01 6.066162066399e-01 6.082277576393e-01 6.098090535299e-01 6.113624347648e-01 6.129133727354e-01 6.144889460790e-01 6.161039914869e-01 6.177583780700e-01 6.194377303421e-01 6.211035025113e-01 6.227149895265e-01 6.242699886033e-01 6.258026051537e-01 6.273563844960e-01 6.289435471261e-01 6.305493237341e-01 6.321572195338e-01 6.337507437161e-01 6.353230009581e-01 6.368867383258e-01 6.384499422111e-01 6.400108487676e-01 6.415544531055e-01 6.430875432021e-01 6.446384018618e-01 6.462310370891e-01 6.478649894592e-01 6.495133417726e-01 6.511358226780e-01 6.526968298338e-01 6.541931699406e-01 6.556719241883e-01 6.571961618564e-01 6.587987543346e-01 6.604534327889e-01 6.620959343312e-01 6.636720093211e-01 6.651623672025e-01 6.666103030174e-01 6.680903525334e-01 6.696488499761e-01 6.712664592000e-01 6.728836042583e-01 6.744499699646e-01 6.759633871227e-01 6.774600745782e-01 6.789821781181e-01 6.805446884370e-01 6.821177299576e-01 6.836542149306e-01 6.851408977420e-01 6.866064891368e-01 6.881006532341e-01 6.896483817230e-01 6.912356989344e-01 6.928170551359e-01 6.943419566942e-01 6.957938108506e-01 6.972014360777e-01 6.986307983818e-01 7.001318787816e-01 7.017119415405e-01 7.033292217167e-01 7.049086071811e-01 7.063900333239e-01 7.077706028796e-01 7.091130645089e-01 7.105045796137e-01 7.120001884727e-01 7.135871247309e-01 7.151972447872e-01 7.167449730346e-01 7.181857557130e-01 7.195384533275e-01 7.208735988321e-01 7.222648669077e-01 7.237471029129e-01 7.253022791945e-01 7.268695154995e-01 7.283803088708e-01 7.297994062442e-01 7.311474826107e-01 7.324806580625e-01 7.338604131147e-01 7.353143580143e-01 7.368218113238e-01 7.383338519175e-01 7.397985963008e-01 7.411978241737e-01 7.425466420129e-01 7.438829330113e-01 7.452409682851e-01 7.466446777487e-01 7.480891911190e-01 7.495435440969e-01 7.509743678462e-01 7.523610806963e-01 7.537036237601e-01 7.550302624877e-01 7.563725667182e-01 7.577486300654e-01 7.591549147575e-01 7.605643940765e-01 7.619522290194e-01 7.633034899244e-01 7.646245379016e-01 7.659336493255e-01 7.672501376707e-01 7.685849103858e-01 7.699298742223e-01 7.712715518618e-01 7.725987595681e-01 7.739063869494e-01 7.751996951144e-01 7.764857218288e-01 7.777703909446e-01 7.790560378847e-01 7.803405087865e-01 7.816274216934e-01 7.829132298602e-01 7.841951804876e-01 7.854699919936e-01 7.867344979478e-01 7.879894064707e-01 7.892366683716e-01 7.904808358178e-01 7.917257149033e-01 7.929719347633e-01 7.942163419357e-01 7.954568110911e-01 7.966877136240e-01 7.979052322251e-01 7.991150576820e-01 8.003187103927e-01 8.015208102223e-01 8.027199027468e-01 8.039149525829e-01 8.051028332383e-01 8.062814420594e-01 8.074535099844e-01 8.086199272458e-01 8.097836394528e-01 8.109413227552e-01 8.120911564348e-01 8.132311067702e-01 8.143633495917e-01 8.154922112731e-01 8.166204862303e-01 8.177470149909e-01 8.188667163092e-01 8.199791046259e-01 8.210829999914e-01 8.221800160095e-01 8.232736522284e-01 8.243609083325e-01 8.254403175519e-01 8.265107381342e-01 8.275746044262e-01 8.286331528240e-01 8.296886237707e-01 8.307396433057e-01 8.317810783487e-01 8.328085497392e-01 8.338231865275e-01 8.348330185178e-01 8.358418532216e-01 8.368527868477e-01 8.378600166286e-01 8.388576752015e-01 8.398430441386e-01 8.408161628250e-01 8.417836146108e-01 8.427501503779e-01 8.437176402584e-01 8.446848939310e-01 8.456425186153e-01 8.465891932685e-01 8.475225352431e-01 8.484493928340e-01 8.493714028348e-01 8.502903711868e-01 8.512037825137e-01 8.521102545710e-01 8.530062237171e-01 8.538922996224e-01 8.547721128141e-01 8.556432169646e-01 8.565064244495e-01 8.573629015781e-01 8.582112239117e-01 8.590546792206e-01 8.598930681310e-01 8.607221956267e-01 8.615435393900e-01 8.623561355282e-01 8.631589784650e-01 8.639533367216e-01 8.647440859707e-01 8.655301465531e-01 8.663102758229e-01 8.670834096657e-01 8.678446570537e-01 8.685946557485e-01 8.693367076680e-01 8.700709902577e-01 8.707998335940e-01 8.715220876328e-01 8.722359355617e-01 8.729385333002e-01 8.736307675587e-01 8.743160874313e-01 8.749940095732e-01 8.756625824981e-01 8.763254797053e-01 8.769789713757e-01 8.776243264390e-01 8.782628614883e-01 8.788931214629e-01 8.795138524246e-01 8.801253836687e-01 8.807291084732e-01 8.813237998418e-01 8.819098900632e-01 8.824922088619e-01 8.830647515205e-01 8.836280731932e-01 8.841827645106e-01 8.847260406384e-01 8.852580695101e-01 8.857845391210e-01 8.863039175960e-01 8.868148621014e-01 8.873184153561e-01 8.878082692649e-01 8.882845104304e-01 8.887510568751e-01 8.892131970809e-01 8.896690187213e-01 8.901188321840e-01 8.905579316740e-01 8.909839054937e-01 8.913979468112e-01 8.918063354082e-01 8.922105858140e-01 8.926101600544e-01 8.930016037272e-01 8.933815106856e-01 8.937487311175e-01 8.941061180915e-01 8.944578810573e-01 8.948025317556e-01 8.951378460295e-01 8.954633756962e-01 8.957775654263e-01 8.960794119978e-01 8.963743204369e-01 8.966604994939e-01 8.969375480858e-01 8.972049941322e-01 8.974624947246e-01 8.977096383741e-01 8.979501986336e-01 8.981821755470e-01 8.984031319699e-01 8.986143732586e-01 8.988171275762e-01 8.990111083003e-01 8.991974527661e-01 8.993720456522e-01 8.995343511425e-01 8.996879028385e-01 8.998318536455e-01 8.999679266101e-01 9.000970393717e-01 9.002160440189e-01 9.003216102978e-01 9.004180425243e-01 9.005082404313e-01 9.005874879274e-01 9.006615058804e-01 9.007285368183e-01 9.007825377106e-01 9.008250499629e-01 9.008585604446e-01 9.008836072653e-01 9.009018710861e-01 9.009109417003e-01 9.009078434199e-01 9.008935504134e-01 9.008712651427e-01 9.008388043915e-01 9.007979893920e-01 9.007487165857e-01 9.006879806005e-01 9.006165275226e-01 9.005402632637e-01 9.004511729366e-01 9.003538290277e-01 9.002479504112e-01 9.001307535759e-01 9.000060933394e-01 8.998718439640e-01 8.997274012564e-01 8.995759007162e-01 8.994149460198e-01 8.992426037060e-01 8.990613423535e-01 8.988728406582e-01 8.986722209081e-01 8.984634571917e-01 8.982464661752e-01 8.980208647280e-01 8.977838388378e-01 8.975388694175e-01 8.972821585146e-01 8.970167787622e-01 8.967457086252e-01 8.964646958080e-01 8.961748024767e-01 8.958750564012e-01 8.955658025168e-01 8.952473637241e-01 8.949219901461e-01 8.945889313313e-01 8.942466542460e-01 8.938984806478e-01 8.935376116057e-01 8.931684799974e-01 8.927917130729e-01 8.924057940554e-01 8.920131320275e-01 8.916130322578e-01 8.912007055000e-01 8.907800695398e-01 8.903529079679e-01 8.899159489531e-01 8.894726323164e-01 8.890195964888e-01 8.885577652503e-01 8.880900460299e-01 8.876124939019e-01 8.871270795835e-01 8.866339099042e-01 8.861327919763e-01 8.856244287757e-01 8.851085684534e-01 8.845838107530e-01 8.840506681475e-01 8.835113518008e-01 8.829643691615e-01 8.824100378360e-01 8.818501256656e-01 8.812817952549e-01 8.807049192019e-01 8.801223722735e-01 8.795322457909e-01 8.789357432439e-01 8.783334654304e-01 8.777225337872e-01 8.771057099838e-01 8.764810590473e-01 8.758500408349e-01 8.752134783596e-01 8.745698667173e-01 8.739202342790e-01 8.732645860011e-01 8.726020759889e-01 8.719343221433e-01 8.712600389153e-01 8.705802448341e-01 8.698931463669e-01 8.692032720829e-01 8.685074575826e-01 8.678052873729e-01 8.670983778130e-01 8.663853697516e-01 8.656668883710e-01 8.649436124473e-01 8.642157060592e-01 8.634835747820e-01 8.627464465183e-01 8.620042676722e-01 8.612576938852e-01 8.605075753873e-01 8.597528740187e-01 8.589955304960e-01 8.582336346593e-01 8.574670776912e-01 8.566983365423e-01 8.559257770229e-01 8.551491620820e-01 8.543700521581e-01 8.535881333946e-01 8.528016827092e-01 8.520145652831e-01 8.512233467522e-01 8.504304120729e-01 8.496340667627e-01 8.488365075650e-01 8.480384770373e-01 8.472363601790e-01 8.464333758661e-01 8.456280640755e-01 8.448217354639e-01 8.440141300863e-01 8.432051561952e-01 8.423972706549e-01 8.415859788223e-01 8.407754172477e-01 8.399643755419e-01 8.391526385093e-01 8.383418865232e-01 8.375313192091e-01 8.367210031493e-01 8.359113242578e-01 8.351019639674e-01 8.342940597250e-01 8.334880150374e-01 8.326824658362e-01 8.318786003875e-01 8.310757252841e-01 8.302762817564e-01 8.294783813317e-01 8.286825686519e-01 8.278897176540e-01 8.270984751321e-01 8.263116643985e-01 8.255265241375e-01 8.247451661922e-01 8.239696405930e-01 8.231945205529e-01 8.224254966638e-01 8.216598372685e-01 8.208990252442e-01 8.201436791045e-01 8.193913901033e-01 8.186459459769e-01 8.179058467631e-01 8.171710847655e-01 8.164406607322e-01 8.157183078356e-01 8.150012900701e-01 8.142909973910e-01 8.135873459127e-01 8.128910818956e-01 8.122020296429e-01 8.115199633868e-01 8.108457687338e-01 8.101800757439e-01 8.095208316552e-01 8.088727478315e-01 8.082313434276e-01 8.075983135954e-01 8.069766290544e-01 8.063636616989e-01 8.057599828855e-01 8.051663899519e-01 8.045829567911e-01 8.040094198695e-01 8.034468585954e-01 8.028949518649e-01 8.023546263567e-01 8.018257339483e-01 8.013074418659e-01 8.008025615672e-01 8.003073933144e-01 7.998265472635e-01 7.993579051587e-01 7.989026012928e-01 7.984605494954e-01 7.980314158265e-01 7.976147834904e-01 7.972132408495e-01 7.968259023743e-01 7.964515622525e-01 7.960938580066e-01 7.957495707577e-01 7.954196794423e-01 7.951059386289e-01 7.948075965460e-01 7.945253052614e-01 7.942591334705e-01 7.940081726391e-01 7.937733408380e-01 7.935571061458e-01 7.933565756386e-01 7.931725459614e-01 7.930058759885e-01 7.928575383760e-01 7.927272167310e-01 7.926134284116e-01 7.925187965444e-01 7.924418321108e-01 7.923837781670e-01 7.923440303354e-01 7.923226121037e-01 7.923221906724e-01 7.923406490525e-01 7.923770214068e-01 7.924338195117e-01 7.925113705138e-01 7.926082681922e-01 7.927241479315e-01 7.928610237313e-01 7.930204924240e-01 7.931980125555e-01 7.933967410297e-01 7.936176687426e-01 7.938572749854e-01 7.941203230449e-01 7.944038174301e-01 7.947086376646e-01 7.950355314660e-01 7.953833773565e-01 7.957528897607e-01 7.961447068744e-01 7.965588528983e-01 7.969939603711e-01 7.974518072953e-01 7.979323434530e-01 7.984340353723e-01 7.989581530837e-01 7.995053071341e-01 8.000741817165e-01 8.006663316658e-01 8.012825385614e-01 8.019181860148e-01 8.025772073683e-01 8.032600895144e-01 8.039644113009e-01 8.046921845910e-01 8.054422991029e-01 8.062146702920e-01 8.070087067494e-01 8.078266416011e-01 8.086664113407e-01 8.095293027008e-01 8.104146721595e-01 8.113221932891e-01 8.122525758028e-01 8.132038164780e-01 8.141775835750e-01 8.151742632967e-01 8.161928935097e-01 8.172335544432e-01 8.182959189794e-01 8.193794035923e-01 8.204847411338e-01 8.216116865549e-01 8.227604443798e-01 8.239298210252e-01 8.251200689892e-01 8.263320226181e-01 8.275639269924e-01 8.288169731086e-01 8.300902669394e-01 8.313830536794e-01 8.326956773877e-01 8.340291137862e-01 8.353808216135e-01 8.367528031110e-01 8.381427011956e-01 8.395538980140e-01 8.409812639672e-01 8.424276769456e-01 8.438941199843e-01 8.453760790708e-01 8.468779204938e-01 8.483951911238e-01 8.499299069417e-01 8.514803557796e-01 8.530499211245e-01 8.546343163115e-01 8.562346110153e-01 8.578506916295e-01 8.594810001974e-01 8.611266629787e-01 8.627874128556e-01 8.644621460409e-01 8.661508228858e-01 8.678530498450e-01 8.695676955769e-01 8.712962344479e-01 8.730360818437e-01 8.747881463115e-01 8.765517736220e-01 8.783269455024e-01 8.801127027989e-01 8.819093509003e-01 8.837163755712e-01 8.855322045398e-01 8.873561783947e-01 8.891907623853e-01 8.910332566472e-01 8.928823711487e-01 8.947409081570e-01 8.966053241051e-01 8.984756350951e-01 9.003541100568e-01 9.022362668998e-01 9.041243671990e-01 9.060172606699e-01 9.079143864548e-01 9.098149239756e-01 9.117171688561e-01 9.136250641687e-01 9.155336280487e-01 9.174433108343e-01 9.193561630005e-01 9.212671067045e-01 9.231798379951e-01 9.250907811818e-01 9.270025208602e-01 9.289122423998e-01 9.308194144040e-01 9.327252268621e-01 9.346272568652e-01 9.365258084891e-01 9.384205353549e-01 9.403106179884e-01 9.421964042478e-01 9.440755572273e-01 9.459483697889e-01 9.478135897247e-01 9.496724999353e-01 9.515228606354e-01 9.533645635352e-01 9.551989108321e-01 9.570211224888e-01 9.588342808870e-01 9.606360424798e-01 9.624273698351e-01 9.642055093902e-01 9.659705526041e-01 9.677249811240e-01 9.694644973717e-01 9.711883896574e-01 9.728990885669e-01 9.745933307237e-01 9.762707245175e-01 9.779327342695e-01 9.795760793454e-01 9.812029029726e-01 9.828095388541e-01 9.843976352254e-01 9.859670199756e-01 9.875143011606e-01 9.890419938077e-01 9.905470376303e-01 9.920303997480e-01 9.934914262083e-01 9.949277408593e-01 9.963413990454e-01 9.977293642970e-01 9.990932109629e-01 1.000430919158e+00 1.001741649531e+00 1.003026269646e+00 1.004281210188e+00 1.005510382905e+00 1.006708954172e+00 1.007878078976e+00 1.009017126343e+00 1.010124509275e+00 1.011202507311e+00 1.012247471551e+00 1.013260581968e+00 1.014240350190e+00 1.015185342366e+00 1.016098343344e+00 1.016974341091e+00 1.017815325384e+00 1.018620028400e+00 1.019388901857e+00 1.020120736025e+00 1.020813581317e+00 1.021467742306e+00 1.022083744896e+00 1.022660292203e+00 1.023196273976e+00 1.023691148491e+00 1.024144877062e+00 1.024556416920e+00 1.024926552265e+00 1.025253993225e+00 1.025537302297e+00 1.025776160880e+00 1.025970599322e+00 1.026120632481e+00 1.026225126239e+00 1.026282732509e+00 1.026295308695e+00 1.026259059422e+00 1.026177153702e+00 1.026044658258e+00 1.025865691560e+00 1.025636524849e+00 1.025357559571e+00 1.025031208328e+00 1.024651491870e+00 1.024222667504e+00 1.023741566598e+00 1.023209772066e+00 1.022626491796e+00 1.021989858200e+00 1.021300015646e+00 1.020558928203e+00 1.019762948857e+00 1.018912496252e+00 1.018008109418e+00 1.017050924652e+00 1.016037350101e+00 1.014969571131e+00 1.013844096619e+00 1.012665518725e+00 1.011430233568e+00 1.010138756578e+00 1.008791217615e+00 1.007386488213e+00 1.005926312772e+00 1.004408070707e+00 1.002833874183e+00 1.001201367361e+00 9.995115927577e-01 9.977667555054e-01 9.959614587866e-01 9.941011125477e-01 9.921820501552e-01 9.902057102662e-01 9.881713241165e-01 9.860805815584e-01 9.839318319314e-01 9.817241749120e-01 9.794619672330e-01 9.771420594252e-01 9.747656278552e-01 9.723312838074e-01 9.698411285640e-01 9.672949768014e-01 9.646925622130e-01 9.620359837502e-01 9.593217788175e-01 9.565552490008e-01 9.537320939837e-01 9.508556751414e-01 9.479276416443e-01 9.449435347475e-01 9.419076773825e-01 9.388197747159e-01 9.356820079892e-01 9.324923544116e-01 9.292525542000e-01 9.259654498382e-01 9.226271154621e-01 9.192443283337e-01 9.158120258228e-01 9.123355887630e-01 9.088133986435e-01 9.052481188786e-01 9.016394663866e-01 8.979895697109e-01 8.942999163152e-01 8.905691119592e-01 8.868003245356e-01 8.829958369469e-01 8.791550986014e-01 8.752817334740e-01 8.713731586142e-01 8.674353402308e-01 8.634663089993e-01 8.594713681883e-01 8.554509654444e-01 8.514036823279e-01 8.473363776974e-01 8.432464169173e-01 8.391398558568e-01 8.350147765485e-01 8.308765079280e-01 8.267255035896e-01 8.225642014407e-01 8.183956828658e-01 8.142191426749e-01 8.100423688550e-01 8.058616484912e-01 8.016865452478e-01 7.975129493949e-01 7.933480940587e-01 7.891931620769e-01 7.850486696943e-01 7.809239581471e-01 7.768129222114e-01 7.727282277048e-01 7.686646705770e-01 7.646312864912e-01 7.606285277797e-01 7.566573291329e-01 7.527284796024e-01 7.488355083616e-01 7.449922996602e-01 7.411903562108e-01 7.374428741289e-01 7.337498539528e-01 7.301132968528e-01 7.265422438869e-01 7.230305894602e-01 7.195935719454e-01 7.162249605608e-01 7.129358289145e-01 7.097229951485e-01 7.065945648281e-01 7.035553767022e-01 7.006014743196e-01 6.977468745095e-01 6.949830294253e-01 6.923264789954e-01 6.897677453468e-01 6.873198864031e-01 6.849806903594e-01 6.827513868700e-01 6.806441446321e-01 6.786479678824e-01 6.767816194200e-01 6.750316544254e-01 6.734138308247e-01 6.719204970613e-01 6.705585762791e-01 6.693321723039e-01 6.682347256319e-01 6.672799846252e-01 6.664529477724e-01 6.657727345598e-01 6.652236566270e-01 6.648191408283e-01 6.645535393695e-01 6.644245463026e-01 6.644406901909e-01 6.645892665244e-01 6.648846945787e-01 6.653098867246e-01 6.658797850983e-01 6.665810531988e-01 6.674181300739e-01 6.683903981536e-01 6.694874051040e-01 6.707215783151e-01 6.720725030670e-01 6.735560014527e-01 6.751524850847e-01 6.768711890884e-01 6.787036132537e-01 6.806455240969e-01 6.826978260965e-01 6.848493507867e-01 6.871075775771e-01 6.894527086478e-01 6.918967843252e-01 6.944241731493e-01 6.970366182183e-01 6.997265010640e-01 7.024888358797e-01 7.053236896919e-01 7.082175066693e-01 7.111768934906e-01 7.141837403046e-01 7.172448903188e-01 7.203470618335e-01 7.234893948238e-01 7.266661904762e-01 7.298696386912e-01 7.330997331173e-01 7.363432323914e-01 7.396060449203e-01 7.428706264553e-01 7.461430148858e-01 7.494106127905e-01 7.526706821318e-01 7.559204304140e-01 7.591496576064e-01 7.623605378086e-01 7.655397694873e-01 7.686907219586e-01 7.718017835180e-01 7.748728667347e-01 7.778978064913e-01 7.808698222681e-01 7.837888188888e-01 7.866443291886e-01 7.894395715255e-01 7.921628667491e-01 7.948161117854e-01 7.973933891721e-01 7.998872976056e-01 8.022995766445e-01 8.046212666447e-01 8.068557475658e-01 8.089918815598e-01 8.110324295068e-01 8.129721030566e-01 8.148060763030e-01 8.165354565994e-01 8.181525536166e-01 8.196606105068e-01 8.210513449290e-01 8.223287455944e-01 8.234861963575e-01 8.245227806016e-01 8.254403520099e-01 8.262305362679e-01 8.269008019929e-01 8.274426895772e-01 8.278599766133e-01 8.281514686388e-01 8.283141856002e-01 8.283546962147e-01 8.282615179733e-01 8.280499082193e-01 8.277063688277e-01 8.272428440837e-01 8.266547859585e-01 8.259425973585e-01 8.251160899871e-01 8.241650947047e-01 8.231055168982e-01 8.219269422952e-01 8.206450774000e-01 8.192541585520e-01 8.177582049867e-01 8.161723169825e-01 8.144837085228e-01 8.127168453668e-01 8.108567191788e-01 8.089245813963e-01 8.069200829018e-01 8.048465257179e-01 8.027232045422e-01 8.005354537168e-01 7.983192575690e-01 7.960545951403e-01 7.937697678670e-01 7.914642256940e-01 7.891471916842e-01 7.868390043082e-01 7.845296772940e-01 7.822556180315e-01 7.799995560679e-01 7.777964439433e-01 7.756430399959e-01 7.735561087632e-01 7.715542373937e-01 7.696329529517e-01 7.678273697714e-01 7.661253494021e-01 7.645636861647e-01 7.631381751272e-01 7.618699145393e-01 7.607731679216e-01 7.598516366073e-01 7.591347048558e-01 7.586147930680e-01 7.583246156665e-01 7.582595937578e-01 7.584431189937e-01 7.588812112783e-01 7.595829914352e-01 7.605678675849e-01 7.618313439653e-01 7.633961613418e-01 7.652606018803e-01 7.674366831797e-01 7.699294166133e-01 7.727427095907e-01 7.758843548476e-01 7.793515422929e-01 7.831548022862e-01 7.872864719394e-01 7.917536581460e-01 7.965500316030e-01 8.016773295880e-01 8.071280496241e-01 8.129023335122e-01 8.189915704419e-01 8.253903936628e-01 8.320920635558e-01 8.390857179712e-01 8.463669179390e-01 8.539180507175e-01 8.617356370854e-01 8.698022441393e-01 8.781088915907e-01 8.866427010868e-01 8.953881634258e-01 9.043331915417e-01 9.134615546708e-01 9.227585901236e-01 9.322093229493e-01 9.417981412143e-01 9.515095528000e-01 9.613259937612e-01 9.712327408180e-01 9.812112307562e-01 9.912463372764e-01 1.001321155939e+00 1.011419768079e+00 1.021522303366e+00 1.031615179612e+00 1.041680162383e+00 1.051702591225e+00 1.061662146081e+00 1.071546250605e+00 1.081335172822e+00 1.091016053359e+00 1.100572361392e+00 1.109985477483e+00 1.119245507597e+00 1.128330406447e+00 1.137231785963e+00 1.145931909543e+00 1.154415179383e+00 1.162671544583e+00 1.170684915288e+00 1.178443717992e+00 1.185933550588e+00 1.193143833188e+00 1.200060409534e+00 1.206676119787e+00 1.212975570530e+00 1.218953598903e+00 1.224596436043e+00 1.229898202536e+00 1.234848938953e+00 1.239440467589e+00 1.243669389088e+00 1.247523937554e+00 1.251004888700e+00 1.254103956679e+00 1.256817845354e+00 1.259143815802e+00 1.261080356242e+00 1.262627569365e+00 1.263784046489e+00 1.264551858689e+00 1.264931813206e+00 1.264929671009e+00 1.264543817075e+00 1.263788056822e+00 1.262664295580e+00 1.261180386549e+00 1.259350017999e+00 1.257176382798e+00 1.254680496523e+00 1.251866463012e+00 1.248757380796e+00 1.245364684071e+00 1.241705620052e+00 1.237804542653e+00 1.233673909420e+00 1.229344723591e+00 1.224832147240e+00 1.220167228876e+00 1.215373324105e+00 1.210476863798e+00 1.205510579708e+00 1.200501649845e+00 1.195481483445e+00 1.190483455173e+00 1.185539692855e+00 1.180682809222e+00 1.175950159551e+00 1.171373272478e+00 1.166988526865e+00 1.162833289503e+00 1.158933666135e+00 1.155333668910e+00 1.152059611062e+00 1.149146428446e+00 1.146621693233e+00 1.144513985801e+00 1.142851910827e+00 1.141657261829e+00 1.140952192292e+00 1.140751398797e+00 1.141075575116e+00 1.141931057742e+00 1.143326939291e+00 1.145265593009e+00 1.147748319166e+00 1.150766340870e+00 1.154317516055e+00 1.158383857443e+00 1.162947666354e+00 1.167993847605e+00 1.173490378581e+00 1.179414838349e+00 1.185729715003e+00 1.192404479681e+00 1.199398599374e+00 1.206671958566e+00 1.214183313011e+00 1.221883567109e+00 1.229730620845e+00 1.237672463403e+00 1.245666055405e+00 1.253653335620e+00 1.261591346093e+00 1.269425336284e+00 1.277104902288e+00 1.284585202200e+00 1.291807134330e+00 1.298736544227e+00 1.305311181210e+00 1.311498601324e+00 1.317245942778e+00 1.322512256211e+00 1.327265687782e+00 1.331455603589e+00 1.335063273929e+00 1.338041193237e+00 1.340370626076e+00 1.342022541590e+00 1.342972982552e+00 1.343208353513e+00 1.342707779296e+00 1.341466674441e+00 1.339470958326e+00 1.336729168582e+00 1.333234984814e+00 1.329002639663e+00 1.324043524179e+00 1.318371187931e+00 1.312017699564e+00 1.305005720533e+00 1.297376643441e+00 1.289166479919e+00 1.280429916498e+00 1.271214064070e+00 1.261585220444e+00 1.251605547575e+00 1.241350382931e+00 1.230902530835e+00 1.220335253764e+00 1.209753225692e+00 1.199238872579e+00 1.188898832881e+00 1.178836127438e+00 1.169146257985e+00 1.159950108985e+00 1.151338855807e+00 1.143428857927e+00 1.136312610300e+00 1.130093828365e+00 1.124854192062e+00 1.120676234225e+00 1.117631543902e+00 1.115772045504e+00 1.115148151068e+00 1.115778210180e+00 1.117681210501e+00 1.120848738315e+00 1.125256262623e+00 1.130870405791e+00 1.137631217862e+00 1.145472389976e+00 1.154311094060e+00 1.164051491647e+00 1.174588523932e+00 1.185813184079e+00 1.197601657629e+00 1.209834500569e+00 1.222385430310e+00 1.235124483008e+00 1.247935216966e+00 1.260684290300e+00 1.273258953807e+00 1.285545028701e+00 1.297429205776e+00 1.308817304596e+00 1.319613535336e+00 1.329731118666e+00 1.339099108794e+00 1.347651989847e+00 1.355332559184e+00 1.362102686395e+00 1.367925580277e+00 1.372782884336e+00 1.376665704574e+00 1.379580042522e+00 1.381539122838e+00 1.382570158495e+00 1.382716578623e+00 1.382023429428e+00 1.380556744847e+00 1.378389606452e+00 1.375599811877e+00 1.372285726433e+00 1.368538061758e+00 1.364468756291e+00 1.360186388071e+00 1.355802001159e+00 1.351435341109e+00 1.347193074774e+00 1.343197221045e+00 1.339546560480e+00 1.336343613507e+00 1.333679312632e+00 1.331629009786e+00 1.330267367545e+00 1.329632277689e+00 1.329769447787e+00 1.330691982106e+00 1.332396016760e+00 1.334871682879e+00 1.338078358875e+00 1.341974223908e+00 1.346488759203e+00 1.351551392941e+00 1.357072723356e+00 1.362958847961e+00 1.369113017930e+00 1.375429369837e+00 1.381807597480e+00 1.388142862687e+00 1.394341292073e+00 1.400308937549e+00 1.405960827745e+00 1.411221929128e+00 1.416029718435e+00 1.420327556894e+00 1.424076436608e+00 1.427244353622e+00 1.429813542663e+00 1.431781464004e+00 1.433152147917e+00 1.433948929327e+00 1.434195296938e+00 1.433930430934e+00 1.433202173453e+00 1.432060846229e+00 1.430565198875e+00 1.428770351246e+00 1.426746614606e+00 1.424545463243e+00 1.422232477549e+00 1.419858138367e+00 1.417468566761e+00 1.415110876526e+00 1.412808965453e+00 1.410593026550e+00 1.408469773766e+00 1.406445742043e+00 1.404511659447e+00 1.402644904424e+00 1.400823647456e+00 1.399008584271e+00 1.397160746612e+00 1.395229045445e+00 1.393165470288e+00 1.390915708947e+00 1.388421848606e+00 1.385642030256e+00 1.382518410112e+00 1.379012877580e+00 1.375089168535e+00 1.370710587700e+00 1.365864644065e+00 1.360534233919e+00 1.354708875268e+00 1.348410467044e+00 1.341637982463e+00 1.334427125069e+00 1.326807250594e+00 1.318812196817e+00 1.310505407017e+00 1.301923095335e+00 1.293143981217e+00 1.284218393363e+00 1.275225269390e+00 1.266235371790e+00 1.257323950208e+00 1.248579998918e+00 1.240068201115e+00 1.231887549672e+00 1.224100018720e+00 1.216795227323e+00 1.210029003583e+00 1.203863535018e+00 1.198337145699e+00 1.193454950902e+00 1.189235396906e+00 1.185598098887e+00 1.182509216684e+00 1.179828642316e+00 1.177416501822e+00 1.175113133597e+00 1.172680824314e+00 1.169956918306e+00 1.166687011473e+00 1.162718650548e+00 1.157901903629e+00 1.152148519580e+00 1.145498542540e+00 1.138044582852e+00 1.130053118880e+00 1.121876073261e+00 1.114023233984e+00 1.107071854845e+00 1.101685785109e+00 1.098510487356e+00 1.098116703641e+00 1.100927348282e+00 1.107096885780e+00 1.116502200174e+00 1.128646706346e+00 1.142738435107e+00 1.157672268338e+00 1.168746983069e+00 1.177983449645e+00 1.185122732225e+00 1.190074272640e+00 1.192777447466e+00 1.193096731863e+00 1.190800437908e+00 1.185622785915e+00 1.177370559880e+00 1.166169871975e+00 1.152643095430e+00 1.138031970308e+00 1.124205222698e+00 1.113460166215e+00 1.108152133009e+00 1.110749010301e+00 1.122803345427e+00 1.100459877681e+00 1.055135997214e+00 9.980463141640e-01 9.511414593208e-01 9.342101991608e-01 9.516718887585e-01 9.886964493101e-01 1.021093807764e+00 1.028123526835e+00 9.999141501543e-01 9.405233090935e-01 8.693677777647e-01 8.190034498383e-01 8.215535760073e-01 8.837357702003e-01 9.802364564076e-01 1.074595186646e+00 1.137293264681e+00 1.151258631835e+00 1.112309768043e+00 1.029280464450e+00 9.244418840864e-01 8.328470024416e-01 7.928232237029e-01 8.206991571931e-01 8.949826506226e-01 9.766561495354e-01 1.033854885832e+00 1.049195573028e+00 1.019287706032e+00 9.532293479488e-01 8.714788623949e-01 8.028598725359e-01 7.747716104524e-01 7.961475939238e-01 8.506307044521e-01 9.109845198143e-01 9.550909807530e-01 9.717231615398e-01 9.601254272963e-01 9.278971339536e-01 8.878368993695e-01 8.533765355204e-01 8.332201713936e-01 8.277064462053e-01 8.302916780700e-01 8.328304494615e-01 8.308519507826e-01 8.257831701142e-01 8.238518855091e-01 8.321803496350e-01 8.536941652389e-01 8.843863229661e-01 9.147136861064e-01 9.339702498409e-01 9.343410993610e-01 9.136516998780e-01 8.765538835922e-01 8.342590446057e-01 8.020221040011e-01 7.930914263744e-01 8.113251509272e-01 8.485513008715e-01 8.899234301929e-01 9.213507178963e-01 9.341345968730e-01 9.264987506676e-01 9.032806470077e-01 8.743644957086e-01 8.513063470382e-01 8.425971498093e-01 8.493439868321e-01 8.649558457336e-01 8.790068444452e-01 8.822461795597e-01 8.700491759981e-01 8.437550452467e-01 8.104594442649e-01 7.808685803689e-01 7.651875176776e-01 7.677257714002e-01 7.841066171157e-01 8.036162297856e-01 8.144799118472e-01 8.084337575618e-01 7.831856491754e-01 7.436463855621e-01 7.019559428814e-01 6.753277967740e-01 6.791013090735e-01 7.169925269231e-01 7.783026521074e-01 8.452692852332e-01 9.014216972139e-01 9.354494180961e-01 9.422761967324e-01 9.243790406982e-01
 4.902946083210e-01 4.919730794651e-01 4.937431029075e-01 4.955406644385e-01 4.973084684121e-01 4.990410878984e-01 5.007479716928e-01 5.024176011987e-01 5.040627344200e-01 5.057356968487e-01 5.074762185040e-01 5.092453633491e-01 5.109685465061e-01 5.126181061294e-01 5.142282679836e-01 5.158423377601e-01 5.174852110859e-01 5.191634458926e-01 5.208673982058e-01 5.225417431813e-01 5.241258569831e-01 5.256228664074e-01 5.271125093111e-01 5.286790756736e-01 5.303312725683e-01 5.320151754921e-01 5.336771146095e-01 5.352821284076e-01 5.368078993309e-01 5.382694860133e-01 5.397359991374e-01 5.412993613033e-01 5.429898220499e-01 5.447470433569e-01 5.464700163922e-01 5.480947904999e-01 5.496298757988e-01 5.511478198193e-01 5.527426061038e-01 5.544665134831e-01 5.562820698409e-01 5.580877834832e-01 5.598135519242e-01 5.614743010709e-01 5.631371221994e-01 5.648355867701e-01 5.665500672023e-01 5.682443879166e-01 5.699135009677e-01 5.715745703090e-01 5.732508038361e-01 5.749473737886e-01 5.766457094830e-01 5.783036582433e-01 5.798965599870e-01 5.814509513746e-01 5.830255899851e-01 5.846563256478e-01 5.863288151440e-01 5.880176631197e-01 5.897009055267e-01 5.913691584543e-01 5.930126485997e-01 5.946327549334e-01 5.962497604869e-01 5.978875433011e-01 5.995587216707e-01 6.012647823482e-01 6.029983306879e-01 6.047236022997e-01 6.064002874603e-01 6.080193434281e-01 6.096169037698e-01 6.112325539723e-01 6.128790381437e-01 6.145444201965e-01 6.162126929698e-01 6.178670873542e-01 6.195021646998e-01 6.211278324462e-01 6.227558984032e-01 6.243851262338e-01 6.259985543724e-01 6.275987669818e-01 6.292121453555e-01 6.308646353668e-01 6.325576638705e-01 6.342686582973e-01 6.359611323351e-01 6.375940944399e-01 6.391629873369e-01 6.407092115298e-01 6.422957107781e-01 6.439587831374e-01 6.456749066438e-01 6.473843290947e-01 6.490308186841e-01 6.505930308509e-01 6.521123778312e-01 6.536606602027e-01 6.552866532236e-01 6.569718934759e-01 6.586575925232e-01 6.602924356034e-01 6.618738959188e-01 6.634385618793e-01 6.650315598746e-01 6.666670352211e-01 6.683152372967e-01 6.699260813301e-01 6.714837562097e-01 6.730179058053e-01 6.745799277923e-01 6.761936807089e-01 6.778522652698e-01 6.795101284310e-01 6.811159748904e-01 6.826462034597e-01 6.841299194410e-01 6.856284170349e-01 6.871956388253e-01 6.888422982949e-01 6.905311549650e-01 6.921885316928e-01 6.937527810923e-01 6.952151279719e-01 6.966352787043e-01 6.981000387653e-01 6.996649447190e-01 7.013208122778e-01 7.030038396253e-01 7.046301786032e-01 7.061533801686e-01 7.075892113388e-01 7.090048318213e-01 7.104736187305e-01 7.120287409433e-01 7.136554670441e-01 7.152978822511e-01 7.168867261564e-01 7.183884114519e-01 7.198191638107e-01 7.212356599096e-01 7.226961946293e-01 7.242273095472e-01 7.258104392580e-01 7.273987625407e-01 7.289436210303e-01 7.304243365570e-01 7.318565907539e-01 7.332761566635e-01 7.347180389773e-01 7.362035466272e-01 7.377281482208e-01 7.392636903543e-01 7.407748505590e-01 7.422440785595e-01 7.436712270627e-01 7.450819027554e-01 7.465088369393e-01 7.479705647222e-01 7.494599039498e-01 7.509527568552e-01 7.524228636046e-01 7.538578131960e-01 7.552640102060e-01 7.566579969361e-01 7.580618563397e-01 7.594819035841e-01 7.609135504898e-01 7.623409416467e-01 7.637538958310e-01 7.651472878510e-01 7.665274388666e-01 7.679004709547e-01 7.692727648649e-01 7.706463887185e-01 7.720192219762e-01 7.733935461410e-01 7.747689704568e-01 7.761387373303e-01 7.775024258263e-01 7.788549151933e-01 7.801992042812e-01 7.815352484901e-01 7.828688283103e-01 7.842042411340e-01 7.855403776239e-01 7.868758114295e-01 7.882069439702e-01 7.895262044576e-01 7.908362510974e-01 7.921364258915e-01 7.934317523764e-01 7.947261032582e-01 7.960171509472e-01 7.973037616034e-01 7.985833706808e-01 7.998542633728e-01 8.011191636019e-01 8.023797819425e-01 8.036357180128e-01 8.048876980761e-01 8.061293972460e-01 8.073636274984e-01 8.085906752968e-01 8.098142010437e-01 8.110382530854e-01 8.122582349047e-01 8.134729126715e-01 8.146802021447e-01 8.158795392336e-01 8.170724986182e-01 8.182626864037e-01 8.194460936116e-01 8.206199700790e-01 8.217866021382e-01 8.229452651029e-01 8.241019221616e-01 8.252547514963e-01 8.264027090351e-01 8.275402511758e-01 8.286638341857e-01 8.297764125855e-01 8.308842810428e-01 8.319916297515e-01 8.331008241904e-01 8.342077442583e-01 8.353047634097e-01 8.363882966808e-01 8.374614344882e-01 8.385275892008e-01 8.395944895110e-01 8.406625813662e-01 8.417298055172e-01 8.427882920215e-01 8.438327773273e-01 8.448681805332e-01 8.458946283722e-01 8.469180800359e-01 8.479392749595e-01 8.489543364748e-01 8.499604678582e-01 8.509583803927e-01 8.519471899376e-01 8.529282296250e-01 8.539007019071e-01 8.548667602450e-01 8.558250049237e-01 8.567759151302e-01 8.577226646812e-01 8.586625165803e-01 8.595956979201e-01 8.605211709809e-01 8.614366969198e-01 8.623426596403e-01 8.632409703176e-01 8.641354894032e-01 8.650262773897e-01 8.659100240047e-01 8.667862336987e-01 8.676521805721e-01 8.685058780940e-01 8.693514306620e-01 8.701923278542e-01 8.710257599862e-01 8.718539250578e-01 8.726715170760e-01 8.734793016428e-01 8.742770160211e-01 8.750689136693e-01 8.758513455030e-01 8.766260218991e-01 8.773951242721e-01 8.781548135220e-01 8.789055783046e-01 8.796491121627e-01 8.803862139208e-01 8.811128012320e-01 8.818306290330e-01 8.825410648428e-01 8.832439172686e-01 8.839367482343e-01 8.846253459009e-01 8.853052884920e-01 8.859759259644e-01 8.866371934189e-01 8.872873323919e-01 8.879274060248e-01 8.885602821709e-01 8.891871253577e-01 8.898063647001e-01 8.904175521649e-01 8.910140186920e-01 8.915985067767e-01 8.921733121894e-01 8.927425626477e-01 8.933066331093e-01 8.938640625775e-01 8.944106154063e-01 8.949447525385e-01 8.954676666212e-01 8.959846362813e-01 8.964970563663e-01 8.970052863960e-01 8.975048436919e-01 8.979920079593e-01 8.984683674980e-01 8.989346136417e-01 8.993943853837e-01 8.998457882198e-01 9.002901193314e-01 9.007257562019e-01 9.011466221350e-01 9.015570517764e-01 9.019596395723e-01 9.023533781607e-01 9.027393162496e-01 9.031151851743e-01 9.034809724931e-01 9.038368647200e-01 9.041850112710e-01 9.045251801043e-01 9.048543264443e-01 9.051738626728e-01 9.054851128431e-01 9.057848816071e-01 9.060801240454e-01 9.063620780619e-01 9.066325948210e-01 9.068933988617e-01 9.071459402624e-01 9.073903149900e-01 9.076247062528e-01 9.078510872330e-01 9.080644463977e-01 9.082682625973e-01 9.084651559315e-01 9.086519702105e-01 9.088321863795e-01 9.090052734749e-01 9.091655697260e-01 9.093156471514e-01 9.094553180817e-01 9.095866330916e-01 9.097093161145e-01 9.098242920767e-01 9.099266969439e-01 9.100192834896e-01 9.101025735802e-01 9.101741678271e-01 9.102382618785e-01 9.102933464664e-01 9.103365212955e-01 9.103711176281e-01 9.103982583022e-01 9.104129541891e-01 9.104194695952e-01 9.104170085311e-01 9.104046838482e-01 9.103829467652e-01 9.103517125252e-01 9.103088578466e-01 9.102594435125e-01 9.102011065879e-01 9.101297924420e-01 9.100503970355e-01 9.099609319228e-01 9.098615458413e-01 9.097551954900e-01 9.096380348752e-01 9.095113746132e-01 9.093756166316e-01 9.092286861727e-01 9.090726342468e-01 9.089060676870e-01 9.087320132552e-01 9.085496903981e-01 9.083578448059e-01 9.081556923486e-01 9.079420916882e-01 9.077195345718e-01 9.074913074626e-01 9.072539747021e-01 9.070073931160e-01 9.067529198455e-01 9.064860669797e-01 9.062117802595e-01 9.059285542090e-01 9.056361279660e-01 9.053364961472e-01 9.050273250269e-01 9.047071484064e-01 9.043786820327e-01 9.040418191333e-01 9.036946342896e-01 9.033414011748e-01 9.029771950168e-01 9.026045919820e-01 9.022248659414e-01 9.018344482515e-01 9.014354738974e-01 9.010291320754e-01 9.006134913228e-01 9.001905425777e-01 8.997592623193e-01 8.993188039917e-01 8.988687623625e-01 8.984119727878e-01 8.979478962487e-01 8.974755450678e-01 8.969948755486e-01 8.965073944831e-01 8.960108356646e-01 8.955072248099e-01 8.949949121718e-01 8.944762093678e-01 8.939496253839e-01 8.934145160964e-01 8.928727857653e-01 8.923234523871e-01 8.917672264824e-01 8.912018198459e-01 8.906307198769e-01 8.900513754466e-01 8.894663369689e-01 8.888750404009e-01 8.882743534869e-01 8.876690167352e-01 8.870567218294e-01 8.864366837028e-01 8.858117643522e-01 8.851793678775e-01 8.845405330306e-01 8.838961416227e-01 8.832439421810e-01 8.825869645901e-01 8.819235485175e-01 8.812534205367e-01 8.805799039372e-01 8.798998144243e-01 8.792139959414e-01 8.785220407649e-01 8.778259622994e-01 8.771233756321e-01 8.764177081608e-01 8.757057833309e-01 8.749901032536e-01 8.742689461866e-01 8.735442854351e-01 8.728129659034e-01 8.720783196449e-01 8.713414240252e-01 8.705980306513e-01 8.698519407255e-01 8.691010513221e-01 8.683472718387e-01 8.675896496779e-01 8.668276104928e-01 8.660649625654e-01 8.652973677857e-01 8.645273198718e-01 8.637535213608e-01 8.629771093501e-01 8.621989409345e-01 8.614177090935e-01 8.606348394859e-01 8.598500209708e-01 8.590634407144e-01 8.582733399619e-01 8.574822719191e-01 8.566913925441e-01 8.558986361582e-01 8.551052950209e-01 8.543117013722e-01 8.535146910075e-01 8.527193980919e-01 8.519235736590e-01 8.511274007643e-01 8.503317339435e-01 8.495353931651e-01 8.487401211098e-01 8.479450510242e-01 8.471502238253e-01 8.463574071707e-01 8.455645954981e-01 8.447750847583e-01 8.439854541588e-01 8.431978431543e-01 8.424129174794e-01 8.416290439576e-01 8.408497722409e-01 8.400707186205e-01 8.392942893138e-01 8.385226864719e-01 8.377534101638e-01 8.369876082447e-01 8.362257015327e-01 8.354678503437e-01 8.347131663778e-01 8.339639580800e-01 8.332184538870e-01 8.324790626819e-01 8.317430247249e-01 8.310126840522e-01 8.302884021066e-01 8.295691100208e-01 8.288566855864e-01 8.281492401744e-01 8.274486462850e-01 8.267551664566e-01 8.260678058476e-01 8.253886425035e-01 8.247167456119e-01 8.240515835866e-01 8.233943743397e-01 8.227454960722e-01 8.221052620622e-01 8.214717882341e-01 8.208494875087e-01 8.202357660087e-01 8.196305062398e-01 8.190355788956e-01 8.184496860768e-01 8.178747434084e-01 8.173089510505e-01 8.167548666959e-01 8.162111182385e-01 8.156770287668e-01 8.151564193890e-01 8.146467928984e-01 8.141491687590e-01 8.136629702096e-01 8.131893391797e-01 8.127291304035e-01 8.122794420475e-01 8.118448898338e-01 8.114220610168e-01 8.110155573612e-01 8.106198881947e-01 8.102391816461e-01 8.098732531095e-01 8.095206491817e-01 8.091835039209e-01 8.088622043654e-01 8.085550431910e-01 8.082637602486e-01 8.079875149082e-01 8.077279947437e-01 8.074848619300e-01 8.072573047834e-01 8.070469888112e-01 8.068528820317e-01 8.066764832929e-01 8.065175226771e-01 8.063752462186e-01 8.062517118851e-01 8.061449459789e-01 8.060569481551e-01 8.059864592345e-01 8.059362072084e-01 8.059030660218e-01 8.058897567953e-01 8.058952695457e-01 8.059208443312e-01 8.059641694971e-01 8.060278139739e-01 8.061132727866e-01 8.062164956062e-01 8.063416189703e-01 8.064860788274e-01 8.066504905728e-01 8.068364973888e-01 8.070426154158e-01 8.072706962219e-01 8.075195132526e-01 8.077889400560e-01 8.080800860877e-01 8.083928742142e-01 8.087266623605e-01 8.090835654974e-01 8.094611045636e-01 8.098615980056e-01 8.102834936982e-01 8.107266440002e-01 8.111935499391e-01 8.116810454416e-01 8.121920320965e-01 8.127255286572e-01 8.132818668110e-01 8.138593715566e-01 8.144594575523e-01 8.150826939713e-01 8.157285565594e-01 8.163985594105e-01 8.170898506284e-01 8.178040945799e-01 8.185406401244e-01 8.193003000782e-01 8.200828421370e-01 8.208864364053e-01 8.217154292113e-01 8.225655756466e-01 8.234385671548e-01 8.243345283303e-01 8.252512392308e-01 8.261929507181e-01 8.271544051775e-01 8.281407465702e-01 8.291471522164e-01 8.301766105179e-01 8.312285017948e-01 8.323021296413e-01 8.333960258340e-01 8.345126464256e-01 8.356515543288e-01 8.368105146515e-01 8.379923858154e-01 8.391941352790e-01 8.404161264974e-01 8.416610520344e-01 8.429243951350e-01 8.442101454641e-01 8.455153429286e-01 8.468405054791e-01 8.481842006719e-01 8.495481627666e-01 8.509331607827e-01 8.523365878830e-01 8.537581771234e-01 8.551989032991e-01 8.566585841404e-01 8.581355150849e-01 8.596300030745e-01 8.611437512420e-01 8.626737066936e-01 8.642204569226e-01 8.657840682467e-01 8.673643781259e-01 8.689611080652e-01 8.705724876545e-01 8.722000413740e-01 8.738436031223e-01 8.755016162775e-01 8.771724551141e-01 8.788587862450e-01 8.805585543522e-01 8.822728083384e-01 8.839987193276e-01 8.857380115249e-01 8.874890957335e-01 8.892512699371e-01 8.910253938252e-01 8.928120200994e-01 8.946079939394e-01 8.964146126269e-01 8.982317423814e-01 9.000573576179e-01 9.018926779081e-01 9.037346905805e-01 9.055859356147e-01 9.074450203827e-01 9.093115149438e-01 9.111847972051e-01 9.130633420583e-01 9.149483018197e-01 9.168374000987e-01 9.187318317102e-01 9.206315001838e-01 9.225336448954e-01 9.244408219786e-01 9.263488854753e-01 9.282603746210e-01 9.301721587577e-01 9.320867691699e-01 9.340010866793e-01 9.359166487785e-01 9.378311328757e-01 9.397441659013e-01 9.416566801974e-01 9.435673188124e-01 9.454751563136e-01 9.473795260246e-01 9.492802805792e-01 9.511788751023e-01 9.530707858869e-01 9.549579940110e-01 9.568397408543e-01 9.587146026352e-01 9.605820519002e-01 9.624422572117e-01 9.642947577419e-01 9.661392914931e-01 9.679720889365e-01 9.697966717445e-01 9.716102030088e-01 9.734134430036e-01 9.752035813398e-01 9.769830280037e-01 9.787477229918e-01 9.805010832534e-01 9.822382995827e-01 9.839622975859e-01 9.856695170649e-01 9.873617576114e-01 9.890377314139e-01 9.906957427299e-01 9.923364416978e-01 9.939582902822e-01 9.955609151797e-01 9.971452135155e-01 9.987075912014e-01 1.000250694101e+00 1.001771181543e+00 1.003270140891e+00 1.004745534202e+00 1.006197199308e+00 1.007626992869e+00 1.009028852912e+00 1.010408583435e+00 1.011759603957e+00 1.013085047042e+00 1.014385306181e+00 1.015655504999e+00 1.016898104282e+00 1.018111168971e+00 1.019294413119e+00 1.020448613807e+00 1.021570052851e+00 1.022660758507e+00 1.023718424969e+00 1.024746010776e+00 1.025738332847e+00 1.026695174335e+00 1.027619209248e+00 1.028507496032e+00 1.029361636510e+00 1.030175873524e+00 1.030953800554e+00 1.031694647701e+00 1.032397013968e+00 1.033062063199e+00 1.033685479655e+00 1.034269790563e+00 1.034813157500e+00 1.035315307645e+00 1.035775115180e+00 1.036193114398e+00 1.036568998812e+00 1.036899942849e+00 1.037187392486e+00 1.037429865696e+00 1.037625869474e+00 1.037778506111e+00 1.037882672311e+00 1.037942051943e+00 1.037952443216e+00 1.037914657369e+00 1.037829826181e+00 1.037695300374e+00 1.037511904177e+00 1.037277600914e+00 1.036993861522e+00 1.036659396630e+00 1.036272529171e+00 1.035835783364e+00 1.035346416094e+00 1.034804956812e+00 1.034209182525e+00 1.033561203741e+00 1.032859451859e+00 1.032101332890e+00 1.031291127806e+00 1.030424085617e+00 1.029503587445e+00 1.028526735543e+00 1.027493334053e+00 1.026405913451e+00 1.025259444354e+00 1.024057584162e+00 1.022797789132e+00 1.021482409347e+00 1.020109214032e+00 1.018677600935e+00 1.017188987760e+00 1.015639758644e+00 1.014037479432e+00 1.012373213545e+00 1.010651360142e+00 1.008871196675e+00 1.007031266204e+00 1.005134443469e+00 1.003177884571e+00 1.001163503911e+00 9.990892404051e-01 9.969581618218e-01 9.947673219795e-01 9.925185973752e-01 9.902126035326e-01 9.878468530491e-01 9.854235279532e-01 9.829442408135e-01 9.804063825430e-01 9.778112123212e-01 9.751588379494e-01 9.724512015344e-01 9.696859850925e-01 9.668659638721e-01 9.639897651759e-01 9.610592991955e-01 9.580727815228e-01 9.550342951260e-01 9.519419505261e-01 9.487959171520e-01 9.455996122257e-01 9.423502402327e-01 9.390525064142e-01 9.357036054312e-01 9.323055893607e-01 9.288608059097e-01 9.253669902179e-01 9.218286217548e-01 9.182431607772e-01 9.146156506464e-01 9.109446194378e-01 9.072303073235e-01 9.034762683432e-01 8.996820689483e-01 8.958519246871e-01 8.919820044039e-01 8.880792928316e-01 8.841418679164e-01 8.801721625287e-01 8.761730316666e-01 8.721427510537e-01 8.680877146036e-01 8.640059921666e-01 8.599015022955e-01 8.557745099530e-01 8.516285292507e-01 8.474644481147e-01 8.432847899037e-01 8.390940782152e-01 8.348892395734e-01 8.306787331580e-01 8.264589714698e-01 8.222367951972e-01 8.180146186098e-01 8.137917568073e-01 8.095755843032e-01 8.053630484783e-01 8.011644478103e-01 7.969729265517e-01 7.928024544772e-01 7.886488313374e-01 7.845146814057e-01 7.804086722732e-01 7.763259822364e-01 7.722804808953e-01 7.682646235046e-01 7.642901229165e-01 7.603551013968e-01 7.564644335658e-01 7.526252615546e-01 7.488339846461e-01 7.451026953409e-01 7.414261045995e-01 7.378171654352e-01 7.342716579716e-01 7.307970246052e-01 7.273988101171e-01 7.240740801796e-01 7.208358497091e-01 7.176765578961e-01 7.146130813406e-01 7.116352846487e-01 7.087572849858e-01 7.059774077235e-01 7.032996887686e-01 7.007316515368e-01 6.982671953660e-01 6.959217117798e-01 6.936855401845e-01 6.915763365424e-01 6.895823202482e-01 6.877158219669e-01 6.859772927885e-01 6.843639700972e-01 6.828890102610e-01 6.815398985055e-01 6.803370471444e-01 6.792614657354e-01 6.783322565535e-01 6.775389863186e-01 6.768878519950e-01 6.763833058403e-01 6.760140809955e-01 6.757986529537e-01 6.757152474564e-01 6.757849711676e-01 6.759918094540e-01 6.763445575063e-01 6.768408774712e-01 6.774712286435e-01 6.782490173714e-01 6.791569255394e-01 6.802107250238e-01 6.813894027068e-01 6.827061090626e-01 6.841496242359e-01 6.857191818398e-01 6.874154031557e-01 6.892268733916e-01 6.911634468792e-01 6.932056143690e-01 6.953650948607e-01 6.976258436393e-01 6.999911821645e-01 7.024540472811e-01 7.050103514682e-01 7.076591534240e-01 7.103864433907e-01 7.132018716469e-01 7.160858639932e-01 7.190457245636e-01 7.220661308534e-01 7.251501652799e-01 7.282880958774e-01 7.314752673500e-01 7.347106950181e-01 7.379804450114e-01 7.412913747397e-01 7.446247240302e-01 7.479866721038e-01 7.513638637644e-01 7.547565009584e-01 7.581574014738e-01 7.615572510614e-01 7.649612175210e-01 7.683500902533e-01 7.717317086747e-01 7.750919591241e-01 7.784293790125e-01 7.817398289762e-01 7.850141131829e-01 7.882543744126e-01 7.914483081596e-01 7.945970683293e-01 7.976902297146e-01 8.007292939302e-01 8.037044147753e-01 8.066150182227e-01 8.094576669393e-01 8.122218507029e-01 8.149121126526e-01 8.175155486137e-01 8.200368160881e-01 8.224645889509e-01 8.248019172727e-01 8.270431609048e-01 8.291808332314e-01 8.312196234102e-01 8.331475504367e-01 8.349711977784e-01 8.366804826395e-01 8.382759152933e-01 8.397565570003e-01 8.411154643003e-01 8.423590878720e-01 8.434752565441e-01 8.444721772272e-01 8.453410995356e-01 8.460857509162e-01 8.467046885151e-01 8.471932564498e-01 8.475585755876e-01 8.477890513804e-01 8.478979272891e-01 8.478749020388e-01 8.477263194953e-01 8.474522617041e-01 8.470497533250e-01 8.465284483773e-01 8.458790529075e-01 8.451168986618e-01 8.442311177181e-01 8.432329950185e-01 8.421247910792e-01 8.409023812121e-01 8.395821933957e-01 8.381534601717e-01 8.366360130917e-01 8.350226388265e-01 8.333216411474e-01 8.315457271706e-01 8.296844072768e-01 8.277656800036e-01 8.257750898526e-01 8.237372094261e-01 8.216470762197e-01 8.195186855397e-01 8.173644740462e-01 8.151757724569e-01 8.129886882900e-01 8.107837777793e-01 8.085983865628e-01 8.064221956190e-01 8.042746027554e-01 8.021707122470e-01 8.001081367893e-01 7.981201729546e-01 7.961923062598e-01 7.943644425172e-01 7.926259042553e-01 7.910034701054e-01 7.895071913373e-01 7.881433965850e-01 7.869393000495e-01 7.858888692497e-01 7.850264185142e-01 7.843463281080e-01 7.838748699538e-01 7.836177056631e-01 7.835853271997e-01 7.838008890483e-01 7.842598070233e-01 7.849896524368e-01 7.859872171036e-01 7.872701989379e-01 7.888452364943e-01 7.907195968668e-01 7.929056793230e-01 7.954003509024e-01 7.982210935998e-01 8.013626738258e-01 8.048354278887e-01 8.086355262677e-01 8.127712819479e-01 8.172380475308e-01 8.220379209056e-01 8.271677542246e-01 8.326233483920e-01 8.384049082060e-01 8.445002038881e-01 8.509129069958e-01 8.576255629971e-01 8.646384186349e-01 8.719383528232e-01 8.795150016329e-01 8.873596351783e-01 8.954584160905e-01 9.038019893880e-01 9.123751860392e-01 9.211663502357e-01 9.301599587311e-01 9.393423228127e-01 9.486979487448e-01 9.582108668438e-01 9.678669441566e-01 9.776492302118e-01 9.875414167500e-01 9.975265418882e-01 1.007588544553e+00 1.017709307887e+00 1.027873464875e+00 1.038062686156e+00 1.048261264837e+00 1.058449896943e+00 1.068613891815e+00 1.078735037344e+00 1.088794936240e+00 1.098781197824e+00 1.108671435233e+00 1.118455747692e+00 1.128109949148e+00 1.137624741130e+00 1.146981699358e+00 1.156164079007e+00 1.165160605579e+00 1.173952131904e+00 1.182524394321e+00 1.190863974017e+00 1.198958610082e+00 1.206792944582e+00 1.214354911791e+00 1.221629689871e+00 1.228608808476e+00 1.235277996396e+00 1.241626322999e+00 1.247644974511e+00 1.253321927160e+00 1.258652535307e+00 1.263621427257e+00 1.268225538839e+00 1.272457136852e+00 1.276309836253e+00 1.279777382372e+00 1.282855231908e+00 1.285540741627e+00 1.287828889104e+00 1.289719249092e+00 1.291209907920e+00 1.292303252594e+00 1.292996661224e+00 1.293296748900e+00 1.293203337723e+00 1.292721959459e+00 1.291861714180e+00 1.290621731924e+00 1.289022386912e+00 1.287059862986e+00 1.284755674052e+00 1.282117589531e+00 1.279159310629e+00 1.275900975066e+00 1.272351373217e+00 1.268537466038e+00 1.264471099406e+00 1.260179893449e+00 1.255681900380e+00 1.251003682803e+00 1.246171719902e+00 1.241211196612e+00 1.236152063966e+00 1.231022774070e+00 1.225855664515e+00 1.220681469739e+00 1.215534612475e+00 1.210448488876e+00 1.205456156167e+00 1.200597347770e+00 1.195900833949e+00 1.191409195037e+00 1.187151055824e+00 1.183167269192e+00 1.179488719721e+00 1.176149285485e+00 1.173181809228e+00 1.170616350398e+00 1.168481398394e+00 1.166801360962e+00 1.165603374447e+00 1.164903768557e+00 1.164724130892e+00 1.165076017264e+00 1.165971146065e+00 1.167414038270e+00 1.169410070196e+00 1.171953512777e+00 1.175040865349e+00 1.178664239379e+00 1.182802633926e+00 1.187445170427e+00 1.192561199429e+00 1.198130975053e+00 1.204120252111e+00 1.210496863488e+00 1.217223606474e+00 1.224260543654e+00 1.231566912958e+00 1.239094985104e+00 1.246802206697e+00 1.254635223577e+00 1.262551119234e+00 1.270491502937e+00 1.278412148251e+00 1.286260131961e+00 1.293977389205e+00 1.301525520410e+00 1.308838612397e+00 1.315880232915e+00 1.322593006641e+00 1.328931826924e+00 1.334855883960e+00 1.340308999061e+00 1.345266763817e+00 1.349672416703e+00 1.353501907827e+00 1.356715974227e+00 1.359281229467e+00 1.361178292298e+00 1.362372676429e+00 1.362853579814e+00 1.362597297086e+00 1.361596410845e+00 1.359837389709e+00 1.357321682127e+00 1.354049760770e+00 1.350025207098e+00 1.345263551083e+00 1.339778103269e+00 1.333595010216e+00 1.326739513816e+00 1.319251029773e+00 1.311165423545e+00 1.302533160108e+00 1.293406003641e+00 1.283843618708e+00 1.273917183936e+00 1.263689761636e+00 1.253254790714e+00 1.242679782754e+00 1.232068115197e+00 1.221512448479e+00 1.211106128221e+00 1.200965124392e+00 1.191181972914e+00 1.181871903377e+00 1.173138993376e+00 1.165092931548e+00 1.157833584437e+00 1.151458165391e+00 1.146063165987e+00 1.141722145141e+00 1.138517399452e+00 1.136498208009e+00 1.135717014112e+00 1.136198553637e+00 1.137958091995e+00 1.140995993421e+00 1.145285970561e+00 1.150794914408e+00 1.157468123084e+00 1.165237569907e+00 1.174020471275e+00 1.183723157598e+00 1.194241314509e+00 1.205460771394e+00 1.217263164135e+00 1.229522262883e+00 1.242114801941e+00 1.254908524537e+00 1.267780840290e+00 1.280606210197e+00 1.293260855972e+00 1.305634291135e+00 1.317611479762e+00 1.329093195779e+00 1.339985002129e+00 1.350200745409e+00 1.359662629018e+00 1.368307857092e+00 1.376081416306e+00 1.382936314989e+00 1.388844683815e+00 1.393782407948e+00 1.397743040346e+00 1.400727589794e+00 1.402757365539e+00 1.403854746557e+00 1.404062278098e+00 1.403431438277e+00 1.402021099897e+00 1.399910098514e+00 1.397172045262e+00 1.393905068966e+00 1.390205348200e+00 1.386173306383e+00 1.381926737556e+00 1.377566163947e+00 1.373218292849e+00 1.368982610882e+00 1.364975737995e+00 1.361303161344e+00 1.358053513568e+00 1.355325932823e+00 1.353180580931e+00 1.351694389115e+00 1.350907338095e+00 1.350850554527e+00 1.351544327589e+00 1.352980320913e+00 1.355148700572e+00 1.358003607682e+00 1.361504076339e+00 1.365585411798e+00 1.370171572432e+00 1.375181370276e+00 1.380519338314e+00 1.386096013237e+00 1.391805898957e+00 1.397555682578e+00 1.403246493799e+00 1.408786777359e+00 1.414090230226e+00 1.419075968013e+00 1.423676153795e+00 1.427829946927e+00 1.431491375240e+00 1.434619193004e+00 1.437192062849e+00 1.439192150635e+00 1.440621352403e+00 1.441485542528e+00 1.441805516890e+00 1.441612282235e+00 1.440937656035e+00 1.439832286149e+00 1.438339218246e+00 1.436517005292e+00 1.434415653490e+00 1.432093066622e+00 1.429605536812e+00 1.426996006411e+00 1.424320266967e+00 1.421608304102e+00 1.418899131287e+00 1.416211210499e+00 1.413558702471e+00 1.410953300572e+00 1.408378996139e+00 1.405832530251e+00 1.403285380522e+00 1.400706004695e+00 1.398058193708e+00 1.395299220348e+00 1.392385854553e+00 1.389258774418e+00 1.385881421438e+00 1.382197575515e+00 1.378161963397e+00 1.373739536547e+00 1.368884783951e+00 1.363578918590e+00 1.357799283607e+00 1.351524961622e+00 1.344770338184e+00 1.337525307153e+00 1.329816957128e+00 1.321670903104e+00 1.313113835291e+00 1.304207024382e+00 1.294982929496e+00 1.285520080132e+00 1.275876382184e+00 1.266128358023e+00 1.256360187845e+00 1.246649554157e+00 1.237102362581e+00 1.227790914922e+00 1.218835639976e+00 1.210312910034e+00 1.202332161355e+00 1.194975126043e+00 1.188322712949e+00 1.182450179224e+00 1.177379284630e+00 1.173166660977e+00 1.169755843111e+00 1.167132621153e+00 1.165187542151e+00 1.163778924723e+00 1.162758721488e+00 1.161871746533e+00 1.160926109122e+00 1.159632971937e+00 1.157760306021e+00 1.155084794008e+00 1.151411895166e+00 1.146658704650e+00 1.140788904139e+00 1.133928218995e+00 1.126295061100e+00 1.118279481868e+00 1.110375150005e+00 1.103203759048e+00 1.097451748683e+00 1.093797217915e+00 1.092856566034e+00 1.095052796967e+00 1.100583370400e+00 1.109282384501e+00 1.120655045433e+00 1.133830725682e+00 1.144290930247e+00 1.153629433665e+00 1.161558072955e+00 1.167915427278e+00 1.172524963630e+00 1.175092413700e+00 1.175197339685e+00 1.172376135254e+00 1.166244583593e+00 1.156759201916e+00 1.144427715056e+00 1.130452565633e+00 1.116748369439e+00 1.105755391030e+00 1.100051955531e+00 1.102363746248e+00 1.113984353118e+00 1.077401105332e+00 1.027581477063e+00 9.746395490969e-01 9.385427192741e-01 9.337581317368e-01 9.581253959991e-01 9.935491556281e-01 1.017119389119e+00 1.011802488756e+00 9.721268759692e-01 9.066846748093e-01 8.390683656940e-01 8.032277569472e-01 8.253084883898e-01 9.009026250601e-01 9.988661342940e-01 1.084104061786e+00 1.131047678082e+00 1.126843697086e+00 1.071536308024e+00 9.785153587328e-01 8.751220044757e-01 8.002608669751e-01 7.884077235150e-01 8.414161141730e-01 9.263883922260e-01 1.003955293318e+00 1.046747047509e+00 1.042265392072e+00 9.918144148715e-01 9.095466362262e-01 8.218085828421e-01 7.627635511105e-01 7.587164694094e-01 8.073578056319e-01 8.805381618202e-01 9.470356850486e-01 9.860167477897e-01 9.891384637019e-01 9.589457691495e-01 9.067995395579e-01 8.499237052275e-01 8.062569195738e-01 7.870583209905e-01 7.912465416928e-01 8.077812872179e-01 8.238272682131e-01 8.316979717817e-01 8.311116816552e-01 8.278062418154e-01 8.296467391892e-01 8.415019193756e-01 8.618415114967e-01 8.831770495001e-01 8.960360435217e-01 8.932344749418e-01 8.729661860190e-01 8.401278099072e-01 8.057523588501e-01 7.838693179026e-01 7.850215320848e-01 8.098772214908e-01 8.485547562361e-01 8.865912411450e-01 9.114939980455e-01 9.165403915917e-01 9.020186765445e-01 8.748486938918e-01 8.467333079585e-01 8.300417731385e-01 8.321378436478e-01 8.511742249450e-01 8.773465146609e-01 8.981967081376e-01 9.038672314214e-01 8.901028185254e-01 8.592287618115e-01 8.198322688535e-01 7.845821755074e-01 7.657272163094e-01 7.687283209005e-01 7.887086354530e-01 8.132131600220e-01 8.285104562341e-01 8.247022784839e-01 7.982433189654e-01 7.531322070627e-01 7.012187905914e-01 6.609710275388e-01 6.513935296341e-01 6.805649130128e-01 7.393025527890e-01 8.083757783593e-01 8.691672613619e-01 9.087789882026e-01 9.211980295135e-01 9.083624784458e-01
 4.696721078113e-01 4.713997866041e-01 4.732157667240e-01 4.750548819091e-01 4.768620178636e-01 4.786323398390e-01 4.803753863685e-01 4.820826152219e-01 4.837711936103e-01 4.854945303897e-01 4.872842650985e-01 4.890983027272e-01 4.908620890445e-01 4.925501794834e-01 4.941989126416e-01 4.958530883763e-01 4.975396650329e-01 4.992656832133e-01 5.010194847608e-01 5.027404491549e-01 5.043690278463e-01 5.059074882506e-01 5.074412125351e-01 5.090532957826e-01 5.107521168821e-01 5.124835812717e-01 5.141936641930e-01 5.158464520451e-01 5.174213196330e-01 5.189339335483e-01 5.204535654906e-01 5.220679973864e-01 5.238079376769e-01 5.256122544837e-01 5.273832225317e-01 5.290579951608e-01 5.306482457015e-01 5.322239380864e-01 5.338767739905e-01 5.356562995571e-01 5.375223262459e-01 5.393737001903e-01 5.411450709464e-01 5.428566578451e-01 5.445754109478e-01 5.463345543834e-01 5.481064780302e-01 5.498552417113e-01 5.515736150046e-01 5.532815794667e-01 5.550059399338e-01 5.567564213015e-01 5.585125509129e-01 5.602280691164e-01 5.618770764727e-01 5.634875527261e-01 5.651195025955e-01 5.668086728166e-01 5.685389433539e-01 5.702817280262e-01 5.720197412654e-01 5.737441266994e-01 5.754474502246e-01 5.771327017852e-01 5.788159819563e-01 5.805158369818e-01 5.822415872766e-01 5.839991754844e-01 5.857856825991e-01 5.875697378390e-01 5.893095473240e-01 5.909924989472e-01 5.926541620514e-01 5.943306650062e-01 5.960342625106e-01 5.977569725010e-01 5.994859306103e-01 6.012015518856e-01 6.028981896960e-01 6.045842808465e-01 6.062777127565e-01 6.079743308060e-01 6.096547777962e-01 6.113218434800e-01 6.129976784928e-01 6.147082939390e-01 6.164595657401e-01 6.182311732865e-01 6.199919691382e-01 6.216981200817e-01 6.233385055982e-01 6.249507765830e-01 6.266001338217e-01 6.283218701161e-01 6.300974005274e-01 6.318728219524e-01 6.335883733772e-01 6.352220144157e-01 6.368107017490e-01 6.384270993127e-01 6.401199821879e-01 6.418719409782e-01 6.436241181234e-01 6.453259347126e-01 6.469757681854e-01 6.486082860862e-01 6.502711592341e-01 6.519790300956e-01 6.536992367424e-01 6.553841386976e-01 6.570126889774e-01 6.586155283956e-01 6.602421678672e-01 6.619225509704e-01 6.636513056936e-01 6.653838755603e-01 6.670689946191e-01 6.686779251282e-01 6.702366583136e-01 6.718038469431e-01 6.734350724499e-01 6.751483720342e-01 6.769079991413e-01 6.786428042560e-01 6.802881214764e-01 6.818309323872e-01 6.833280528751e-01 6.848645354343e-01 6.864977120969e-01 6.882216713318e-01 6.899772998409e-01 6.916809724011e-01 6.932850099328e-01 6.948044944360e-01 6.963003060903e-01 6.978438635596e-01 6.994717374751e-01 7.011706635828e-01 7.028852548053e-01 7.045516251181e-01 7.061343840067e-01 7.076474929578e-01 7.091479550672e-01 7.106880573349e-01 7.122948911467e-01 7.139540701710e-01 7.156177427252e-01 7.172402160357e-01 7.188011305942e-01 7.203176768362e-01 7.218205167274e-01 7.233451054556e-01 7.249101970601e-01 7.265140549531e-01 7.281288910947e-01 7.297205507724e-01 7.312695844298e-01 7.327804415553e-01 7.342759984074e-01 7.357868436428e-01 7.373323538028e-01 7.389055663699e-01 7.404795026745e-01 7.420320120754e-01 7.435501695764e-01 7.450398156605e-01 7.465187327751e-01 7.480092676883e-01 7.495154131790e-01 7.510318294716e-01 7.525439354767e-01 7.540412692534e-01 7.555201935834e-01 7.569853188777e-01 7.584451028573e-01 7.599054616903e-01 7.613646654560e-01 7.628255273281e-01 7.642881753855e-01 7.657508274891e-01 7.672080605195e-01 7.686588411000e-01 7.701007865330e-01 7.715325640637e-01 7.729565636936e-01 7.743792723536e-01 7.758044632232e-01 7.772301374129e-01 7.786558074495e-01 7.800765980655e-01 7.814853969834e-01 7.828852899598e-01 7.842762424664e-01 7.856629336771e-01 7.870472151477e-01 7.884294549245e-01 7.898076966928e-01 7.911785807295e-01 7.925411757066e-01 7.938978114903e-01 7.952518148343e-01 7.966009827428e-01 7.979447915979e-01 7.992798807672e-01 8.006063995772e-01 8.019273923641e-01 8.032466449257e-01 8.045644294999e-01 8.058786262354e-01 8.071877435520e-01 8.084900017567e-01 8.097839703229e-01 8.110734978525e-01 8.123582695301e-01 8.136370178423e-01 8.149055519847e-01 8.161679086959e-01 8.174227877767e-01 8.186751357310e-01 8.199248583307e-01 8.211698486275e-01 8.224038496515e-01 8.236232867352e-01 8.248338690324e-01 8.260388827248e-01 8.272451828750e-01 8.284530252833e-01 8.296584677135e-01 8.308541160430e-01 8.320357856403e-01 8.332069545005e-01 8.343724753895e-01 8.355388055777e-01 8.367088124543e-01 8.378754137943e-01 8.390340463741e-01 8.401777185252e-01 8.413138345539e-01 8.424424056111e-01 8.435653089748e-01 8.446865255005e-01 8.458041184266e-01 8.469116951503e-01 8.480109826165e-01 8.491013780293e-01 8.501833538803e-01 8.512582755977e-01 8.523277283415e-01 8.533876871690e-01 8.544407094300e-01 8.554901668717e-01 8.565329786113e-01 8.575700181194e-01 8.585982080853e-01 8.596170170858e-01 8.606258069803e-01 8.616287414099e-01 8.626272363088e-01 8.636214299002e-01 8.646106306778e-01 8.655910669833e-01 8.665616447957e-01 8.675206698162e-01 8.684706637872e-01 8.694155361212e-01 8.703541991151e-01 8.712877161420e-01 8.722124531796e-01 8.731256631305e-01 8.740284999005e-01 8.749265207628e-01 8.758147688303e-01 8.766957343355e-01 8.775708727799e-01 8.784369800623e-01 8.792948873798e-01 8.801452160508e-01 8.809892311940e-01 8.818229484452e-01 8.826477357892e-01 8.834655654970e-01 8.842743199028e-01 8.850768681195e-01 8.858723619898e-01 8.866581249265e-01 8.874371951949e-01 8.882064985190e-01 8.889646880137e-01 8.897127293438e-01 8.904532292117e-01 8.911892104240e-01 8.919172227472e-01 8.926350454197e-01 8.933408208218e-01 8.940340153569e-01 8.947171428421e-01 8.953950967629e-01 8.960700143926e-01 8.967366557060e-01 8.973917544918e-01 8.980345031097e-01 8.986665628819e-01 8.992937090744e-01 8.999166446955e-01 9.005339224012e-01 9.011432059057e-01 9.017398909523e-01 9.023249009768e-01 9.029009816785e-01 9.034703962513e-01 9.040321601202e-01 9.045870000415e-01 9.051313804982e-01 9.056613844567e-01 9.061825881150e-01 9.066951792955e-01 9.071991330310e-01 9.076946865459e-01 9.081795645113e-01 9.086540466101e-01 9.091200919097e-01 9.095796386711e-01 9.100287540592e-01 9.104671927464e-01 9.108971444836e-01 9.113179144245e-01 9.117284302236e-01 9.121325944933e-01 9.125254485377e-01 9.129053287504e-01 9.132751415633e-01 9.136375475214e-01 9.139914515732e-01 9.143358148993e-01 9.146715608291e-01 9.149953692859e-01 9.153078336841e-01 9.156128224117e-01 9.159093658666e-01 9.162006719858e-01 9.164818751498e-01 9.167505151559e-01 9.170087618352e-01 9.172573112907e-01 9.174983753780e-01 9.177290371687e-01 9.179539645022e-01 9.181635383597e-01 9.183631614520e-01 9.185551516620e-01 9.187349959000e-01 9.189069801073e-01 9.190687918277e-01 9.192206296926e-01 9.193635229449e-01 9.194968987557e-01 9.196196317719e-01 9.197321024313e-01 9.198365428974e-01 9.199299359667e-01 9.200135400506e-01 9.200883828564e-01 9.201530799450e-01 9.202080707323e-01 9.202552230238e-01 9.202896315522e-01 9.203142112196e-01 9.203306431444e-01 9.203366355999e-01 9.203336179415e-01 9.203210063752e-01 9.202979280110e-01 9.202648043036e-01 9.202220656522e-01 9.201678051888e-01 9.201045534646e-01 9.200332787322e-01 9.199520562931e-01 9.198620598553e-01 9.197613244627e-01 9.196487624890e-01 9.195272272914e-01 9.193994233180e-01 9.192609748866e-01 9.191155073610e-01 9.189596701946e-01 9.187916435435e-01 9.186162959789e-01 9.184306394043e-01 9.182366508102e-01 9.180350811765e-01 9.178234807826e-01 9.175992394615e-01 9.173667573173e-01 9.171242362716e-01 9.168725106422e-01 9.166147501104e-01 9.163447224544e-01 9.160668096298e-01 9.157799446106e-01 9.154825546965e-01 9.151750365844e-01 9.148604633947e-01 9.145373828519e-01 9.142049057276e-01 9.138638057048e-01 9.135126370836e-01 9.131530843164e-01 9.127848462985e-01 9.124080891067e-01 9.120233899735e-01 9.116308295574e-01 9.112281907427e-01 9.108172251465e-01 9.103983347205e-01 9.099702913026e-01 9.095365723266e-01 9.090935917995e-01 9.086409904049e-01 9.081797414568e-01 9.077111705119e-01 9.072347268799e-01 9.067503434825e-01 9.062589549533e-01 9.057576784853e-01 9.052497870549e-01 9.047353428972e-01 9.042108282434e-01 9.036809857571e-01 9.031421584606e-01 9.025965432490e-01 9.020425755275e-01 9.014830617860e-01 9.009164973980e-01 9.003417614284e-01 8.997590874518e-01 8.991711030525e-01 8.985755311435e-01 8.979730106739e-01 8.973645035202e-01 8.967489476892e-01 8.961266795142e-01 8.954981915352e-01 8.948639078228e-01 8.942234496082e-01 8.935776616250e-01 8.929253511386e-01 8.922676113482e-01 8.916041481671e-01 8.909342404104e-01 8.902584708111e-01 8.895793056294e-01 8.888941217059e-01 8.882031445093e-01 8.875070298444e-01 8.868064918836e-01 8.861009965204e-01 8.853904336039e-01 8.846754014653e-01 8.839573314078e-01 8.832337072851e-01 8.825055648652e-01 8.817738681487e-01 8.810382386133e-01 8.802984203224e-01 8.795562398830e-01 8.788095931879e-01 8.780601925174e-01 8.773070029534e-01 8.765494607481e-01 8.757912571836e-01 8.750299910166e-01 8.742659101027e-01 8.734987144976e-01 8.727309828703e-01 8.719602274008e-01 8.711870751925e-01 8.704135275012e-01 8.696377116532e-01 8.688617278824e-01 8.680828382805e-01 8.673025040669e-01 8.665230519816e-01 8.657416212397e-01 8.649604113461e-01 8.641777078030e-01 8.633960569481e-01 8.626135288623e-01 8.618321824156e-01 8.610507692867e-01 8.602695901070e-01 8.594898458443e-01 8.587095320452e-01 8.579316990990e-01 8.571559525769e-01 8.563816176725e-01 8.556071458641e-01 8.548367847786e-01 8.540688323644e-01 8.533022200355e-01 8.525383690592e-01 8.517766251826e-01 8.510194597547e-01 8.502648348673e-01 8.495129699746e-01 8.487673295591e-01 8.480231425173e-01 8.472841452331e-01 8.465488537717e-01 8.458193412314e-01 8.450943863594e-01 8.443738625298e-01 8.436587353883e-01 8.429494450062e-01 8.422469421512e-01 8.415491473856e-01 8.408578419992e-01 8.401736557962e-01 8.394953502015e-01 8.388250587863e-01 8.381614066398e-01 8.375049378066e-01 8.368563819756e-01 8.362159724403e-01 8.355834596260e-01 8.349593603758e-01 8.343441268822e-01 8.337386600532e-01 8.331417213783e-01 8.325539461550e-01 8.319758091945e-01 8.314087747231e-01 8.308514458927e-01 8.303043367093e-01 8.297681826792e-01 8.292428137076e-01 8.287282885990e-01 8.282257390383e-01 8.277357559129e-01 8.272548638671e-01 8.267888527867e-01 8.263348390668e-01 8.258929983217e-01 8.254654090128e-01 8.250497102670e-01 8.246474580080e-01 8.242603338621e-01 8.238861680900e-01 8.235262510167e-01 8.231807320035e-01 8.228506918093e-01 8.225357364530e-01 8.222344226900e-01 8.219503694876e-01 8.216809706979e-01 8.214267887388e-01 8.211897281062e-01 8.209696404247e-01 8.207648542227e-01 8.205777342838e-01 8.204076618203e-01 8.202544636195e-01 8.201192760395e-01 8.200011567457e-01 8.199015363808e-01 8.198205721099e-01 8.197567749511e-01 8.197124250922e-01 8.196862420165e-01 8.196796555759e-01 8.196911650230e-01 8.197225048016e-01 8.197749756941e-01 8.198454658519e-01 8.199363008946e-01 8.200480042704e-01 8.201779894759e-01 8.203294123309e-01 8.205021209601e-01 8.206941155793e-01 8.209091376438e-01 8.211431577045e-01 8.213988340865e-01 8.216758449362e-01 8.219750020773e-01 8.222946636764e-01 8.226365914403e-01 8.230008292724e-01 8.233860066103e-01 8.237939948997e-01 8.242238296065e-01 8.246766789019e-01 8.251508102974e-01 8.256472568556e-01 8.261659827287e-01 8.267077204524e-01 8.272725642522e-01 8.278587528302e-01 8.284687016859e-01 8.291014052016e-01 8.297553269142e-01 8.304347795579e-01 8.311355624757e-01 8.318580581679e-01 8.326059030800e-01 8.333746489858e-01 8.341663188461e-01 8.349809376621e-01 8.358190665760e-01 8.366797740318e-01 8.375621404457e-01 8.384680564898e-01 8.393965154857e-01 8.403485778297e-01 8.413213295922e-01 8.423171018747e-01 8.433348644383e-01 8.443758026311e-01 8.454372272978e-01 8.465217825005e-01 8.476281004857e-01 8.487560155648e-01 8.499057978875e-01 8.510765488504e-01 8.522703631813e-01 8.534828128960e-01 8.547183118056e-01 8.559746562396e-01 8.572502737109e-01 8.585467634893e-01 8.598641908462e-01 8.612007231948e-01 8.625580741461e-01 8.639346556638e-01 8.653317522884e-01 8.667469856453e-01 8.681807717259e-01 8.696327838723e-01 8.711039765688e-01 8.725943806551e-01 8.741013867958e-01 8.756267766227e-01 8.771694030294e-01 8.787284143408e-01 8.803035559570e-01 8.818967031495e-01 8.835046567548e-01 8.851288563899e-01 8.867682824656e-01 8.884237940034e-01 8.900920562002e-01 8.917766216392e-01 8.934741337202e-01 8.951856325887e-01 8.969102813147e-01 8.986472173388e-01 9.003984781803e-01 9.021608897818e-01 9.039331594990e-01 9.057188392374e-01 9.075157063205e-01 9.093231842353e-01 9.111390383466e-01 9.129649613883e-01 9.148014472918e-01 9.166450960108e-01 9.184970027096e-01 9.203576037572e-01 9.222247870383e-01 9.240982741969e-01 9.259794453058e-01 9.278649847379e-01 9.297555248112e-01 9.316526985761e-01 9.335541098694e-01 9.354581826818e-01 9.373660826689e-01 9.392777952953e-01 9.411911546084e-01 9.431060768447e-01 9.450222787545e-01 9.469400940646e-01 9.488571604452e-01 9.507741155824e-01 9.526910056356e-01 9.546054115178e-01 9.565180957538e-01 9.584285207740e-01 9.603360570277e-01 9.622391325392e-01 9.641393375848e-01 9.660329782113e-01 9.679221452905e-01 9.698053236349e-01 9.716819146974e-01 9.735512292233e-01 9.754128563272e-01 9.772664179307e-01 9.791113968430e-01 9.809461453270e-01 9.827705761601e-01 9.845844046675e-01 9.863869220759e-01 9.881772033262e-01 9.899548901237e-01 9.917204849343e-01 9.934706333122e-01 9.952068977412e-01 9.969289413898e-01 9.986334808487e-01 1.000323308859e+00 1.001994473001e+00 1.003651054969e+00 1.005286517477e+00 1.006903551848e+00 1.008502088119e+00 1.010079184287e+00 1.011637123955e+00 1.013171672769e+00 1.014685986650e+00 1.016175602151e+00 1.017642417894e+00 1.019086572644e+00 1.020504195841e+00 1.021896981445e+00 1.023263407921e+00 1.024603797264e+00 1.025916916399e+00 1.027202775684e+00 1.028459001043e+00 1.029685372140e+00 1.030883549001e+00 1.032051150787e+00 1.033186305656e+00 1.034290354011e+00 1.035361337805e+00 1.036400030213e+00 1.037404364253e+00 1.038374780314e+00 1.039310616514e+00 1.040207586977e+00 1.041072933955e+00 1.041898337383e+00 1.042686682832e+00 1.043437124064e+00 1.044148008854e+00 1.044821601876e+00 1.045452579010e+00 1.046045790978e+00 1.046594676081e+00 1.047103939410e+00 1.047570276164e+00 1.047993391644e+00 1.048372776852e+00 1.048706566210e+00 1.048997791125e+00 1.049241455218e+00 1.049441443039e+00 1.049592764160e+00 1.049697458472e+00 1.049756907722e+00 1.049764673263e+00 1.049727007965e+00 1.049638277677e+00 1.049499788214e+00 1.049312789426e+00 1.049071547994e+00 1.048782799556e+00 1.048441039801e+00 1.048047008107e+00 1.047599828628e+00 1.047099860508e+00 1.046546609794e+00 1.045939331289e+00 1.045277207696e+00 1.044560305439e+00 1.043788578520e+00 1.042962171541e+00 1.042076967971e+00 1.041138487777e+00 1.040141567178e+00 1.039088907128e+00 1.037978260093e+00 1.036810238028e+00 1.035585978671e+00 1.034300961064e+00 1.032959979407e+00 1.031558240101e+00 1.030099074683e+00 1.028580634824e+00 1.027002818352e+00 1.025366448364e+00 1.023669521069e+00 1.021913631712e+00 1.020097062100e+00 1.018222548743e+00 1.016287626708e+00 1.014292817822e+00 1.012240024178e+00 1.010125523260e+00 1.007951642804e+00 1.005718682290e+00 1.003426609037e+00 1.001074026671e+00 9.986638525770e-01 9.961931453250e-01 9.936649760922e-01 9.910780792696e-01 9.884322352011e-01 9.857291783117e-01 9.829675384168e-01 9.801501122599e-01 9.772752219008e-01 9.743442032055e-01 9.713589028293e-01 9.683153952753e-01 9.652198930416e-01 9.620703072822e-01 9.588660382103e-01 9.556100728940e-01 9.523017725924e-01 9.489431718000e-01 9.455321882299e-01 9.420741386647e-01 9.385666865099e-01 9.350102106924e-01 9.314087308270e-01 9.277607561268e-01 9.240696151490e-01 9.203329839104e-01 9.165574928495e-01 9.127392555429e-01 9.088826778686e-01 9.049882594501e-01 9.010569530087e-01 8.970915227097e-01 8.930907577670e-01 8.890605998221e-01 8.849999658318e-01 8.809114971556e-01 8.767959360128e-01 8.726552313355e-01 8.684935252186e-01 8.643085490665e-01 8.601078555578e-01 8.558899413449e-01 8.516579961656e-01 8.474146366015e-01 8.431612741927e-01 8.389035820957e-01 8.346381708487e-01 8.303748743726e-01 8.261090268727e-01 8.218499021922e-01 8.175952400042e-01 8.133503662875e-01 8.091211322884e-01 8.049033145986e-01 8.007082875125e-01 7.965300125644e-01 7.923807343858e-01 7.882582002235e-01 7.841661600926e-01 7.801133172680e-01 7.760942155550e-01 7.721223603412e-01 7.681900260334e-01 7.643137717683e-01 7.604857374206e-01 7.567163657680e-01 7.530090457174e-01 7.493620751312e-01 7.457889356819e-01 7.422809080365e-01 7.388564070755e-01 7.355045329671e-01 7.322398851521e-01 7.290609615898e-01 7.259718267388e-01 7.229804509833e-01 7.200831579092e-01 7.172932549452e-01 7.146013785487e-01 7.120248573209e-01 7.095576669660e-01 7.072072252476e-01 7.049765416671e-01 7.028653793841e-01 7.008840009464e-01 6.990229246341e-01 6.973018331952e-01 6.957037487108e-01 6.942493504282e-01 6.929283778756e-01 6.917466055591e-01 6.907092827879e-01 6.898072279129e-01 6.890600471843e-01 6.884478903840e-01 6.879898509303e-01 6.876725937693e-01 6.875052233304e-01 6.874863175163e-01 6.876120134182e-01 6.878905927777e-01 6.883071787386e-01 6.888786068347e-01 6.895851724705e-01 6.904422389683e-01 6.914374856616e-01 6.925714048437e-01 6.938464796390e-01 6.952513556262e-01 6.967965993248e-01 6.984632056092e-01 7.002638712046e-01 7.021822672197e-01 7.042246576681e-01 7.063836389742e-01 7.086528059281e-01 7.110348448099e-01 7.135167787637e-01 7.161050444937e-01 7.187827626534e-01 7.215577162663e-01 7.244153356348e-01 7.273566031135e-01 7.303750040085e-01 7.334625440636e-01 7.366208415613e-01 7.398353518359e-01 7.431127324006e-01 7.464345819934e-01 7.498074284074e-01 7.532170257575e-01 7.566633041485e-01 7.601404886008e-01 7.636370798419e-01 7.671579053997e-01 7.706848601507e-01 7.742265925919e-01 7.777667246698e-01 7.813046951324e-01 7.848341462034e-01 7.883485793703e-01 7.918475202338e-01 7.953169746088e-01 7.987622459586e-01 8.021687542254e-01 8.055403316995e-01 8.088628670806e-01 8.121381986227e-01 8.153602746631e-01 8.185212597686e-01 8.216239518004e-01 8.246524730749e-01 8.276164457382e-01 8.304982477611e-01 8.333019575473e-01 8.360217395580e-01 8.386510165345e-01 8.411937484810e-01 8.436345422840e-01 8.459813743958e-01 8.482207868563e-01 8.503595587272e-01 8.523887443437e-01 8.543045002017e-01 8.561112131164e-01 8.577956766753e-01 8.593681507119e-01 8.608148247933e-01 8.621431611235e-01 8.633437617888e-01 8.644197626527e-01 8.653727440168e-01 8.661918099109e-01 8.668885325555e-01 8.674511454655e-01 8.678864572855e-01 8.681920449009e-01 8.683669421969e-01 8.684178006160e-01 8.683330254848e-01 8.681278495966e-01 8.677908206090e-01 8.673342725352e-01 8.667534675404e-01 8.660521520550e-01 8.652369458340e-01 8.643012103611e-01 8.632605290212e-01 8.621055160275e-01 8.608499819688e-01 8.594971167036e-01 8.580435323350e-01 8.565080183308e-01 8.548780928581e-01 8.531790755147e-01 8.514005793393e-01 8.495596037788e-01 8.476614144578e-01 8.457048397975e-01 8.437163064679e-01 8.416799640732e-01 8.396305174582e-01 8.375523284152e-01 8.354711183749e-01 8.333955155499e-01 8.313241930226e-01 8.292871779102e-01 8.272711828810e-01 8.253154568897e-01 8.234042534498e-01 8.215698489372e-01 8.198163031962e-01 8.181537680346e-01 8.166057205962e-01 8.151679694654e-01 8.138735354227e-01 8.127156365975e-01 8.117259572657e-01 8.109060302160e-01 8.102693786770e-01 8.098378881133e-01 8.096094357952e-01 8.096148351469e-01 8.098472585654e-01 8.103350015031e-01 8.110778378146e-01 8.120898278613e-01 8.133857021197e-01 8.149655095047e-01 8.168480270802e-01 8.190309260075e-01 8.215317251972e-01 8.243463260640e-01 8.274877993865e-01 8.309546271532e-01 8.347518865453e-01 8.388826403608e-01 8.433443482359e-01 8.481412080673e-01 8.532648539003e-01 8.587226562171e-01 8.645008886016e-01 8.706022812454e-01 8.770160844525e-01 8.837371953047e-01 8.907600872430e-01 8.980715117283e-01 9.056677807096e-01 9.135311918840e-01 9.216567852905e-01 9.300287435470e-01 9.386350366784e-01 9.474654162430e-01 9.565021109868e-01 9.657303872031e-01 9.751376616392e-01 9.847062998101e-01 9.944229702698e-01 1.004269263841e+00 1.014229548615e+00 1.024287158114e+00 1.034423621483e+00 1.044624608918e+00 1.054869878238e+00 1.065144669973e+00 1.075430533320e+00 1.085708504936e+00 1.095963846920e+00 1.106177105268e+00 1.116332671644e+00 1.126410414423e+00 1.136398822316e+00 1.146274872116e+00 1.156024199262e+00 1.165631265529e+00 1.175079338211e+00 1.184352113748e+00 1.193433824087e+00 1.202308364584e+00 1.210962029718e+00 1.219378943618e+00 1.227546087222e+00 1.235447725573e+00 1.243072447729e+00 1.250405363159e+00 1.257435630207e+00 1.264149591219e+00 1.270538605792e+00 1.276589510242e+00 1.282292906486e+00 1.287639148039e+00 1.292619934333e+00 1.297226324443e+00 1.301450472278e+00 1.305289830906e+00 1.308733756188e+00 1.311781033592e+00 1.314424427545e+00 1.316664184862e+00 1.318496212729e+00 1.319922126822e+00 1.320937607439e+00 1.321548025380e+00 1.321754249036e+00 1.321558454297e+00 1.320970711151e+00 1.319989104820e+00 1.318629816019e+00 1.316893366770e+00 1.314794989346e+00 1.312345522444e+00 1.309553760924e+00 1.306442952963e+00 1.303018370121e+00 1.299307083589e+00 1.295320387639e+00 1.291083968270e+00 1.286618218933e+00 1.281943760555e+00 1.277092028785e+00 1.272082934526e+00 1.266949679968e+00 1.261717931102e+00 1.256421655349e+00 1.251088930993e+00 1.245755816160e+00 1.240455584549e+00 1.235221652985e+00 1.230093059626e+00 1.225099790916e+00 1.220286355903e+00 1.215682052863e+00 1.211324337019e+00 1.207253188350e+00 1.203497460403e+00 1.200094825486e+00 1.197075655059e+00 1.194472760841e+00 1.192311263674e+00 1.190620046654e+00 1.189422279941e+00 1.188735266843e+00 1.188579518710e+00 1.188966416306e+00 1.189904424784e+00 1.191402206197e+00 1.193459176742e+00 1.196070104699e+00 1.199230869353e+00 1.202927167868e+00 1.207146058166e+00 1.211864462414e+00 1.217057807067e+00 1.222698761948e+00 1.228754426489e+00 1.235191966488e+00 1.241968716905e+00 1.249045992728e+00 1.256378055141e+00 1.263922087291e+00 1.271624587019e+00 1.279437858053e+00 1.287314302426e+00 1.295194242549e+00 1.303037562769e+00 1.310775206639e+00 1.318370660781e+00 1.325760682568e+00 1.332898045720e+00 1.339736729432e+00 1.346214866117e+00 1.352303401932e+00 1.357936269172e+00 1.363086389037e+00 1.367703303016e+00 1.371748501975e+00 1.375194389094e+00 1.377993494787e+00 1.380132304709e+00 1.381571766225e+00 1.382296231918e+00 1.382285579702e+00 1.381525108675e+00 1.380005855912e+00 1.377720045429e+00 1.374673230053e+00 1.370862337336e+00 1.366305210145e+00 1.361011828643e+00 1.355007128598e+00 1.348316537314e+00 1.340974561193e+00 1.333022588245e+00 1.324504868199e+00 1.315475065517e+00 1.305989789318e+00 1.296123905679e+00 1.285937813589e+00 1.275519769124e+00 1.264952256971e+00 1.254320170703e+00 1.243730816433e+00 1.233270918952e+00 1.223056259261e+00 1.213188357700e+00 1.203775219527e+00 1.194928427274e+00 1.186752535610e+00 1.179356785987e+00 1.172835540441e+00 1.167286189739e+00 1.162789339233e+00 1.159423191527e+00 1.157246722628e+00 1.156306634277e+00 1.156638919970e+00 1.158251741062e+00 1.161153251671e+00 1.165318500915e+00 1.170713033017e+00 1.177286394386e+00 1.184968890431e+00 1.193681035770e+00 1.203328308696e+00 1.213805187636e+00 1.224999476423e+00 1.236790509141e+00 1.249052523826e+00 1.261659481640e+00 1.274479902216e+00 1.287386114318e+00 1.300255530878e+00 1.312960035303e+00 1.325385863844e+00 1.337421392225e+00 1.348963148687e+00 1.359914696898e+00 1.370189552321e+00 1.379710839308e+00 1.388411891647e+00 1.396238881119e+00 1.403144215524e+00 1.409098676232e+00 1.414079686002e+00 1.418080995426e+00 1.421104309173e+00 1.423165615436e+00 1.424295147669e+00 1.424527856780e+00 1.423923870692e+00 1.422535772374e+00 1.420442488832e+00 1.417724692524e+00 1.414467361080e+00 1.410779710353e+00 1.406750924112e+00 1.402504184208e+00 1.398136886840e+00 1.393765211960e+00 1.389505843657e+00 1.385449967031e+00 1.381716463822e+00 1.378383224076e+00 1.375546965700e+00 1.373272801831e+00 1.371618562719e+00 1.370637523006e+00 1.370346005189e+00 1.370769244703e+00 1.371893708598e+00 1.373706715394e+00 1.376170778975e+00 1.379232584586e+00 1.382839420223e+00 1.386909663666e+00 1.391368452628e+00 1.396123371065e+00 1.401085777584e+00 1.406159422432e+00 1.411250293999e+00 1.416269384884e+00 1.421127443280e+00 1.425745222214e+00 1.430046295060e+00 1.433971356567e+00 1.437458504738e+00 1.440471284870e+00 1.442971470332e+00 1.444939341783e+00 1.446365520682e+00 1.447246239491e+00 1.447599349964e+00 1.447434096526e+00 1.446789326946e+00 1.445691694800e+00 1.444191338358e+00 1.442326605730e+00 1.440145369631e+00 1.437704200659e+00 1.435041212762e+00 1.432214108354e+00 1.429254964290e+00 1.426206597470e+00 1.423099493659e+00 1.419952263713e+00 1.416790469797e+00 1.413608257703e+00 1.410412080541e+00 1.407187999411e+00 1.403916930372e+00 1.400575547552e+00 1.397126387989e+00 1.393539438917e+00 1.389762119731e+00 1.385759837185e+00 1.381484467523e+00 1.376888036909e+00 1.371938131851e+00 1.366584955684e+00 1.360803495670e+00 1.354570095126e+00 1.347852484548e+00 1.340662431228e+00 1.332977395810e+00 1.324817191092e+00 1.316202568084e+00 1.307149975816e+00 1.297717195817e+00 1.287931039220e+00 1.277865606859e+00 1.267579530416e+00 1.257148170906e+00 1.246660724658e+00 1.236196786253e+00 1.225869474920e+00 1.215761365061e+00 1.206003427821e+00 1.196688016666e+00 1.187938609729e+00 1.179862912817e+00 1.172557015778e+00 1.166132798658e+00 1.160633083797e+00 1.156147600750e+00 1.152658622608e+00 1.150172354300e+00 1.148621373092e+00 1.147874887129e+00 1.147811534064e+00 1.148176384285e+00 1.148762843800e+00 1.149264638484e+00 1.149393704547e+00 1.148867896345e+00 1.147404452891e+00 1.144810810760e+00 1.140928580102e+00 1.135742705583e+00 1.129327511773e+00 1.121927050070e+00 1.113916534797e+00 1.105819527987e+00 1.098286207492e+00 1.092024116844e+00 1.087770300779e+00 1.086151238990e+00 1.087649301792e+00 1.092436021086e+00 1.100361654776e+00 1.110876700375e+00 1.119956628838e+00 1.128643326996e+00 1.136682487160e+00 1.143888507232e+00 1.150018175888e+00 1.154656488022e+00 1.157219229020e+00 1.157051746598e+00 1.153567427841e+00 1.146523529054e+00 1.136258086385e+00 1.123854463847e+00 1.111168267391e+00 1.100640786319e+00 1.094867634650e+00 1.096261382334e+00 1.103377244073e+00 1.051598143389e+00 9.964443505085e-01 9.477448638826e-01 9.229583567094e-01 9.307912432645e-01 9.626411353691e-01 9.975670208395e-01 1.013961173287e+00 9.982466788962e-01 9.491206407233e-01 8.795057357805e-01 8.166813956971e-01 7.946283299527e-01 8.323085900008e-01 9.158759635878e-01 1.010932977472e+00 1.084470273052e+00 1.114582385890e+00 1.092316944257e+00 1.021891227231e+00 9.215571890851e-01 8.242320552175e-01 7.718334187707e-01 7.909968484152e-01 8.673475727332e-01 9.599848587148e-01 1.031459713508e+00 1.059028478314e+00 1.034686840213e+00 9.641408833525e-01 8.666142259286e-01 7.748127557089e-01 7.282847287151e-01 7.497068507577e-01 8.233425390976e-01 9.114149207237e-01 9.812410263824e-01 1.013969410008e+00 1.003879467754e+00 9.562729674858e-01 8.857021690274e-01 8.134696308296e-01 7.620959760311e-01 7.454878740580e-01 7.605710096869e-01 7.911554890100e-01 8.198618434545e-01 8.364438863220e-01 8.394781714924e-01 8.344316820203e-01 8.297323442469e-01 8.318012870129e-01 8.413345689130e-01 8.529713380191e-01 8.587188024632e-01 8.522903457573e-01 8.324431267888e-01 8.043543224787e-01 7.786961823134e-01 7.678060537835e-01 7.790617756712e-01 8.099408700158e-01 8.491945973018e-01 8.829995993660e-01 9.005448036780e-01 8.970944509801e-01 8.750421800036e-01 8.434971505456e-01 8.161206708810e-01 8.060608907659e-01 8.192449578749e-01 8.506060882834e-01 8.872439017430e-01 9.150299222966e-01 9.237455311902e-01 9.095451087530e-01 8.755889424828e-01 8.316538523793e-01 7.920008170009e-01 7.706211429131e-01 7.741150250083e-01 7.973941212600e-01 8.267011914019e-01 8.467628167756e-01 8.463416946278e-01 8.207551605786e-01 7.729473261981e-01 7.138233987581e-01 6.617059679287e-01 6.376898587561e-01 6.542615907024e-01 7.055328342058e-01 7.722780102689e-01 8.343200347754e-01 8.773276421218e-01 8.943918423923e-01 8.868617679709e-01
 4.483541674483e-01 4.501291907285e-01 4.519896559374e-01 4.538704984703e-01 4.557162118720e-01 4.575228992583e-01 4.592992172255e-01 4.610432089250e-01 4.627749615179e-01 4.645480037068e-01 4.663857059731e-01 4.682432718743e-01 4.700463117391e-01 4.717726973857e-01 4.734591305016e-01 4.751526286386e-01 4.768811372926e-01 4.786548672365e-01 4.804566957911e-01 4.822240879002e-01 4.838950118707e-01 4.854754412785e-01 4.870522671572e-01 4.887088778360e-01 4.904526104994e-01 4.922302592219e-01 4.939867433522e-01 4.956870543046e-01 4.973108293051e-01 4.988739879682e-01 5.004454425823e-01 5.021112993397e-01 5.038992055506e-01 5.057486002516e-01 5.075656573228e-01 5.092915155190e-01 5.109362151013e-01 5.125685588680e-01 5.142784770135e-01 5.161119765387e-01 5.180263179128e-01 5.199234366106e-01 5.217393983777e-01 5.235012127253e-01 5.252758613560e-01 5.270942000002e-01 5.289228838438e-01 5.307244812243e-01 5.324910568747e-01 5.342452297822e-01 5.360174516113e-01 5.378207724797e-01 5.396323081326e-01 5.414042269782e-01 5.431093533508e-01 5.447754006773e-01 5.464643755825e-01 5.482105299414e-01 5.499980703312e-01 5.517938397192e-01 5.535843591141e-01 5.553649630313e-01 5.571277921397e-01 5.588761482219e-01 5.606251162171e-01 5.623860666842e-01 5.641647278597e-01 5.659733910023e-01 5.678124821673e-01 5.696536938385e-01 5.714548715102e-01 5.732025906925e-01 5.749262503938e-01 5.766621094331e-01 5.784230821644e-01 5.802042177805e-01 5.819918536583e-01 5.837675272704e-01 5.855223309353e-01 5.872688308553e-01 5.890262483979e-01 5.907890029497e-01 5.925366192432e-01 5.942683712709e-01 5.960064501786e-01 5.977741340557e-01 5.995813327707e-01 6.014149231672e-01 6.032427698235e-01 6.050212494277e-01 6.067318826408e-01 6.084098267110e-01 6.101201631805e-01 6.118991209816e-01 6.137329823302e-01 6.155730685956e-01 6.173571346254e-01 6.190623022553e-01 6.207190871374e-01 6.224042287798e-01 6.241635674223e-01 6.259800674967e-01 6.277963349160e-01 6.295641095469e-01 6.312809556286e-01 6.329816263599e-01 6.347127143870e-01 6.364912044427e-01 6.382834666966e-01 6.400405545614e-01 6.417395764151e-01 6.434111964447e-01 6.451014283156e-01 6.468466730943e-01 6.486440600332e-01 6.504511000992e-01 6.522139353216e-01 6.539015222664e-01 6.555329029583e-01 6.571685516954e-01 6.588641538455e-01 6.606422151993e-01 6.624710719058e-01 6.642827150095e-01 6.660077090423e-01 6.676304730093e-01 6.692041417931e-01 6.708125505977e-01 6.725116574177e-01 6.743029384177e-01 6.761288570903e-01 6.779090486393e-01 6.795937231763e-01 6.811950918599e-01 6.827721269651e-01 6.843896375726e-01 6.860873136845e-01 6.878559241744e-01 6.896430711225e-01 6.913861854879e-01 6.930493226012e-01 6.946452518645e-01 6.962267491784e-01 6.978449829399e-01 6.995272948942e-01 7.012605298705e-01 7.029992881083e-01 7.046987438908e-01 7.063396437613e-01 7.079393521194e-01 7.095241041728e-01 7.111293689958e-01 7.127746340990e-01 7.144580160466e-01 7.161499809534e-01 7.178214184971e-01 7.194510670449e-01 7.210425997149e-01 7.226217404416e-01 7.242174666822e-01 7.258468453052e-01 7.275007214744e-01 7.291555804292e-01 7.307891653958e-01 7.323893003955e-01 7.339616044804e-01 7.355255022412e-01 7.370999760036e-01 7.386907845183e-01 7.402912793966e-01 7.418876283172e-01 7.434692525793e-01 7.450329752875e-01 7.465831240707e-01 7.481279768099e-01 7.496744953424e-01 7.512200558456e-01 7.527676585040e-01 7.543178318632e-01 7.558659654709e-01 7.574105880365e-01 7.589482112313e-01 7.604774735089e-01 7.619964397392e-01 7.635096835028e-01 7.650205733956e-01 7.665338958822e-01 7.680479128819e-01 7.695627931537e-01 7.710710943766e-01 7.725709445897e-01 7.740595517727e-01 7.755400204088e-01 7.770165463713e-01 7.784906260872e-01 7.799635432577e-01 7.814330782015e-01 7.828950265126e-01 7.843490170087e-01 7.857978084265e-01 7.872424435017e-01 7.886834933835e-01 7.901193739418e-01 7.915479969814e-01 7.929675549610e-01 7.943811466920e-01 7.957950454941e-01 7.972053208165e-01 7.986137525459e-01 8.000161856224e-01 8.014120606563e-01 8.028003384207e-01 8.041845172201e-01 8.055648667471e-01 8.069371068574e-01 8.083018400088e-01 8.096578641176e-01 8.110087577180e-01 8.123574267767e-01 8.137033530753e-01 8.150442238099e-01 8.163731476547e-01 8.176902124505e-01 8.189971369663e-01 8.202990502877e-01 8.216032706189e-01 8.229101088414e-01 8.242139878523e-01 8.255065636021e-01 8.267864886442e-01 8.280562286641e-01 8.293226621441e-01 8.305886566834e-01 8.318581980345e-01 8.331230556089e-01 8.343807796398e-01 8.356263402597e-01 8.368609109942e-01 8.380895288568e-01 8.393145194367e-01 8.405366144177e-01 8.417539545196e-01 8.429635179703e-01 8.441636462803e-01 8.453552382000e-01 8.465390241810e-01 8.477155827529e-01 8.488865156400e-01 8.500489941578e-01 8.512059908891e-01 8.523574960308e-01 8.535038947882e-01 8.546435861417e-01 8.557737683362e-01 8.568969123089e-01 8.580095519901e-01 8.591166066066e-01 8.602196519896e-01 8.613175158507e-01 8.624105097293e-01 8.634959175816e-01 8.645705297450e-01 8.656326767660e-01 8.666895490931e-01 8.677390745589e-01 8.687838853354e-01 8.698221798485e-01 8.708526724944e-01 8.718715418054e-01 8.728802492633e-01 8.738839125394e-01 8.748791236250e-01 8.758678450878e-01 8.768489884908e-01 8.778220923183e-01 8.787870311348e-01 8.797448323218e-01 8.806946288749e-01 8.816351749656e-01 8.825674434810e-01 8.834942064123e-01 8.844097117659e-01 8.853200174035e-01 8.862237300072e-01 8.871188215786e-01 8.880063956077e-01 8.888847273458e-01 8.897507914329e-01 8.906074339802e-01 8.914573486155e-01 8.923022187092e-01 8.931393590854e-01 8.939652220041e-01 8.947813949581e-01 8.955824627314e-01 8.963759470303e-01 8.971639864065e-01 8.979477644198e-01 8.987241185431e-01 8.994895976019e-01 9.002433391689e-01 9.009854418254e-01 9.017224043173e-01 9.024561912678e-01 9.031835734585e-01 9.039035577093e-01 9.046120096292e-01 9.053079960857e-01 9.059943192116e-01 9.066744286762e-01 9.073486707761e-01 9.080131581849e-01 9.086679995942e-01 9.093094962548e-01 9.099413325768e-01 9.105649957313e-01 9.111797197298e-01 9.117862635201e-01 9.123834288309e-01 9.129696745487e-01 9.135462403513e-01 9.141163669682e-01 9.146767587856e-01 9.152274175395e-01 9.157699858451e-01 9.163010781489e-01 9.168236213090e-01 9.173383757528e-01 9.178431576558e-01 9.183337857328e-01 9.188163014394e-01 9.192900523380e-01 9.197544272816e-01 9.202112755714e-01 9.206583049314e-01 9.210931408218e-01 9.215169457904e-01 9.219346758910e-01 9.223420516606e-01 9.227432674973e-01 9.231360340325e-01 9.235166724417e-01 9.238864688455e-01 9.242457368356e-01 9.245969659125e-01 9.249385200919e-01 9.252740973174e-01 9.255942618538e-01 9.259051421317e-01 9.262070841821e-01 9.264971188275e-01 9.267798048465e-01 9.270520537254e-01 9.273142094955e-01 9.275662331413e-01 9.278093956603e-01 9.280421232007e-01 9.282639077568e-01 9.284790158072e-01 9.286801415865e-01 9.288742272053e-01 9.290580316864e-01 9.292316380003e-01 9.293951162346e-01 9.295503886045e-01 9.296942808720e-01 9.298260522450e-01 9.299513805174e-01 9.300651605392e-01 9.301675975226e-01 9.302633028474e-01 9.303474673053e-01 9.304209005158e-01 9.304863155129e-01 9.305379439050e-01 9.305806755259e-01 9.306158935517e-01 9.306399739152e-01 9.306555905458e-01 9.306599287408e-01 9.306522336256e-01 9.306366897541e-01 9.306131138740e-01 9.305775557558e-01 9.305357527458e-01 9.304838009734e-01 9.304193361721e-01 9.303463914079e-01 9.302636438061e-01 9.301708262803e-01 9.300712882682e-01 9.299604738409e-01 9.298372828205e-01 9.297056186615e-01 9.295640014401e-01 9.294126525014e-01 9.292540531891e-01 9.290836030615e-01 9.289036315783e-01 9.287146406869e-01 9.285152484626e-01 9.283066482520e-01 9.280882379159e-01 9.278621144974e-01 9.276242092371e-01 9.273794205740e-01 9.271234257468e-01 9.268577603211e-01 9.265852948418e-01 9.263005568325e-01 9.260081469080e-01 9.257088653347e-01 9.253985639040e-01 9.250790329397e-01 9.247519221665e-01 9.244135895732e-01 9.240695657418e-01 9.237154066721e-01 9.233503212223e-01 9.229791455307e-01 9.225984716232e-01 9.222070708738e-01 9.218093384603e-01 9.214026884027e-01 9.209863300665e-01 9.205637138798e-01 9.201306220301e-01 9.196891064555e-01 9.192418801465e-01 9.187842532656e-01 9.183196988335e-01 9.178456195222e-01 9.173646740668e-01 9.168769825385e-01 9.163791200506e-01 9.158739053287e-01 9.153609940092e-01 9.148402168669e-01 9.143128979316e-01 9.137768869940e-01 9.132353493993e-01 9.126838765004e-01 9.121275083645e-01 9.115630317836e-01 9.109911239883e-01 9.104134580801e-01 9.098295789254e-01 9.092370214257e-01 9.086388688947e-01 9.080335142421e-01 9.074231279265e-01 9.068064068314e-01 9.061814573969e-01 9.055514495377e-01 9.049155349575e-01 9.042730232405e-01 9.036254991737e-01 9.029710255933e-01 9.023123092882e-01 9.016483130776e-01 9.009780427700e-01 9.003031353360e-01 8.996211475283e-01 8.989359124705e-01 8.982445120930e-01 8.975482642812e-01 8.968487100689e-01 8.961443819958e-01 8.954348019995e-01 8.947202912914e-01 8.940028887125e-01 8.932821200564e-01 8.925580130959e-01 8.918291736425e-01 8.910975366341e-01 8.903619349433e-01 8.896227920023e-01 8.888812615179e-01 8.881362946076e-01 8.873901108915e-01 8.866395336414e-01 8.858867241922e-01 8.851316714553e-01 8.843747087041e-01 8.836161014657e-01 8.828555118699e-01 8.820940936634e-01 8.813296115961e-01 8.805654045137e-01 8.797985738605e-01 8.790326497235e-01 8.782649448188e-01 8.774963981229e-01 8.767288700938e-01 8.759593167923e-01 8.751905860359e-01 8.744217579460e-01 8.736542475314e-01 8.728876610839e-01 8.721206068853e-01 8.713546432791e-01 8.705906301154e-01 8.698287009497e-01 8.690667629831e-01 8.683069402072e-01 8.675504670235e-01 8.667948448413e-01 8.660428630287e-01 8.652927585330e-01 8.645449963209e-01 8.638016496574e-01 8.630613731748e-01 8.623242112091e-01 8.615912894446e-01 8.608624608225e-01 8.601373826233e-01 8.594175786726e-01 8.587011201034e-01 8.579910499779e-01 8.572851890411e-01 8.565848024871e-01 8.558916226552e-01 8.552021210932e-01 8.545198523630e-01 8.538436596602e-01 8.531739180515e-01 8.525120634529e-01 8.518556562594e-01 8.512081025885e-01 8.505679031932e-01 8.499346982641e-01 8.493101066533e-01 8.486946585614e-01 8.480874678586e-01 8.474874493887e-01 8.468986959573e-01 8.463185789911e-01 8.457486081913e-01 8.451874778828e-01 8.446363211764e-01 8.440966925312e-01 8.435675288454e-01 8.430472913050e-01 8.425403870577e-01 8.420444695936e-01 8.415602623531e-01 8.410876287817e-01 8.406274412896e-01 8.401796842328e-01 8.397446894786e-01 8.393225677822e-01 8.389137465848e-01 8.385169494366e-01 8.381363643904e-01 8.377688947588e-01 8.374143917703e-01 8.370746496478e-01 8.367507040849e-01 8.364406478420e-01 8.361457906674e-01 8.358666193937e-01 8.356040020764e-01 8.353569372229e-01 8.351245675080e-01 8.349100167964e-01 8.347120956282e-01 8.345308381634e-01 8.343663139665e-01 8.342188634046e-01 8.340894181171e-01 8.339778793006e-01 8.338840520741e-01 8.338084908159e-01 8.337519126839e-01 8.337118695308e-01 8.336933272282e-01 8.336919301769e-01 8.337102635975e-01 8.337485701120e-01 8.338049979956e-01 8.338824673489e-01 8.339796473471e-01 8.340979466363e-01 8.342351806827e-01 8.343924628752e-01 8.345723752007e-01 8.347714607158e-01 8.349920382627e-01 8.352342740911e-01 8.354971018603e-01 8.357803039702e-01 8.360866865148e-01 8.364139518863e-01 8.367632121155e-01 8.371343284750e-01 8.375278502244e-01 8.379431246060e-01 8.383805577621e-01 8.388401606817e-01 8.393229179652e-01 8.398282743219e-01 8.403559542841e-01 8.409052887876e-01 8.414781364393e-01 8.420741699479e-01 8.426926198437e-01 8.433334873491e-01 8.439980934019e-01 8.446846448979e-01 8.453961470507e-01 8.461290979450e-01 8.468844352128e-01 8.476626693417e-01 8.484639804228e-01 8.492885508762e-01 8.501360848932e-01 8.510078525306e-01 8.519008750193e-01 8.528158767966e-01 8.537555693020e-01 8.547167204045e-01 8.557008162244e-01 8.567071459395e-01 8.577362799281e-01 8.587876980727e-01 8.598608526451e-01 8.609561082743e-01 8.620736366571e-01 8.632130716380e-01 8.643753422173e-01 8.655579336527e-01 8.667621221466e-01 8.679873424927e-01 8.692343883199e-01 8.705023854226e-01 8.717902784186e-01 8.730999787179e-01 8.744287686958e-01 8.757778022961e-01 8.771469807200e-01 8.785355244726e-01 8.799437918967e-01 8.813717467906e-01 8.828179772996e-01 8.842826733346e-01 8.857666122902e-01 8.872688489306e-01 8.887874687063e-01 8.903246861516e-01 8.918803914821e-01 8.934521511295e-01 8.950395393694e-01 8.966436974479e-01 8.982647108164e-01 8.999013320131e-01 9.015526891721e-01 9.032202071565e-01 9.049010472202e-01 9.065975244200e-01 9.083070095014e-01 9.100289617995e-01 9.117649836913e-01 9.135139251093e-01 9.152764524639e-01 9.170491534215e-01 9.188340501806e-01 9.206290138768e-01 9.224356613424e-01 9.242515526922e-01 9.260782767309e-01 9.279146338156e-01 9.297591216483e-01 9.316113106426e-01 9.334724603802e-01 9.353406533231e-01 9.372153545630e-01 9.390970823720e-01 9.409854979103e-01 9.428787417913e-01 9.447757278114e-01 9.466785823199e-01 9.485858269139e-01 9.504958768514e-01 9.524096347084e-01 9.543241174212e-01 9.562409014292e-01 9.581600681510e-01 9.600797056003e-01 9.619994017123e-01 9.639183996787e-01 9.658372944069e-01 9.677545103955e-01 9.696692446021e-01 9.715820824551e-01 9.734911808767e-01 9.753973522885e-01 9.772979577172e-01 9.791947256932e-01 9.810853943230e-01 9.829702290937e-01 9.848470017970e-01 9.867186877505e-01 9.885811011944e-01 9.904354008254e-01 9.922795910781e-01 9.941150057318e-01 9.959387457663e-01 9.977520282169e-01 9.995548499782e-01 1.001344046328e+00 1.003121245823e+00 1.004883843713e+00 1.006633368166e+00 1.008367447903e+00 1.010086004121e+00 1.011789751643e+00 1.013475201769e+00 1.015142938586e+00 1.016792832446e+00 1.018424433940e+00 1.020036299488e+00 1.021628761328e+00 1.023199065584e+00 1.024748242424e+00 1.026276163266e+00 1.027781356224e+00 1.029263302116e+00 1.030719764837e+00 1.032152408224e+00 1.033560655126e+00 1.034941805689e+00 1.036295916746e+00 1.037623332909e+00 1.038921828936e+00 1.040193065631e+00 1.041434102280e+00 1.042643900998e+00 1.043823903669e+00 1.044973313092e+00 1.046089962358e+00 1.047172973147e+00 1.048223973415e+00 1.049239212598e+00 1.050220692140e+00 1.051168155635e+00 1.052077530908e+00 1.052952816220e+00 1.053786611402e+00 1.054586346495e+00 1.055345474489e+00 1.056065823401e+00 1.056746452273e+00 1.057386180611e+00 1.057984945712e+00 1.058541610698e+00 1.059056332946e+00 1.059526134335e+00 1.059954012897e+00 1.060337268872e+00 1.060675008527e+00 1.060968590772e+00 1.061214681029e+00 1.061414661062e+00 1.061566883730e+00 1.061672866100e+00 1.061729661592e+00 1.061735860877e+00 1.061695740832e+00 1.061603685665e+00 1.061460394128e+00 1.061266092822e+00 1.061022201551e+00 1.060725598481e+00 1.060373851200e+00 1.059971225281e+00 1.059513969256e+00 1.059002679790e+00 1.058437408134e+00 1.057815832718e+00 1.057141220285e+00 1.056408597316e+00 1.055621442959e+00 1.054776551619e+00 1.053874918749e+00 1.052916078253e+00 1.051899177228e+00 1.050824912508e+00 1.049692331621e+00 1.048501568391e+00 1.047249911490e+00 1.045938809770e+00 1.044571701510e+00 1.043140805723e+00 1.041652818352e+00 1.040103406964e+00 1.038494728604e+00 1.036824798735e+00 1.035092981490e+00 1.033302658547e+00 1.031450738707e+00 1.029539320770e+00 1.027565304357e+00 1.025531273470e+00 1.023436969908e+00 1.021280823291e+00 1.019064500292e+00 1.016787409182e+00 1.014449436651e+00 1.012050503364e+00 1.009592906351e+00 1.007073863497e+00 1.004496743838e+00 1.001858486369e+00 9.991614448567e-01 9.964056688007e-01 9.935914517552e-01 9.907200873170e-01 9.877901970175e-01 9.848040985483e-01 9.817603667842e-01 9.786614174454e-01 9.755080983442e-01 9.722980393840e-01 9.690350151753e-01 9.657176288238e-01 9.623483411363e-01 9.589284921297e-01 9.554569567359e-01 9.519350800609e-01 9.483642553192e-01 9.447461250984e-01 9.410810334775e-01 9.373708277648e-01 9.336154614468e-01 9.298172010574e-01 9.259789086468e-01 9.220979276437e-01 9.181785428683e-01 9.142205730344e-01 9.102274200515e-01 9.062000532062e-01 9.021395843305e-01 8.980481223975e-01 8.939262490989e-01 8.897791888448e-01 8.856049129963e-01 8.814081806225e-01 8.771896606712e-01 8.729516141012e-01 8.686990000131e-01 8.644276711973e-01 8.601472531803e-01 8.558556339388e-01 8.515593321219e-01 8.472557931185e-01 8.429511211891e-01 8.386475664604e-01 8.343451058979e-01 8.300533296510e-01 8.257657718723e-01 8.214959996493e-01 8.172386777542e-01 8.129994789019e-01 8.087858799666e-01 8.045936277473e-01 8.004338079625e-01 7.963026135810e-01 7.922122612664e-01 7.881563105022e-01 7.841461894612e-01 7.801830315106e-01 7.762690312871e-01 7.724120492571e-01 7.686079343133e-01 7.648715137787e-01 7.611950760802e-01 7.575942266646e-01 7.540649155377e-01 7.506113038097e-01 7.472417145932e-01 7.439528891244e-01 7.407609252954e-01 7.376536159501e-01 7.346516216993e-01 7.317445935013e-01 7.289448169698e-01 7.262532069245e-01 7.236705874886e-01 7.212097595464e-01 7.188599954589e-01 7.166406952106e-01 7.145372985649e-01 7.125700033970e-01 7.107291233177e-01 7.090233945819e-01 7.074567180670e-01 7.060232934761e-01 7.047394702817e-01 7.035879353388e-01 7.025919320460e-01 7.017353779276e-01 7.010317207096e-01 7.004752461849e-01 7.000666573888e-01 6.998152653825e-01 6.997051850923e-01 6.997573848122e-01 6.999500045222e-01 7.003022895458e-01 7.008005319529e-01 7.014499583686e-01 7.022469213188e-01 7.031870910197e-01 7.042793463946e-01 7.055059323942e-01 7.068824343736e-01 7.083906882265e-01 7.100392978964e-01 7.118189816522e-01 7.137273881863e-01 7.157662132750e-01 7.179231521347e-01 7.202060219656e-01 7.225963708364e-01 7.251057482626e-01 7.277169489378e-01 7.304322852258e-01 7.332457714437e-01 7.361516110364e-01 7.391487541081e-01 7.422239754768e-01 7.453844956226e-01 7.486098658017e-01 7.519103481497e-01 7.552685005971e-01 7.586858889525e-01 7.621566204012e-01 7.656698710277e-01 7.692290437462e-01 7.728164611303e-01 7.764422630830e-01 7.800835301478e-01 7.837487880497e-01 7.874247554096e-01 7.911082278466e-01 7.947952666144e-01 7.984732595128e-01 8.021484408871e-01 8.058030325565e-01 8.094424265289e-01 8.130525400908e-01 8.166358731725e-01 8.201809256929e-01 8.236842487821e-01 8.271462745691e-01 8.305504204115e-01 8.339054747564e-01 8.371963392860e-01 8.404245386710e-01 8.435812379943e-01 8.466644399599e-01 8.496708895765e-01 8.525906769733e-01 8.554299815893e-01 8.581715065993e-01 8.608259108503e-01 8.633780207899e-01 8.658295670232e-01 8.681795104972e-01 8.704166793498e-01 8.725486113156e-01 8.745613938222e-01 8.764648602923e-01 8.782445092104e-01 8.799059969370e-01 8.814458288073e-01 8.828569406451e-01 8.841469341983e-01 8.853047638562e-01 8.863377675174e-01 8.872380932251e-01 8.880101807453e-01 8.886504974348e-01 8.891557564044e-01 8.895370839043e-01 8.897830264545e-01 8.899010715794e-01 8.898878553653e-01 8.897468759968e-01 8.894827331617e-01 8.890882522379e-01 8.885779707995e-01 8.879406370918e-01 8.871906831938e-01 8.863240646917e-01 8.853450187727e-01 8.842640494879e-01 8.830733090979e-01 8.817920438033e-01 8.804093009039e-01 8.789440724909e-01 8.773938322217e-01 8.757661110680e-01 8.740755427579e-01 8.723111412937e-01 8.705042359541e-01 8.686388992900e-01 8.667403019976e-01 8.648103039229e-01 8.628542431547e-01 8.608952399551e-01 8.589203197077e-01 8.569687467541e-01 8.550220194895e-01 8.531147559102e-01 8.512437797382e-01 8.494242413136e-01 8.476750138626e-01 8.459934600489e-01 8.444126115696e-01 8.429225826459e-01 8.415573286870e-01 8.403145593187e-01 8.392140553434e-01 8.382723224801e-01 8.374912998766e-01 8.369017029785e-01 8.364955566048e-01 8.363047901951e-01 8.363284317702e-01 8.365861319436e-01 8.370892366091e-01 8.378431666738e-01 8.388698948925e-01 8.401647475650e-01 8.417529555794e-01 8.436304430577e-01 8.458143620098e-01 8.483075748018e-01 8.511156260759e-01 8.542481110976e-01 8.577040076856e-01 8.614928464593e-01 8.656099325836e-01 8.700631020043e-01 8.748463927947e-01 8.799647753163e-01 8.854098143307e-01 8.911831381299e-01 8.972786965580e-01 9.036882916629e-01 9.104119700231e-01 9.174346059309e-01 9.247558875228e-01 9.323591249692e-01 9.402373082241e-01 9.483798068862e-01 9.567733594509e-01 9.654068335235e-01 9.742670831805e-01 9.833383706374e-01 9.926067751514e-01 1.002057442436e+00 1.011675491696e+00 1.021444172086e+00 1.031347113072e+00 1.041367973332e+00 1.051490227252e+00 1.061695395560e+00 1.071967961675e+00 1.082288514765e+00 1.092640161101e+00 1.103006103158e+00 1.113367881112e+00 1.123704712294e+00 1.134005128818e+00 1.144246799634e+00 1.154412489745e+00 1.164486655171e+00 1.174449820519e+00 1.184286570765e+00 1.193978699219e+00 1.203509601969e+00 1.212863890480e+00 1.222023638268e+00 1.230975046650e+00 1.239699310701e+00 1.248185274896e+00 1.256415710995e+00 1.264377311442e+00 1.272055760832e+00 1.279437849103e+00 1.286510326798e+00 1.293260130819e+00 1.299678291561e+00 1.305751908597e+00 1.311470437166e+00 1.316824345619e+00 1.321804045286e+00 1.326401243106e+00 1.330610208715e+00 1.334422979662e+00 1.337832799839e+00 1.340835730835e+00 1.343428575149e+00 1.345605069546e+00 1.347369261890e+00 1.348714081156e+00 1.349643814578e+00 1.350158386318e+00 1.350256670559e+00 1.349951712860e+00 1.349238348491e+00 1.348130350970e+00 1.346632224065e+00 1.344750535535e+00 1.342503410249e+00 1.339894029769e+00 1.336943124471e+00 1.333660400003e+00 1.330065369749e+00 1.326176635665e+00 1.322008801646e+00 1.317591074162e+00 1.312938765999e+00 1.308082598247e+00 1.303042159203e+00 1.297852588230e+00 1.292535402421e+00 1.287124176800e+00 1.281652984339e+00 1.276149368804e+00 1.270652997288e+00 1.265191953767e+00 1.259810501513e+00 1.254538658621e+00 1.249414186861e+00 1.244477777102e+00 1.239759947503e+00 1.235306914332e+00 1.231144424177e+00 1.227315856681e+00 1.223850582161e+00 1.220784493383e+00 1.218145478184e+00 1.215963676435e+00 1.214265354010e+00 1.213070766877e+00 1.212403644728e+00 1.212274702791e+00 1.212702512947e+00 1.213691458001e+00 1.215247657214e+00 1.217369097935e+00 1.220053134033e+00 1.223289916687e+00 1.227065560293e+00 1.231365356978e+00 1.236161813515e+00 1.241433339169e+00 1.247146333681e+00 1.253269883279e+00 1.259764058975e+00 1.266589544144e+00 1.273703425937e+00 1.281058584384e+00 1.288608426751e+00 1.296299289578e+00 1.304087639451e+00 1.311908853551e+00 1.319724135800e+00 1.327467218153e+00 1.335090644881e+00 1.342542660044e+00 1.349760593163e+00 1.356707331692e+00 1.363316459885e+00 1.369552754330e+00 1.375359101719e+00 1.380690302505e+00 1.385511801915e+00 1.389766161225e+00 1.393436325812e+00 1.396469448358e+00 1.398842841997e+00 1.400526935368e+00 1.401494684326e+00 1.401730233861e+00 1.401211994906e+00 1.399933407019e+00 1.397882459953e+00 1.395063092646e+00 1.391471750315e+00 1.387122120421e+00 1.382027922236e+00 1.376206790091e+00 1.369687682799e+00 1.362502190735e+00 1.354689031631e+00 1.346293702866e+00 1.337369894079e+00 1.327973049541e+00 1.318173411306e+00 1.308039213959e+00 1.297649120884e+00 1.287093778691e+00 1.276454591732e+00 1.265836661238e+00 1.255336125874e+00 1.245056328872e+00 1.235112135539e+00 1.225604282538e+00 1.216650318182e+00 1.208353083074e+00 1.200825890946e+00 1.194162682324e+00 1.188464602366e+00 1.183814821342e+00 1.180289725696e+00 1.177955258430e+00 1.176854843887e+00 1.177031793412e+00 1.178495750668e+00 1.181250172503e+00 1.185281828754e+00 1.190549163175e+00 1.197008869307e+00 1.204590335890e+00 1.213213123482e+00 1.222784563202e+00 1.233199219677e+00 1.244343443272e+00 1.256097121897e+00 1.268333800750e+00 1.280923161392e+00 1.293738279166e+00 1.306646874356e+00 1.319522990723e+00 1.332242266786e+00 1.344684795902e+00 1.356739990911e+00 1.368301497338e+00 1.379274604751e+00 1.389567563562e+00 1.399108496292e+00 1.407824175787e+00 1.415663322394e+00 1.422579789716e+00 1.428539604140e+00 1.433524312874e+00 1.437523550089e+00 1.440544794144e+00 1.442597767235e+00 1.443720281267e+00 1.443941619860e+00 1.443322044387e+00 1.441921276924e+00 1.439806019783e+00 1.437071134080e+00 1.433788870660e+00 1.430072705792e+00 1.426013590964e+00 1.421723475606e+00 1.417314569603e+00 1.412883823868e+00 1.408555701465e+00 1.404418032542e+00 1.400580887055e+00 1.397129378413e+00 1.394142821504e+00 1.391697204818e+00 1.389836749433e+00 1.388617598250e+00 1.388052082972e+00 1.388160204104e+00 1.388935738659e+00 1.390350954280e+00 1.392380981058e+00 1.394968758507e+00 1.398060209723e+00 1.401578079264e+00 1.405450466266e+00 1.409590500293e+00 1.413908767650e+00 1.418317860749e+00 1.422727257495e+00 1.427051412950e+00 1.431208046836e+00 1.435124662804e+00 1.438726384254e+00 1.441962129820e+00 1.444776737678e+00 1.447130956998e+00 1.448999112587e+00 1.450356509148e+00 1.451202830910e+00 1.451530886801e+00 1.451360683771e+00 1.450704562619e+00 1.449592505582e+00 1.448059456034e+00 1.446136597853e+00 1.443873512886e+00 1.441301298526e+00 1.438474601040e+00 1.435426482553e+00 1.432196492225e+00 1.428823385685e+00 1.425326868162e+00 1.421742215316e+00 1.418072702452e+00 1.414333629812e+00 1.410523639687e+00 1.406632989933e+00 1.402650976558e+00 1.398550603486e+00 1.394310098572e+00 1.389891914894e+00 1.385262557989e+00 1.380383557628e+00 1.375207996133e+00 1.369711504827e+00 1.363841191664e+00 1.357569954752e+00 1.350874576759e+00 1.343716550559e+00 1.336099112056e+00 1.327999018067e+00 1.319423974569e+00 1.310390889756e+00 1.300905633036e+00 1.291018149133e+00 1.280751136213e+00 1.270172096987e+00 1.259334959532e+00 1.248308802776e+00 1.237188430812e+00 1.226044097663e+00 1.214997729346e+00 1.204135332431e+00 1.193593695925e+00 1.183475188838e+00 1.173914550396e+00 1.165040312142e+00 1.156958879081e+00 1.149818495287e+00 1.143681643574e+00 1.138671434605e+00 1.134811539649e+00 1.132133792786e+00 1.130620779706e+00 1.130162619340e+00 1.130675945911e+00 1.131925645449e+00 1.133702283545e+00 1.135708447380e+00 1.137619219354e+00 1.139112953164e+00 1.139839790035e+00 1.139515181411e+00 1.137869922341e+00 1.134761990915e+00 1.130115239309e+00 1.124026533403e+00 1.116720598177e+00 1.108584738614e+00 1.100176293722e+00 1.092154649709e+00 1.085293420583e+00 1.080337805602e+00 1.077988192101e+00 1.078718797369e+00 1.082733976049e+00 1.089857879225e+00 1.096846317920e+00 1.104117723633e+00 1.111504972102e+00 1.118865309610e+00 1.125947137687e+00 1.132266216881e+00 1.137112829987e+00 1.139665052330e+00 1.139142613634e+00 1.135090942422e+00 1.127644421140e+00 1.117709814129e+00 1.106990446998e+00 1.097824454051e+00 1.092746206844e+00 1.094321247957e+00 1.080469194349e+00 1.021352338179e+00 9.623181649668e-01 9.182884109768e-01 9.051376488081e-01 9.256878509667e-01 9.652503788777e-01 1.000571610812e+00 1.011419299375e+00 9.874077686498e-01 9.310584461226e-01 8.592023976674e-01 8.019831279288e-01 7.920124119405e-01 8.407896843081e-01 9.272850471977e-01 1.015808665337e+00 1.075742592250e+00 1.088538181548e+00 1.048878117634e+00 9.651336039095e-01 8.607910572972e-01 7.747052938422e-01 7.498413387471e-01 8.004591204361e-01 8.965722887165e-01 9.934125204270e-01 1.056996524276e+00 1.069024063792e+00 1.025524643774e+00 9.362393980061e-01 8.253434710624e-01 7.321125875413e-01 7.007980471319e-01 7.473276580012e-01 8.419753117300e-01 9.405174858784e-01 1.010798628140e+00 1.036296702196e+00 1.013647498595e+00 9.504732067248e-01 8.640031086731e-01 7.791116474923e-01 7.225866375472e-01 7.105511149779e-01 7.370977118224e-01 7.806447118429e-01 8.200365059074e-01 8.434321195722e-01 8.489230440446e-01 8.419175477071e-01 8.312127536090e-01 8.242834712659e-01 8.235649521263e-01 8.256309889561e-01 8.240831520011e-01 8.137691845534e-01 7.942276893145e-01 7.709924099215e-01 7.542183842234e-01 7.541788996567e-01 7.748956183992e-01 8.109046296194e-01 8.499670522164e-01 8.790470225546e-01 8.889486319576e-01 8.768199228328e-01 8.470832798237e-01 8.110350711806e-01 7.843307951062e-01 7.808032992869e-01 8.046588753942e-01 8.475374059515e-01 8.937957682039e-01 9.280793298664e-01 9.400806670014e-01 9.264068492370e-01 8.909141655157e-01 8.442702719624e-01 8.018679513774e-01 7.789841830097e-01 7.831520117652e-01 8.092947630330e-01 8.428783835507e-01 8.675999003220e-01 8.712648799903e-01 8.482820518104e-01 8.005739391089e-01 7.378102450302e-01 6.771363445517e-01 6.398478588682e-01 6.416073555254e-01 6.809349969184e-01 7.405689914138e-01 7.998662578174e-01 8.434321234601e-01 8.635613326598e-01 8.609854921307e-01
 4.263526418737e-01 4.281735578265e-01 4.300780197536e-01 4.319993017502e-01 4.338826758806e-01 4.357244509429e-01 4.375337284721e-01 4.393139945657e-01 4.410879237059e-01 4.429089844224e-01 4.447936443055e-01 4.466945328619e-01 4.485357873333e-01 4.502991252631e-01 4.520214654557e-01 4.537532763963e-01 4.555232535621e-01 4.573430247439e-01 4.591920176820e-01 4.610053246771e-01 4.627177428723e-01 4.643389081527e-01 4.659584884642e-01 4.676593010306e-01 4.694464796640e-01 4.712693814483e-01 4.730718387032e-01 4.748183279248e-01 4.764896337349e-01 4.781021830213e-01 4.797252954204e-01 4.814419981303e-01 4.832772157770e-01 4.851708972957e-01 4.870336820385e-01 4.888093685633e-01 4.905075464423e-01 4.921961616587e-01 4.939625788579e-01 4.958491715338e-01 4.978112740286e-01 4.997522186753e-01 5.016129341628e-01 5.034228636353e-01 5.052531651141e-01 5.071282833353e-01 5.090135018679e-01 5.108675784185e-01 5.126812500200e-01 5.144811079909e-01 5.163003446281e-01 5.181549369614e-01 5.200210493497e-01 5.218481177188e-01 5.236085078929e-01 5.253303111558e-01 5.270768884373e-01 5.288788292782e-01 5.307201375649e-01 5.325682866508e-01 5.344102004642e-01 5.362452611167e-01 5.380666890513e-01 5.398792639920e-01 5.416925914954e-01 5.435131194415e-01 5.453447652824e-01 5.472028463439e-01 5.490925447428e-01 5.509903413801e-01 5.528519865817e-01 5.546642595521e-01 5.564500282194e-01 5.582444527730e-01 5.600614976856e-01 5.618987458628e-01 5.637430682880e-01 5.655772490983e-01 5.673910890125e-01 5.691988786987e-01 5.710181422134e-01 5.728450677155e-01 5.746595403776e-01 5.764560596983e-01 5.782546851551e-01 5.800797805457e-01 5.819417404310e-01 5.838351645674e-01 5.857288065822e-01 5.875766994160e-01 5.893570172677e-01 5.911021505881e-01 5.928717692590e-01 5.947080116590e-01 5.966010519961e-01 5.985025244164e-01 6.003542792174e-01 6.021277920699e-01 6.038537251146e-01 6.056055503360e-01 6.074284435306e-01 6.093085662330e-01 6.111895732815e-01 6.130237939835e-01 6.148058393928e-01 6.165728585453e-01 6.183715945864e-01 6.202192306288e-01 6.220839691437e-01 6.239124346869e-01 6.256803084912e-01 6.274178306039e-01 6.291720570000e-01 6.309813225378e-01 6.328453574597e-01 6.347248621305e-01 6.365654450801e-01 6.383309290245e-01 6.400359595704e-01 6.417390811372e-01 6.434965561826e-01 6.453372800114e-01 6.472345415201e-01 6.491209168711e-01 6.509256745193e-01 6.526285299350e-01 6.542785024245e-01 6.559565928117e-01 6.577210393909e-01 6.595779370033e-01 6.614726952676e-01 6.633275980680e-01 6.650937636986e-01 6.667759067832e-01 6.684311835073e-01 6.701234376006e-01 6.718904544668e-01 6.737278480458e-01 6.755857604338e-01 6.774046522975e-01 6.791462742390e-01 6.808250031211e-01 6.824864548661e-01 6.841823334947e-01 6.859403442965e-01 6.877452853001e-01 6.895571918985e-01 6.913323360938e-01 6.930534002924e-01 6.947333949040e-01 6.964000942917e-01 6.980858636776e-01 6.998108770935e-01 7.015713755384e-01 7.033396566779e-01 7.050885608324e-01 7.067976553416e-01 7.084716970453e-01 7.101327709875e-01 7.118114084719e-01 7.135229090354e-01 7.152571833751e-01 7.169922745945e-01 7.187063367958e-01 7.203868214602e-01 7.220411733568e-01 7.236884389778e-01 7.253468080935e-01 7.270220979087e-01 7.287061341369e-01 7.303862567157e-01 7.320507996955e-01 7.336963290830e-01 7.353313705082e-01 7.369616959295e-01 7.385910770783e-01 7.402233476122e-01 7.418568634743e-01 7.434925779383e-01 7.451262013300e-01 7.467580602446e-01 7.483824824464e-01 7.499964221580e-01 7.516021433356e-01 7.532022650115e-01 7.548009370945e-01 7.564011136554e-01 7.580039789947e-01 7.596070016151e-01 7.612027197901e-01 7.627913976955e-01 7.643671853031e-01 7.659381327568e-01 7.675030732160e-01 7.690669707653e-01 7.706304928899e-01 7.721889783574e-01 7.737403356326e-01 7.752839440917e-01 7.768248862949e-01 7.783602618953e-01 7.798929298518e-01 7.814196398697e-01 7.829399948379e-01 7.844508611677e-01 7.859577065640e-01 7.874634595840e-01 7.889683453554e-01 7.904703390932e-01 7.919654292040e-01 7.934545267382e-01 7.949370646344e-01 7.964152189126e-01 7.978894036913e-01 7.993562818779e-01 8.008151764436e-01 8.022649687415e-01 8.037097843837e-01 8.051528359791e-01 8.065954814637e-01 8.080319941719e-01 8.094565431222e-01 8.108684096881e-01 8.122714233439e-01 8.136719330482e-01 8.150731933472e-01 8.164769727597e-01 8.178782747709e-01 8.192685579995e-01 8.206466676899e-01 8.220144509325e-01 8.233791959137e-01 8.247442774289e-01 8.261119745534e-01 8.274781384211e-01 8.288336263432e-01 8.301793738970e-01 8.315129438412e-01 8.328410743044e-01 8.341657834046e-01 8.354901539896e-01 8.368069534473e-01 8.381167245725e-01 8.394177160619e-01 8.407105111105e-01 8.419967499390e-01 8.432748638881e-01 8.445466702379e-01 8.458118263780e-01 8.470720702763e-01 8.483257042792e-01 8.495749963395e-01 8.508164366649e-01 8.520497970449e-01 8.532767483085e-01 8.544926815867e-01 8.557030176911e-01 8.569091122873e-01 8.581116316486e-01 8.593077217998e-01 8.604979905837e-01 8.616778791991e-01 8.628450756767e-01 8.640065071047e-01 8.651611699154e-01 8.663116905715e-01 8.674553411188e-01 8.685916360954e-01 8.697159653984e-01 8.708319527897e-01 8.719411870908e-01 8.730427218443e-01 8.741371862808e-01 8.752252875625e-01 8.763054654262e-01 8.773782731452e-01 8.784429448277e-01 8.794995679288e-01 8.805487981770e-01 8.815881185113e-01 8.826224053330e-01 8.836476757978e-01 8.846653617970e-01 8.856774389187e-01 8.866814780448e-01 8.876765231570e-01 8.886622620433e-01 8.896382182214e-01 8.906043888824e-01 8.915645961063e-01 8.925175729074e-01 8.934643424069e-01 8.944014731826e-01 8.953258825937e-01 8.962368151103e-01 8.971402910329e-01 8.980403609166e-01 8.989344335742e-01 8.998216415973e-01 9.006980878524e-01 9.015607604187e-01 9.024139876883e-01 9.032632556539e-01 9.041077621421e-01 9.049479564087e-01 9.057790827225e-01 9.065979888794e-01 9.074047543812e-01 9.082040197809e-01 9.089965056965e-01 9.097823105100e-01 9.105584642917e-01 9.113244422724e-01 9.120784898701e-01 9.128224334512e-01 9.135581742173e-01 9.142860698179e-01 9.150043736088e-01 9.157132584283e-01 9.164125523484e-01 9.171016176435e-01 9.177843498432e-01 9.184578583486e-01 9.191212618684e-01 9.197756524967e-01 9.204193102949e-01 9.210549877640e-01 9.216831833097e-01 9.223011165548e-01 9.229042734799e-01 9.235002759608e-01 9.240877277803e-01 9.246647016920e-01 9.252344003122e-01 9.257945871943e-01 9.263418902597e-01 9.268792129971e-01 9.274101168529e-01 9.279309618388e-01 9.284450775683e-01 9.289501255304e-01 9.294439997585e-01 9.299259228961e-01 9.303989650655e-01 9.308623245394e-01 9.313187876562e-01 9.317654145378e-01 9.321980098613e-01 9.326228988509e-01 9.330374799741e-01 9.334404686058e-01 9.338349314721e-01 9.342197248281e-01 9.345940548953e-01 9.349573081560e-01 9.353154943466e-01 9.356592956687e-01 9.359940816459e-01 9.363209981983e-01 9.366334286841e-01 9.369400416348e-01 9.372356426057e-01 9.375195494956e-01 9.377955305231e-01 9.380620668870e-01 9.383166899830e-01 9.385596789141e-01 9.387951653435e-01 9.390188860804e-01 9.392335935201e-01 9.394396492194e-01 9.396346670036e-01 9.398170176560e-01 9.399920519559e-01 9.401531075213e-01 9.403056822797e-01 9.404499544565e-01 9.405833655493e-01 9.407081817133e-01 9.408211727885e-01 9.409220318224e-01 9.410138474512e-01 9.410975016456e-01 9.411716726510e-01 9.412374180162e-01 9.412922422498e-01 9.413346153694e-01 9.413679173030e-01 9.413913207177e-01 9.414053161506e-01 9.414113259189e-01 9.414060134039e-01 9.413878747575e-01 9.413618870862e-01 9.413246227515e-01 9.412772535915e-01 9.412212564716e-01 9.411551186710e-01 9.410784998031e-01 9.409927270751e-01 9.408956357708e-01 9.407878901427e-01 9.406712442669e-01 9.405459349446e-01 9.404100202060e-01 9.402653542014e-01 9.401091898936e-01 9.399430695706e-01 9.397681749316e-01 9.395837438416e-01 9.393905933744e-01 9.391882742794e-01 9.389753403311e-01 9.387535310008e-01 9.385217110129e-01 9.382793693743e-01 9.380296314758e-01 9.377711145875e-01 9.375003597802e-01 9.372223314073e-01 9.369339711371e-01 9.366355607962e-01 9.363307671334e-01 9.360145183234e-01 9.356890295081e-01 9.353565938646e-01 9.350138973987e-01 9.346615085528e-01 9.343013905032e-01 9.339317720964e-01 9.335539798039e-01 9.331676140639e-01 9.327720908726e-01 9.323687952736e-01 9.319560325909e-01 9.315342481021e-01 9.311033599960e-01 9.306656123069e-01 9.302194413485e-01 9.297646448580e-01 9.293032587516e-01 9.288302003677e-01 9.283512996891e-01 9.278652203674e-01 9.273699067476e-01 9.268683733421e-01 9.263599854498e-01 9.258410733926e-01 9.253163395398e-01 9.247840955488e-01 9.242447617091e-01 9.236973643015e-01 9.231431313064e-01 9.225825310465e-01 9.220147853535e-01 9.214388281170e-01 9.208569679603e-01 9.202682184970e-01 9.196725119569e-01 9.190706024782e-01 9.184621740933e-01 9.178487014175e-01 9.172263185948e-01 9.166000572378e-01 9.159679297442e-01 9.153276903589e-01 9.146843251303e-01 9.140339800179e-01 9.133780965434e-01 9.127169670026e-01 9.120502568178e-01 9.113793755524e-01 9.107028734841e-01 9.100219115122e-01 9.093364965532e-01 9.086458206199e-01 9.079515950365e-01 9.072521111840e-01 9.065479816148e-01 9.058420307141e-01 9.051307465153e-01 9.044166401005e-01 9.036972676699e-01 9.029757066912e-01 9.022506335922e-01 9.015214187059e-01 9.007903896462e-01 9.000559409083e-01 8.993202102755e-01 8.985802988875e-01 8.978375107614e-01 8.970951865904e-01 8.963492625051e-01 8.956014924227e-01 8.948512458447e-01 8.941009620401e-01 8.933495504415e-01 8.925963401421e-01 8.918422816424e-01 8.910879185173e-01 8.903326770426e-01 8.895769909488e-01 8.888213161473e-01 8.880642804464e-01 8.873104097498e-01 8.865549292961e-01 8.857993085342e-01 8.850466578036e-01 8.842934250990e-01 8.835420628605e-01 8.827925770705e-01 8.820433363809e-01 8.812973045628e-01 8.805542879703e-01 8.798122115998e-01 8.790716335184e-01 8.783353140151e-01 8.776011232432e-01 8.768706863093e-01 8.761434465195e-01 8.754207438310e-01 8.747007778257e-01 8.739849341956e-01 8.732734374370e-01 8.725658802476e-01 8.718641469455e-01 8.711682596273e-01 8.704761768832e-01 8.697901622895e-01 8.691096274959e-01 8.684349027814e-01 8.677669542835e-01 8.671053369588e-01 8.664513685925e-01 8.658026040304e-01 8.651631944245e-01 8.645289494901e-01 8.639039055268e-01 8.632866723257e-01 8.626778371830e-01 8.620763831295e-01 8.614843164586e-01 8.609017968097e-01 8.603279716311e-01 8.597639707428e-01 8.592101805013e-01 8.586659118765e-01 8.581318165392e-01 8.576088039668e-01 8.570956154722e-01 8.565940418855e-01 8.561046936421e-01 8.556257619874e-01 8.551590679900e-01 8.547046830091e-01 8.542624817344e-01 8.538332520284e-01 8.534164702375e-01 8.530131556527e-01 8.526228174247e-01 8.522454627234e-01 8.518826540311e-01 8.515350284944e-01 8.512004034541e-01 8.508827611324e-01 8.505772798233e-01 8.502882815739e-01 8.500151116622e-01 8.497566806261e-01 8.495152374764e-01 8.492886484659e-01 8.490794732930e-01 8.488859836739e-01 8.487093660374e-01 8.485513748046e-01 8.484098063450e-01 8.482851476232e-01 8.481790605737e-01 8.480903685443e-01 8.480206349665e-01 8.479685418433e-01 8.479346022073e-01 8.479216665754e-01 8.479269725612e-01 8.479493113902e-01 8.479942506826e-01 8.480574286344e-01 8.481399341994e-01 8.482427345239e-01 8.483660645315e-01 8.485099396521e-01 8.486749071942e-01 8.488595442295e-01 8.490648653094e-01 8.492919236706e-01 8.495404181701e-01 8.498102082427e-01 8.501014457008e-01 8.504143745545e-01 8.507476817082e-01 8.511040179567e-01 8.514831957986e-01 8.518829250736e-01 8.523072005897e-01 8.527525826872e-01 8.532190946446e-01 8.537103272354e-01 8.542230867624e-01 8.547584325795e-01 8.553171841766e-01 8.558971373458e-01 8.565008539331e-01 8.571289153843e-01 8.577786413832e-01 8.584522532144e-01 8.591481451452e-01 8.598674124871e-01 8.606088859607e-01 8.613737006308e-01 8.621618900365e-01 8.629743152823e-01 8.638081245006e-01 8.646649671784e-01 8.655461303490e-01 8.664494615283e-01 8.673764724097e-01 8.683247365265e-01 8.692968955153e-01 8.702916498588e-01 8.713098112461e-01 8.723489737207e-01 8.734114260330e-01 8.744960343225e-01 8.756023607849e-01 8.767314845391e-01 8.778818869338e-01 8.790554633333e-01 8.802497428266e-01 8.814657788644e-01 8.827032452610e-01 8.839615035176e-01 8.852407634268e-01 8.865416801809e-01 8.878626678662e-01 8.892040648770e-01 8.905648156598e-01 8.919465455236e-01 8.933476991758e-01 8.947685242922e-01 8.962081691590e-01 8.976676945851e-01 8.991447428606e-01 9.006401643307e-01 9.021556121817e-01 9.036869865205e-01 9.052375193540e-01 9.068046389914e-01 9.083875243680e-01 9.099894801493e-01 9.116056904069e-01 9.132389322815e-01 9.148878220762e-01 9.165514371915e-01 9.182312605290e-01 9.199228772026e-01 9.216306803773e-01 9.233520069799e-01 9.250862351392e-01 9.268338418305e-01 9.285937096663e-01 9.303663520915e-01 9.321492963338e-01 9.339440265725e-01 9.357498298475e-01 9.375661838300e-01 9.393927641148e-01 9.412286667563e-01 9.430734030178e-01 9.449268800030e-01 9.467875675083e-01 9.486576999611e-01 9.505340192220e-01 9.524166708097e-01 9.543061206672e-01 9.562001383661e-01 9.581005586650e-01 9.600046085982e-01 9.619129937015e-01 9.638249564160e-01 9.657408462667e-01 9.676566968693e-01 9.695762859512e-01 9.714972859029e-01 9.734187472606e-01 9.753394889415e-01 9.772622417982e-01 9.791826393028e-01 9.811012779864e-01 9.830183544750e-01 9.849323380320e-01 9.868439367820e-01 9.887511207932e-01 9.906539445982e-01 9.925508803077e-01 9.944426011588e-01 9.963294844904e-01 9.982070888885e-01 1.000079645851e+00 1.001942313066e+00 1.003796578753e+00 1.005641686320e+00 1.007475804578e+00 1.009300803248e+00 1.011113180828e+00 1.012914788359e+00 1.014703522833e+00 1.016478006482e+00 1.018238852891e+00 1.019985769033e+00 1.021717384712e+00 1.023432002662e+00 1.025130843044e+00 1.026812019446e+00 1.028475488513e+00 1.030121692277e+00 1.031745975225e+00 1.033351163341e+00 1.034935748606e+00 1.036500412315e+00 1.038042217824e+00 1.039560210244e+00 1.041055887066e+00 1.042528492171e+00 1.043974472032e+00 1.045396335394e+00 1.046791819399e+00 1.048160040552e+00 1.049501385120e+00 1.050814489210e+00 1.052096833509e+00 1.053350845135e+00 1.054575599029e+00 1.055768077518e+00 1.056930140878e+00 1.058058739651e+00 1.059154362402e+00 1.060216414317e+00 1.061244104371e+00 1.062237692593e+00 1.063194703846e+00 1.064115445037e+00 1.064999347821e+00 1.065844269992e+00 1.066652352649e+00 1.067420284873e+00 1.068149222407e+00 1.068837640451e+00 1.069483638541e+00 1.070088837396e+00 1.070650535088e+00 1.071170948303e+00 1.071646212468e+00 1.072077888804e+00 1.072464508219e+00 1.072806107732e+00 1.073100667344e+00 1.073348731718e+00 1.073549927821e+00 1.073701701728e+00 1.073806521907e+00 1.073861639399e+00 1.073866024800e+00 1.073821025844e+00 1.073722711573e+00 1.073576345112e+00 1.073376226856e+00 1.073123206924e+00 1.072818217452e+00 1.072459696143e+00 1.072046898631e+00 1.071577571511e+00 1.071055349776e+00 1.070477890138e+00 1.069843029303e+00 1.069153616467e+00 1.068404794830e+00 1.067600680985e+00 1.066737676883e+00 1.065817506034e+00 1.064838101502e+00 1.063799602716e+00 1.062703502456e+00 1.061545295896e+00 1.060329556949e+00 1.059052468602e+00 1.057715471359e+00 1.056317835972e+00 1.054859142238e+00 1.053341418844e+00 1.051759471471e+00 1.050118965447e+00 1.048413229685e+00 1.046648965901e+00 1.044822789273e+00 1.042932327828e+00 1.040982008322e+00 1.038967831978e+00 1.036893522162e+00 1.034756826530e+00 1.032557510972e+00 1.030296399404e+00 1.027973094168e+00 1.025589692255e+00 1.023143712756e+00 1.020637051232e+00 1.018068904817e+00 1.015440768687e+00 1.012750909074e+00 1.010002667819e+00 1.007194092512e+00 1.004325487334e+00 1.001398466049e+00 9.984120254831e-01 9.953694623146e-01 9.922691775779e-01 9.891127061610e-01 9.858981499142e-01 9.826279173434e-01 9.793051362632e-01 9.759282460389e-01 9.724970727003e-01 9.690142232800e-01 9.654801770930e-01 9.618975210940e-01 9.582636519528e-01 9.545830609302e-01 9.508547370017e-01 9.470820239473e-01 9.432642838791e-01 9.394032877059e-01 9.355009028158e-01 9.315573557279e-01 9.275766824365e-01 9.235563212858e-01 9.195033937946e-01 9.154136509171e-01 9.112940587438e-01 9.071429693448e-01 9.029637017067e-01 8.987589220332e-01 8.945288586431e-01 8.902801321573e-01 8.860072122707e-01 8.817184954183e-01 8.774142288182e-01 8.730978107925e-01 8.687716643911e-01 8.644353710060e-01 8.600981367419e-01 8.557532909736e-01 8.514145211116e-01 8.470751738812e-01 8.427422500905e-01 8.384210603235e-01 8.341101383621e-01 8.298183788157e-01 8.255413850748e-01 8.212914069134e-01 8.170634860962e-01 8.128680363559e-01 8.087035055845e-01 8.045756798325e-01 8.004907771691e-01 7.964450852152e-01 7.924542936424e-01 7.885080610599e-01 7.846223004658e-01 7.807928321559e-01 7.770272902767e-01 7.733321998993e-01 7.697042275242e-01 7.661579408201e-01 7.626824925375e-01 7.592993565891e-01 7.559978290841e-01 7.527910814555e-01 7.496801338964e-01 7.466677510394e-01 7.437606871534e-01 7.409558169660e-01 7.382699501853e-01 7.356922307830e-01 7.332387279942e-01 7.309021795356e-01 7.286934139216e-01 7.266136967374e-01 7.246626895619e-01 7.228526532766e-01 7.211708842134e-01 7.196403658879e-01 7.182429552307e-01 7.169954325766e-01 7.158938236115e-01 7.149399183031e-01 7.141416334352e-01 7.134868068113e-01 7.129958704884e-01 7.126497004981e-01 7.124640217038e-01 7.124297237372e-01 7.125517151334e-01 7.128304535205e-01 7.132602082618e-01 7.138501490128e-01 7.145843161448e-01 7.154803274042e-01 7.165178900546e-01 7.177108208264e-01 7.190460797937e-01 7.205274652603e-01 7.221534044012e-01 7.239117333017e-01 7.258144536894e-01 7.278426532047e-01 7.300072557082e-01 7.322920411764e-01 7.347015751706e-01 7.372283134814e-01 7.398681599702e-01 7.426194400416e-01 7.454693981462e-01 7.484281050093e-01 7.514727631610e-01 7.546148136963e-01 7.578364745654e-01 7.611410506663e-01 7.645205499019e-01 7.679650836052e-01 7.714785888208e-01 7.750431671546e-01 7.786682094414e-01 7.823320157225e-01 7.860433830298e-01 7.897863097441e-01 7.935579289174e-01 7.973577157267e-01 8.011690098726e-01 8.050011690329e-01 8.088321376508e-01 8.126689637769e-01 8.164985850735e-01 8.203190162307e-01 8.241241476197e-01 8.279061496394e-01 8.316652520446e-01 8.353875913018e-01 8.390790228134e-01 8.427202058024e-01 8.463198289849e-01 8.498635846287e-01 8.533511920216e-01 8.567775344470e-01 8.601315424814e-01 8.634217986889e-01 8.666279957811e-01 8.697611343549e-01 8.728020722460e-01 8.757584444585e-01 8.786213414188e-01 8.813861150447e-01 8.840555949179e-01 8.866137649282e-01 8.890734473232e-01 8.914151129070e-01 8.936489267335e-01 8.957653052975e-01 8.977622547748e-01 8.996420283334e-01 9.013935649230e-01 9.030258463310e-01 9.045239419604e-01 9.058997445230e-01 9.071435495356e-01 9.082547309555e-01 9.092383644183e-01 9.100852130116e-01 9.108024909638e-01 9.113852690325e-01 9.118369238565e-01 9.121562704245e-01 9.123410121382e-01 9.124011632020e-01 9.123266615049e-01 9.121299931646e-01 9.118048918481e-01 9.113568789040e-01 9.107901014798e-01 9.101016447167e-01 9.093056727758e-01 9.083912253377e-01 9.073772592811e-01 9.062583989632e-01 9.050418851662e-01 9.037372103379e-01 9.023371956206e-01 9.008685687701e-01 8.993157422021e-01 8.977050895423e-01 8.960294992845e-01 8.943020734682e-01 8.925351890831e-01 8.907241550067e-01 8.888993972362e-01 8.870443053221e-01 8.851928309951e-01 8.833375153422e-01 8.814972039956e-01 8.796861607643e-01 8.779012420699e-01 8.761757744566e-01 8.744975050496e-01 8.729023671388e-01 8.713834296643e-01 8.699655406921e-01 8.686593918001e-01 8.674684957516e-01 8.664251459868e-01 8.655205188203e-01 8.647885179944e-01 8.642248878004e-01 8.638555357428e-01 8.636882749581e-01 8.637309847240e-01 8.640085743077e-01 8.645166242306e-01 8.652851550167e-01 8.663090833454e-01 8.676096840867e-01 8.691913134552e-01 8.710643666117e-01 8.732389758753e-01 8.757190924535e-01 8.785171214239e-01 8.816316586519e-01 8.850749897252e-01 8.888422710082e-01 8.929446559807e-01 8.973769861071e-01 9.021440054523e-01 9.072451073998e-01 9.126738617896e-01 9.184347868211e-01 9.245146894537e-01 9.309173559408e-01 9.376308166761e-01 9.446508227189e-01 9.519697156451e-01 9.595736024206e-01 9.674601250822e-01 9.756111080811e-01 9.840203528964e-01 9.926714948993e-01 1.001553366946e+00 1.010652722881e+00 1.019951764985e+00 1.029439800354e+00 1.039097649606e+00 1.048910927975e+00 1.058862650206e+00 1.068937840971e+00 1.079115699425e+00 1.089381231549e+00 1.099716846376e+00 1.110105776565e+00 1.120526331972e+00 1.130965797001e+00 1.141400469848e+00 1.151814111435e+00 1.162191951357e+00 1.172510695886e+00 1.182757752781e+00 1.192909011481e+00 1.202952244849e+00 1.212865800079e+00 1.222633970748e+00 1.232240361122e+00 1.241666251389e+00 1.250896710975e+00 1.259913757657e+00 1.268702847898e+00 1.277245581724e+00 1.285532122285e+00 1.293543001293e+00 1.301265185355e+00 1.308686038836e+00 1.315791431319e+00 1.322567756121e+00 1.329003741233e+00 1.335089837621e+00 1.340811964894e+00 1.346162048608e+00 1.351129403554e+00 1.355706833754e+00 1.359887227920e+00 1.363662947724e+00 1.367025813758e+00 1.369974417019e+00 1.372502120881e+00 1.374606544332e+00 1.376287106648e+00 1.377539921343e+00 1.378370434076e+00 1.378773917488e+00 1.378758228242e+00 1.378324862504e+00 1.377477733538e+00 1.376227953549e+00 1.374576764427e+00 1.372542400268e+00 1.370128819291e+00 1.367351252973e+00 1.364225130952e+00 1.360761690576e+00 1.356983075094e+00 1.352903648223e+00 1.348548762928e+00 1.343934823492e+00 1.339091279744e+00 1.334039273505e+00 1.328805239933e+00 1.323423453724e+00 1.317915933172e+00 1.312321286433e+00 1.306664694656e+00 1.300986473654e+00 1.295317839058e+00 1.289696658928e+00 1.284159766663e+00 1.278740224195e+00 1.273485042417e+00 1.268421351574e+00 1.263595774995e+00 1.259039942434e+00 1.254793617550e+00 1.250890199530e+00 1.247367367256e+00 1.244256485215e+00 1.241585652596e+00 1.239388449154e+00 1.237685669359e+00 1.236502059019e+00 1.235856726345e+00 1.235764848454e+00 1.236235998848e+00 1.237281653320e+00 1.238901979559e+00 1.241093784930e+00 1.243855875455e+00 1.247171762334e+00 1.251032360284e+00 1.255412975036e+00 1.260292933490e+00 1.265642201625e+00 1.271427362578e+00 1.277617139333e+00 1.284167374437e+00 1.291038098503e+00 1.298182689549e+00 1.305555023849e+00 1.313101478370e+00 1.320778296434e+00 1.328520621209e+00 1.336285749199e+00 1.344015616911e+00 1.351648777095e+00 1.359142821446e+00 1.366429636255e+00 1.373469009201e+00 1.380197120184e+00 1.386567224116e+00 1.392536028801e+00 1.398040598792e+00 1.403054298058e+00 1.407516257458e+00 1.411400922854e+00 1.414665129411e+00 1.417269769227e+00 1.419194930302e+00 1.420405455601e+00 1.420884383879e+00 1.420609912512e+00 1.419572018595e+00 1.417758523018e+00 1.415167684358e+00 1.411801060806e+00 1.407664044247e+00 1.402773533264e+00 1.397142835598e+00 1.390801021554e+00 1.383777850177e+00 1.376111984957e+00 1.367847039707e+00 1.359036713003e+00 1.349735682221e+00 1.340010183178e+00 1.329936321891e+00 1.319583689650e+00 1.309049597258e+00 1.298411259644e+00 1.287772774098e+00 1.277237858552e+00 1.266904685938e+00 1.256888605845e+00 1.247294709257e+00 1.238239870568e+00 1.229829922104e+00 1.222173836413e+00 1.215376482422e+00 1.209530636943e+00 1.204730537349e+00 1.201046536867e+00 1.198551909856e+00 1.197291360838e+00 1.197304021040e+00 1.198613243022e+00 1.201212822985e+00 1.205096492786e+00 1.210225841711e+00 1.216553501466e+00 1.224014245967e+00 1.232527059793e+00 1.241999571582e+00 1.252324884873e+00 1.263392820584e+00 1.275079350518e+00 1.287258635372e+00 1.299798877578e+00 1.312571973721e+00 1.325444483754e+00 1.338289984495e+00 1.350983457597e+00 1.363400372495e+00 1.375432357375e+00 1.386970063221e+00 1.397920769263e+00 1.408188745315e+00 1.417700713897e+00 1.426390477044e+00 1.434195535658e+00 1.441077874818e+00 1.446999118370e+00 1.451944322581e+00 1.455898751643e+00 1.458872956730e+00 1.460878547106e+00 1.461947272179e+00 1.462119302210e+00 1.461439862394e+00 1.459985125994e+00 1.457810747059e+00 1.455012317530e+00 1.451670415382e+00 1.447884313008e+00 1.443758887419e+00 1.439387314335e+00 1.434895546322e+00 1.430372203113e+00 1.425933171032e+00 1.421678965344e+00 1.417696963000e+00 1.414086888486e+00 1.410910954722e+00 1.408252744358e+00 1.406149736096e+00 1.404646305837e+00 1.403771679423e+00 1.403523275604e+00 1.403904762084e+00 1.404888512536e+00 1.406445353931e+00 1.408522191981e+00 1.411062558810e+00 1.413999040554e+00 1.417253524797e+00 1.420749978934e+00 1.424400594141e+00 1.428120605931e+00 1.431827724628e+00 1.435442749897e+00 1.438882002952e+00 1.442084850632e+00 1.444981188994e+00 1.447518019406e+00 1.449654013927e+00 1.451345097392e+00 1.452575918525e+00 1.453320630921e+00 1.453579953443e+00 1.453353139349e+00 1.452648592260e+00 1.451491484208e+00 1.449896415935e+00 1.447905339261e+00 1.445536667062e+00 1.442836384528e+00 1.439836401282e+00 1.436571238784e+00 1.433080849561e+00 1.429385399779e+00 1.425522192896e+00 1.421502044902e+00 1.417346169077e+00 1.413064093821e+00 1.408654046497e+00 1.404114722052e+00 1.399431298651e+00 1.394590490555e+00 1.389566054676e+00 1.384331080109e+00 1.378861245548e+00 1.373110930847e+00 1.367059993395e+00 1.360665756029e+00 1.353895015698e+00 1.346732412798e+00 1.339131442108e+00 1.331093482665e+00 1.322596274857e+00 1.313633864198e+00 1.304221891818e+00 1.294356914344e+00 1.284081427010e+00 1.273410814958e+00 1.262404146442e+00 1.251110515791e+00 1.239590052645e+00 1.227934118630e+00 1.216208405762e+00 1.204533978134e+00 1.192995025170e+00 1.181728129651e+00 1.170842023336e+00 1.160474972806e+00 1.150774593922e+00 1.141851355498e+00 1.133881936755e+00 1.126949827747e+00 1.121205138456e+00 1.116716184306e+00 1.113537084012e+00 1.111712053922e+00 1.111159100517e+00 1.111839075717e+00 1.113558492879e+00 1.116119472056e+00 1.119252365811e+00 1.122619684491e+00 1.125876148571e+00 1.128632923771e+00 1.130534145275e+00 1.131219086904e+00 1.130433798924e+00 1.127964265920e+00 1.123753321713e+00 1.117874178876e+00 1.110547673916e+00 1.102195262990e+00 1.093369637786e+00 1.084797666107e+00 1.077256911007e+00 1.071570887524e+00 1.068450187514e+00 1.068415317344e+00 1.071669104163e+00 1.075984945318e+00 1.081129536506e+00 1.087084614960e+00 1.093814916009e+00 1.101126362458e+00 1.108531745256e+00 1.115250954656e+00 1.120334192639e+00 1.122833472259e+00 1.122089660427e+00 1.118018193134e+00 1.111297882935e+00 1.103411124079e+00 1.096483394347e+00 1.092681537274e+00 1.092891298974e+00 1.051110727563e+00 9.874881182730e-01 9.262974117158e-01 8.876027971655e-01 8.862184476245e-01 9.191471688839e-01 9.661955152215e-01 1.002437944156e+00 1.009140207027e+00 9.788547533844e-01 9.175080313181e-01 8.452366910562e-01 7.939985429406e-01 7.938208992870e-01 8.492492995655e-01 9.343537837189e-01 1.013526171661e+00 1.058645726108e+00 1.054245959281e+00 9.984365166901e-01 9.037740123503e-01 7.993656487553e-01 7.299343060488e-01 7.360401449294e-01 8.157352976034e-01 9.266658471094e-01 1.024043410713e+00 1.078119515384e+00 1.074692981330e+00 1.013385219488e+00 9.076070065907e-01 7.862631434580e-01 6.950295500578e-01 6.811534533432e-01 7.506368925371e-01 8.611652721736e-01 9.655059058070e-01 1.033398508102e+00 1.050770326142e+00 1.016426086938e+00 9.400134427256e-01 8.410229231142e-01 7.473539647290e-01 6.892964590957e-01 6.840115918562e-01 7.217505976040e-01 7.759836964478e-01 8.231426111642e-01 8.509059966939e-01 8.574781622599e-01 8.483973544833e-01 8.326523516162e-01 8.182589952192e-01 8.087661162426e-01 8.022560710996e-01 7.938446503672e-01 7.796745056373e-01 7.602711713573e-01 7.416302374163e-01 7.332766130042e-01 7.432175192619e-01 7.721898143809e-01 8.122217159374e-01 8.504454536150e-01 8.746608665950e-01 8.771479746052e-01 8.567448915220e-01 8.197158186683e-01 7.794049983343e-01 7.533369433735e-01 7.558411467085e-01 7.892223939800e-01 8.420058121075e-01 8.963580691810e-01 9.361987109252e-01 9.513893308797e-01 9.390245989529e-01 9.035243900896e-01 8.561448187383e-01 8.129219751822e-01 7.898304786179e-01 7.949656468567e-01 8.234269471498e-01 8.604501137224e-01 8.893056782565e-01 8.972847440585e-01 8.781692969206e-01 8.330170181446e-01 7.702221558313e-01 7.052008305573e-01 6.578948136475e-01 6.450966123549e-01 6.694602070176e-01 7.174557504907e-01 7.696058996709e-01 8.102316697115e-01 8.311119975476e-01 8.324089777903e-01
 4.036806847546e-01 4.055462541581e-01 4.074935886595e-01 4.094542902868e-01 4.113750169298e-01 4.132509124464e-01 4.150931888557e-01 4.169076916591e-01 4.187238032861e-01 4.205905861255e-01 4.225215205005e-01 4.244635314621e-01 4.263426186935e-01 4.281422962206e-01 4.299015688929e-01 4.316705860022e-01 4.334813810983e-01 4.353455448186e-01 4.372405652754e-01 4.390984189571e-01 4.408517480870e-01 4.425141964645e-01 4.441753904444e-01 4.459181967533e-01 4.477491174265e-01 4.496158669873e-01 4.514640830553e-01 4.532561107999e-01 4.549742390300e-01 4.566367379861e-01 4.583106806849e-01 4.600773459508e-01 4.619575065789e-01 4.638946893116e-01 4.658023577374e-01 4.676270791955e-01 4.693778934067e-01 4.711232660825e-01 4.729448657354e-01 4.748830609148e-01 4.768917861187e-01 4.788757554653e-01 4.807803761123e-01 4.826388537748e-01 4.845226939364e-01 4.864533860946e-01 4.883950535102e-01 4.903015484844e-01 4.921623106049e-01 4.940065569673e-01 4.958720998499e-01 4.977765249134e-01 4.996962907803e-01 5.015787168173e-01 5.033930776428e-01 5.051691740726e-01 5.069710105818e-01 5.088290159405e-01 5.107234804392e-01 5.126239208945e-01 5.145176169770e-01 5.164051695504e-01 5.182842225892e-01 5.201595509601e-01 5.220366640693e-01 5.239145401166e-01 5.257997962807e-01 5.277062024559e-01 5.296460100507e-01 5.315986383905e-01 5.335203674172e-01 5.353944185773e-01 5.372421382901e-01 5.390951998302e-01 5.409670727233e-01 5.428589030629e-01 5.447605645449e-01 5.466525925395e-01 5.485245239713e-01 5.503918367477e-01 5.522714769916e-01 5.541617171851e-01 5.560413355722e-01 5.579019727776e-01 5.597604477202e-01 5.616418220319e-01 5.635577398214e-01 5.655093873370e-01 5.674680136989e-01 5.693854620706e-01 5.712354909300e-01 5.730459078581e-01 5.748738620662e-01 5.767652497930e-01 5.787151388421e-01 5.806782476458e-01 5.825961652841e-01 5.844376313682e-01 5.862322460775e-01 5.880495337860e-01 5.899363323568e-01 5.918798367280e-01 5.938240763399e-01 5.957216246178e-01 5.975683830155e-01 5.994003483448e-01 6.012665452536e-01 6.031823977226e-01 6.051166664150e-01 6.070153991089e-01 6.088528821134e-01 6.106549027277e-01 6.124723857224e-01 6.143438150544e-01 6.162740123096e-01 6.182258493524e-01 6.201416119283e-01 6.219834304942e-01 6.237617305315e-01 6.255310539018e-01 6.273500938303e-01 6.292516577487e-01 6.312170013798e-01 6.331763017991e-01 6.350593584819e-01 6.368412337749e-01 6.385664656338e-01 6.403139790315e-01 6.421426321247e-01 6.440635188415e-01 6.460270968088e-01 6.479552446510e-01 6.498005730262e-01 6.515645462116e-01 6.532974468753e-01 6.550623221933e-01 6.568980936315e-01 6.588027940555e-01 6.607303776819e-01 6.626229544809e-01 6.644428571426e-01 6.662023499085e-01 6.679432959842e-01 6.697161181215e-01 6.715471251100e-01 6.734249006411e-01 6.753094263529e-01 6.771586821298e-01 6.789576845963e-01 6.807172106649e-01 6.824646418384e-01 6.842308293769e-01 6.860337835788e-01 6.878694096943e-01 6.897140355711e-01 6.915397463036e-01 6.933271864102e-01 6.950815180875e-01 6.968246819312e-01 6.985841655861e-01 7.003769309589e-01 7.021904011767e-01 7.040053190817e-01 7.057975428594e-01 7.075582723937e-01 7.092935055297e-01 7.110229160215e-01 7.127640969290e-01 7.145227251114e-01 7.162883127937e-01 7.180505862242e-01 7.197975806201e-01 7.215253437965e-01 7.232432657207e-01 7.249579761006e-01 7.266712005426e-01 7.283878220393e-01 7.301058593257e-01 7.318263171324e-01 7.335459718804e-01 7.352624542123e-01 7.369704607408e-01 7.386695844623e-01 7.403618076599e-01 7.420474652875e-01 7.437337774180e-01 7.454212766627e-01 7.471104271800e-01 7.488001809482e-01 7.504842219333e-01 7.521583528947e-01 7.538222432619e-01 7.554805493295e-01 7.571349739117e-01 7.587878818066e-01 7.604386255741e-01 7.620862613112e-01 7.637267232866e-01 7.653610488556e-01 7.669914885187e-01 7.686170023807e-01 7.702397668495e-01 7.718578363595e-01 7.734680108355e-01 7.750703662510e-01 7.766694249617e-01 7.782661983725e-01 7.798647442377e-01 7.814580662979e-01 7.830453359470e-01 7.846263705157e-01 7.862016352263e-01 7.877734470460e-01 7.893410244299e-01 7.909006799004e-01 7.924514782786e-01 7.939953983079e-01 7.955354984223e-01 7.970731605093e-01 7.986094141250e-01 8.001414876910e-01 8.016616424083e-01 8.031676408823e-01 8.046650460569e-01 8.061621420162e-01 8.076610472841e-01 8.091618102911e-01 8.106599719499e-01 8.121475125584e-01 8.136217794866e-01 8.150873233211e-01 8.165495588102e-01 8.180139797530e-01 8.194807239413e-01 8.209452114873e-01 8.224002221634e-01 8.238422321339e-01 8.252756492007e-01 8.267045187418e-01 8.281282057027e-01 8.295514176798e-01 8.309693338448e-01 8.323787931744e-01 8.337803660209e-01 8.351745453358e-01 8.365604619324e-01 8.379390973543e-01 8.393133639203e-01 8.406805897493e-01 8.420407009802e-01 8.433973690568e-01 8.447492054541e-01 8.460935001144e-01 8.474298762246e-01 8.487582314893e-01 8.500772614114e-01 8.513916074866e-01 8.527019168342e-01 8.540084455546e-01 8.553086903428e-01 8.566020574053e-01 8.578853845875e-01 8.591575942136e-01 8.604232540259e-01 8.616840268797e-01 8.629386068017e-01 8.641877161268e-01 8.654296347446e-01 8.666600566986e-01 8.678811250917e-01 8.690965307394e-01 8.703050194311e-01 8.715062562092e-01 8.727010493643e-01 8.738883892043e-01 8.750680322187e-01 8.762393008939e-01 8.774033891920e-01 8.785598691580e-01 8.797087859066e-01 8.808492935335e-01 8.819823111206e-01 8.831086013930e-01 8.842295519719e-01 8.853424123202e-01 8.864466963114e-01 8.875414864064e-01 8.886265040077e-01 8.897015586455e-01 8.907708787072e-01 8.918346001933e-01 8.928916321945e-01 8.939388013918e-01 8.949719829339e-01 8.959944171032e-01 8.970085899057e-01 8.980185014136e-01 8.990235540239e-01 9.000220930435e-01 9.010102453956e-01 9.019836814444e-01 9.029484482580e-01 9.039103149846e-01 9.048659887989e-01 9.058181561993e-01 9.067613648903e-01 9.076924357528e-01 9.086108412560e-01 9.095219339240e-01 9.104279068321e-01 9.113251807220e-01 9.122153046174e-01 9.130942107662e-01 9.139599147114e-01 9.148167451017e-01 9.156650501404e-01 9.165059195908e-01 9.173386425108e-01 9.181608643608e-01 9.189725689417e-01 9.197748377039e-01 9.205720402886e-01 9.213596195650e-01 9.221361618856e-01 9.229039112474e-01 9.236636185796e-01 9.244126770054e-01 9.251549186822e-01 9.258864207798e-01 9.266050699529e-01 9.273145450100e-01 9.280163838056e-01 9.287075366056e-01 9.293908912598e-01 9.300663860568e-01 9.307277116115e-01 9.313810353668e-01 9.320250411934e-01 9.326601759360e-01 9.332899435812e-01 9.339104102244e-01 9.345184538083e-01 9.351147003366e-01 9.357023383409e-01 9.362798984172e-01 9.368517105379e-01 9.374126936437e-01 9.379599000710e-01 9.384982968583e-01 9.390270530596e-01 9.395456209895e-01 9.400555505791e-01 9.405547086420e-01 9.410426949607e-01 9.415212505706e-01 9.419929669849e-01 9.424503519119e-01 9.429004346128e-01 9.433401557355e-01 9.437685928822e-01 9.441880599903e-01 9.445974902765e-01 9.449961911634e-01 9.453858857063e-01 9.457664041267e-01 9.461326113580e-01 9.464908725958e-01 9.468406583056e-01 9.471773025021e-01 9.475059804550e-01 9.478237416811e-01 9.481306447973e-01 9.484282805245e-01 9.487152435446e-01 9.489887975001e-01 9.492541836099e-01 9.495108725755e-01 9.497569369180e-01 9.499925089089e-01 9.502168652520e-01 9.504302720669e-01 9.506338283733e-01 9.508285383152e-01 9.510131111370e-01 9.511891577304e-01 9.513551013336e-01 9.515081133660e-01 9.516520409310e-01 9.517846049761e-01 9.519083349714e-01 9.520230563754e-01 9.521270228392e-01 9.522186415807e-01 9.523007351925e-01 9.523722701767e-01 9.524325902688e-01 9.524850180810e-01 9.525256599568e-01 9.525557026949e-01 9.525768999409e-01 9.525874015349e-01 9.525852721986e-01 9.525751795094e-01 9.525553514088e-01 9.525250454458e-01 9.524847768551e-01 9.524316952961e-01 9.523712615995e-01 9.523005857200e-01 9.522187029812e-01 9.521294954144e-01 9.520282324012e-01 9.519176694511e-01 9.517967255595e-01 9.516666158755e-01 9.515250659592e-01 9.513763462587e-01 9.512171663571e-01 9.510470059560e-01 9.508678607098e-01 9.506774206471e-01 9.504780686224e-01 9.502694685800e-01 9.500506587871e-01 9.498221136111e-01 9.495849197188e-01 9.493380831890e-01 9.490805114312e-01 9.488146958811e-01 9.485388892511e-01 9.482531578052e-01 9.479595626213e-01 9.476548132794e-01 9.473433925928e-01 9.470224142418e-01 9.466896578058e-01 9.463477420478e-01 9.459996074248e-01 9.456403859565e-01 9.452737723947e-01 9.448977816158e-01 9.445111823699e-01 9.441174290181e-01 9.437160172725e-01 9.433038068195e-01 9.428863970101e-01 9.424588796055e-01 9.420227695097e-01 9.415786439691e-01 9.411262647899e-01 9.406653394593e-01 9.401965196228e-01 9.397209738797e-01 9.392358390180e-01 9.387429657725e-01 9.382422451839e-01 9.377338753691e-01 9.372189992980e-01 9.366948914987e-01 9.361653060950e-01 9.356282901486e-01 9.350824427660e-01 9.345294649526e-01 9.339699620990e-01 9.334025523430e-01 9.328294633718e-01 9.322505421419e-01 9.316629222697e-01 9.310696376560e-01 9.304688797814e-01 9.298618093091e-01 9.292512150808e-01 9.286329076523e-01 9.280087864919e-01 9.273790027145e-01 9.267426676255e-01 9.261028048469e-01 9.254555760576e-01 9.248036667767e-01 9.241477411654e-01 9.234853327719e-01 9.228178780946e-01 9.221451854111e-01 9.214684631262e-01 9.207867314247e-01 9.201005774949e-01 9.194113337265e-01 9.187170411663e-01 9.180196973520e-01 9.173172628537e-01 9.166104702664e-01 9.159024472532e-01 9.151897368870e-01 9.144733987974e-01 9.137546573693e-01 9.130341157200e-01 9.123101811429e-01 9.115820977199e-01 9.108523039941e-01 9.101212654842e-01 9.093880657041e-01 9.086517776459e-01 9.079155502551e-01 9.071762893207e-01 9.064375283096e-01 9.056960883024e-01 9.049539376766e-01 9.042121806822e-01 9.034680056858e-01 9.027248382513e-01 9.019814904618e-01 9.012370574185e-01 9.004937282564e-01 8.997508015236e-01 8.990088379340e-01 8.982674160039e-01 8.975272630042e-01 8.967885310519e-01 8.960502759442e-01 8.953133686521e-01 8.945797279737e-01 8.938465675882e-01 8.931180550948e-01 8.923908124297e-01 8.916662177637e-01 8.909447905444e-01 8.902250060725e-01 8.895111839588e-01 8.888003310169e-01 8.880937689262e-01 8.873904067501e-01 8.866921875807e-01 8.859987772942e-01 8.853089510465e-01 8.846257596680e-01 8.839476154477e-01 8.832743311695e-01 8.826075176632e-01 8.819466270303e-01 8.812918684553e-01 8.806444704876e-01 8.800033376336e-01 8.793695984297e-01 8.787435807411e-01 8.781238740572e-01 8.775119803666e-01 8.769100244170e-01 8.763150346778e-01 8.757299762418e-01 8.751526611961e-01 8.745849348147e-01 8.740273628050e-01 8.734781979213e-01 8.729391036435e-01 8.724110041822e-01 8.718929269995e-01 8.713861011508e-01 8.708891046420e-01 8.704044949442e-01 8.699310274307e-01 8.694693064646e-01 8.690202981383e-01 8.685838945069e-01 8.681579863857e-01 8.677462472774e-01 8.673468880305e-01 8.669618498649e-01 8.665907206088e-01 8.662329857144e-01 8.658900123758e-01 8.655598785416e-01 8.652454209875e-01 8.649463242526e-01 8.646610470730e-01 8.643925925406e-01 8.641391905139e-01 8.639013599229e-01 8.636806676801e-01 8.634748226864e-01 8.632867582960e-01 8.631153768762e-01 8.629611824829e-01 8.628244458597e-01 8.627044965679e-01 8.626025186195e-01 8.625191805247e-01 8.624542714489e-01 8.624079247743e-01 8.623800505754e-01 8.623709910791e-01 8.623800583952e-01 8.624091537385e-01 8.624584412866e-01 8.625266124421e-01 8.626150653553e-01 8.627234560879e-01 8.628533544936e-01 8.630016539397e-01 8.631721019555e-01 8.633635324337e-01 8.635743128707e-01 8.638089345688e-01 8.640627234666e-01 8.643392617072e-01 8.646368891683e-01 8.649550023873e-01 8.652972477778e-01 8.656591277280e-01 8.660451824188e-01 8.664535182754e-01 8.668837851115e-01 8.673360730599e-01 8.678109801125e-01 8.683084835840e-01 8.688294465948e-01 8.693722331148e-01 8.699384569576e-01 8.705276523305e-01 8.711398423401e-01 8.717745022493e-01 8.724336414878e-01 8.731148553037e-01 8.738200347029e-01 8.745473849387e-01 8.752990406389e-01 8.760733281868e-01 8.768709395528e-01 8.776928988400e-01 8.785364797456e-01 8.794034552813e-01 8.802938928774e-01 8.812085675835e-01 8.821445667980e-01 8.831045283024e-01 8.840868631614e-01 8.850927151082e-01 8.861209321308e-01 8.871704979819e-01 8.882447756915e-01 8.893402323503e-01 8.904584855117e-01 8.915989514739e-01 8.927612422305e-01 8.939450928658e-01 8.951507837961e-01 8.963789895141e-01 8.976276270699e-01 8.988984625709e-01 9.001897375837e-01 9.015022648308e-01 9.028356466642e-01 9.041891586786e-01 9.055620804746e-01 9.069565523234e-01 9.083693788818e-01 9.098030552249e-01 9.112555758253e-01 9.127269432837e-01 9.142183251198e-01 9.157251927485e-01 9.172534298287e-01 9.187984015017e-01 9.203601947727e-01 9.219396127413e-01 9.235353004820e-01 9.251492806768e-01 9.267779864419e-01 9.284235847294e-01 9.300847366886e-01 9.317588014601e-01 9.334505361932e-01 9.351546417109e-01 9.368734721610e-01 9.386056981986e-01 9.403525790322e-01 9.421100271275e-01 9.438808855508e-01 9.456635049690e-01 9.474579588848e-01 9.492630281160e-01 9.510791963026e-01 9.529055443880e-01 9.547412232086e-01 9.565861852970e-01 9.584399958469e-01 9.603024518268e-01 9.621718233518e-01 9.640485025730e-01 9.659332938952e-01 9.678241785184e-01 9.697198158450e-01 9.716211294467e-01 9.735268029705e-01 9.754367890776e-01 9.773501253486e-01 9.792674745367e-01 9.811864528702e-01 9.831068287974e-01 9.850307980991e-01 9.869531631712e-01 9.888765991584e-01 9.907999356686e-01 9.927228055854e-01 9.946433923887e-01 9.965615075824e-01 9.984783642089e-01 1.000389562714e+00 1.002298301171e+00 1.004201869605e+00 1.006100797850e+00 1.007993843776e+00 1.009879837408e+00 1.011761151768e+00 1.013631685085e+00 1.015495716415e+00 1.017350374651e+00 1.019194049637e+00 1.021029279178e+00 1.022852051323e+00 1.024664529049e+00 1.026463593584e+00 1.028249653329e+00 1.030022988978e+00 1.031779995815e+00 1.033524111090e+00 1.035251611721e+00 1.036962395220e+00 1.038657208821e+00 1.040334151532e+00 1.041993102508e+00 1.043630072417e+00 1.045250540987e+00 1.046848861566e+00 1.048425923003e+00 1.049982705425e+00 1.051513564748e+00 1.053023631042e+00 1.054507780561e+00 1.055968987510e+00 1.057405006370e+00 1.058812234980e+00 1.060194547771e+00 1.061548471029e+00 1.062875639498e+00 1.064170896935e+00 1.065439195614e+00 1.066675802962e+00 1.067881826703e+00 1.069056345571e+00 1.070196228755e+00 1.071304204306e+00 1.072378379354e+00 1.073417229914e+00 1.074422661524e+00 1.075389045750e+00 1.076318794705e+00 1.077212736834e+00 1.078068072176e+00 1.078883810126e+00 1.079659905602e+00 1.080396519854e+00 1.081091106212e+00 1.081745772331e+00 1.082356100782e+00 1.082924787136e+00 1.083449739819e+00 1.083930526026e+00 1.084365961772e+00 1.084755939548e+00 1.085098887864e+00 1.085395852676e+00 1.085643486786e+00 1.085844594227e+00 1.085996140542e+00 1.086100270241e+00 1.086151841982e+00 1.086152893183e+00 1.086103475882e+00 1.086002720431e+00 1.085848803519e+00 1.085642235484e+00 1.085382913999e+00 1.085067922272e+00 1.084698529296e+00 1.084276575725e+00 1.083796444290e+00 1.083262312478e+00 1.082669533688e+00 1.082021104333e+00 1.081314889936e+00 1.080550136004e+00 1.079727451018e+00 1.078844342458e+00 1.077905262385e+00 1.076903803890e+00 1.075843943496e+00 1.074722893404e+00 1.073541193871e+00 1.072300432570e+00 1.070996337736e+00 1.069632006865e+00 1.068204380467e+00 1.066716370178e+00 1.065166087524e+00 1.063551908504e+00 1.061877288172e+00 1.060137820191e+00 1.058337089099e+00 1.056472601641e+00 1.054543695748e+00 1.052553290123e+00 1.050499174573e+00 1.048382082869e+00 1.046201728914e+00 1.043959500694e+00 1.041652766889e+00 1.039283751819e+00 1.036852350176e+00 1.034358823324e+00 1.031802237757e+00 1.029183460734e+00 1.026504838804e+00 1.023763016050e+00 1.020959896057e+00 1.018096137975e+00 1.015173710388e+00 1.012190163346e+00 1.009146174596e+00 1.006046829538e+00 1.002886678995e+00 9.996706124025e-01 9.963974733143e-01 9.930679902180e-01 9.896842938067e-01 9.862450297324e-01 9.827542519747e-01 9.792097524529e-01 9.756140635504e-01 9.719678957252e-01 9.682726102084e-01 9.645294057041e-01 9.607386735703e-01 9.569028589411e-01 9.530207256500e-01 9.490984996518e-01 9.451326936069e-01 9.411292600984e-01 9.370865876955e-01 9.330073712139e-01 9.288928751858e-01 9.247442744647e-01 9.205689288752e-01 9.163596805739e-01 9.121265479507e-01 9.078669542312e-01 9.035847845248e-01 8.992823897547e-01 8.949617768047e-01 8.906267090686e-01 8.862742310101e-01 8.819155102617e-01 8.775453913087e-01 8.731721637567e-01 8.687954207701e-01 8.644183173164e-01 8.600474218993e-01 8.556787404047e-01 8.513240103839e-01 8.469793130324e-01 8.426534397527e-01 8.383446032439e-01 8.340600011534e-01 8.298030468960e-01 8.255726053779e-01 8.213802368036e-01 8.172206699602e-01 8.131080164525e-01 8.090361143163e-01 8.050151478553e-01 8.010468768797e-01 7.971330511601e-01 7.932861921972e-01 7.894968492306e-01 7.857855291030e-01 7.821399509486e-01 7.785771996633e-01 7.750934781727e-01 7.716961979724e-01 7.683921627087e-01 7.651762191544e-01 7.620668994921e-01 7.590507041716e-01 7.561483574470e-01 7.533509392152e-01 7.506716680817e-01 7.481101083468e-01 7.456658523217e-01 7.433537066898e-01 7.411619381202e-01 7.391125645021e-01 7.371894735816e-01 7.354106618178e-01 7.337709491950e-01 7.322756636889e-01 7.309301855220e-01 7.297259335137e-01 7.286827257598e-01 7.277825166465e-01 7.270450149533e-01 7.264580350770e-01 7.260305058236e-01 7.257626834760e-01 7.256488330082e-01 7.257005372772e-01 7.259031542688e-01 7.262736470811e-01 7.267938046210e-01 7.274800426585e-01 7.283182055709e-01 7.293129387154e-01 7.304657595293e-01 7.317632793330e-01 7.332197859599e-01 7.348155020405e-01 7.365648898059e-01 7.384493815732e-01 7.404777544827e-01 7.426398934115e-01 7.449330389589e-01 7.473590467828e-01 7.499030570121e-01 7.525740765568e-01 7.553535396835e-01 7.582530587276e-01 7.612519841600e-01 7.643558661054e-01 7.675558386695e-01 7.708455751712e-01 7.742269302244e-01 7.776815762744e-01 7.812198417317e-01 7.848204106960e-01 7.884904098352e-01 7.922163940160e-01 7.959952206555e-01 7.998243349220e-01 8.036883991879e-01 8.075939179098e-01 8.115218095894e-01 8.154804619953e-01 8.194520342363e-01 8.234365138378e-01 8.274278677104e-01 8.314178562923e-01 8.354060386212e-01 8.393748509290e-01 8.433373087160e-01 8.472672640339e-01 8.511777157792e-01 8.550492237516e-01 8.588816523898e-01 8.626727691582e-01 8.664106277292e-01 8.701000075143e-01 8.737200313127e-01 8.772851785606e-01 8.807735824009e-01 8.841933181304e-01 8.875320462584e-01 8.907861920917e-01 8.939583259836e-01 8.970317402159e-01 9.000198392146e-01 9.028989736997e-01 9.056821582462e-01 9.083554283538e-01 9.109199197291e-01 9.133742170165e-01 9.157074633957e-01 9.179304383528e-01 9.200217520080e-01 9.219991303946e-01 9.238453274312e-01 9.255658720314e-01 9.271589631239e-01 9.286159971365e-01 9.299478670674e-01 9.311403208790e-01 9.322041191128e-01 9.331309085433e-01 9.339228870602e-01 9.345837694499e-01 9.351048572743e-01 9.354979237610e-01 9.357528404689e-01 9.358805514859e-01 9.358765229895e-01 9.357424279755e-01 9.354871851131e-01 9.351022806789e-01 9.346019964783e-01 9.339806859409e-01 9.332455997888e-01 9.324029925988e-01 9.314498101070e-01 9.304038603191e-01 9.292526571838e-01 9.280194602755e-01 9.266956918921e-01 9.252967579078e-01 9.238272436152e-01 9.222886262652e-01 9.207027649759e-01 9.190568544385e-01 9.173815278475e-01 9.156672940993e-01 9.139339584184e-01 9.121909678163e-01 9.104385085269e-01 9.087057207473e-01 9.069786134162e-01 9.052940136370e-01 9.036439138726e-01 9.020511213587e-01 9.005257743335e-01 8.990745711750e-01 8.977235305729e-01 8.964657345299e-01 8.953375795897e-01 8.943319645714e-01 8.934731954994e-01 8.927732631656e-01 8.922409001572e-01 8.919003700951e-01 8.917470086038e-01 8.918141249600e-01 8.920943017593e-01 8.926161896575e-01 8.933818074451e-01 8.944062588363e-01 8.957013602116e-01 8.972714756141e-01 8.991361082711e-01 9.012910823414e-01 9.037574676922e-01 9.065315130070e-01 9.096273217006e-01 9.130443160174e-01 9.167903878268e-01 9.208655626027e-01 9.252728759089e-01 9.300164769882e-01 9.350886658929e-01 9.404979087365e-01 9.462331463531e-01 9.522952046669e-01 9.586787794449e-01 9.653763320992e-01 9.723857705495e-01 9.796920058984e-01 9.872938114445e-01 9.951749538191e-01 1.003329814388e+00 1.011743969659e+00 1.020404828445e+00 1.029302129775e+00 1.038418854966e+00 1.047742583470e+00 1.057255255078e+00 1.066947797636e+00 1.076796260614e+00 1.086789883538e+00 1.096907945910e+00 1.107135765052e+00 1.117452530505e+00 1.127845045366e+00 1.138291547772e+00 1.148775049740e+00 1.159277398567e+00 1.169777399139e+00 1.180261287299e+00 1.190705579765e+00 1.201096107109e+00 1.211411109291e+00 1.221634007596e+00 1.231746524881e+00 1.241728715819e+00 1.251564877156e+00 1.261235117437e+00 1.270726426434e+00 1.280015352552e+00 1.289090615895e+00 1.297932004084e+00 1.306525210349e+00 1.314854888166e+00 1.322905316718e+00 1.330662145263e+00 1.338109479216e+00 1.345237024170e+00 1.352027403160e+00 1.358472877066e+00 1.364557353594e+00 1.370272449005e+00 1.375606738720e+00 1.380550575563e+00 1.385096461644e+00 1.389234806471e+00 1.392960310464e+00 1.396264593791e+00 1.399144730045e+00 1.401595120738e+00 1.403614208094e+00 1.405198348066e+00 1.406348200191e+00 1.407063186459e+00 1.407345040414e+00 1.407199205173e+00 1.406624457817e+00 1.405632480871e+00 1.404222943529e+00 1.402413217256e+00 1.400207652773e+00 1.397617314234e+00 1.394659520793e+00 1.391343232254e+00 1.387689792499e+00 1.383713215098e+00 1.379435969858e+00 1.374879113004e+00 1.370061639811e+00 1.365014574893e+00 1.359756266557e+00 1.354323484764e+00 1.348737553514e+00 1.343035418795e+00 1.337244641923e+00 1.331401211805e+00 1.325541488729e+00 1.319696340059e+00 1.313910718504e+00 1.308212884320e+00 1.302649456940e+00 1.297254556255e+00 1.292068470294e+00 1.287129464666e+00 1.282474750967e+00 1.278144679014e+00 1.274170999879e+00 1.270592516952e+00 1.267438654795e+00 1.264743467131e+00 1.262532348033e+00 1.260832611148e+00 1.259663487060e+00 1.259046295690e+00 1.258993769579e+00 1.259516508752e+00 1.260622811780e+00 1.262310120351e+00 1.264581009715e+00 1.267421806911e+00 1.270824726973e+00 1.274769904205e+00 1.279236785531e+00 1.284201920948e+00 1.289628397905e+00 1.295488438550e+00 1.301741433933e+00 1.308346349799e+00 1.315256904958e+00 1.322430601370e+00 1.329808680504e+00 1.337349066433e+00 1.344996050313e+00 1.352688009807e+00 1.360383416831e+00 1.368009749933e+00 1.375525847287e+00 1.382865997001e+00 1.389979326941e+00 1.396815013863e+00 1.403308529634e+00 1.409424622112e+00 1.415095073766e+00 1.420288652665e+00 1.424954596169e+00 1.429044384931e+00 1.432531696605e+00 1.435366232749e+00 1.437526588909e+00 1.438978311452e+00 1.439699260624e+00 1.439669291275e+00 1.438871192363e+00 1.437297278294e+00 1.434937397656e+00 1.431797629246e+00 1.427877571249e+00 1.423193745831e+00 1.417759104390e+00 1.411598804242e+00 1.404745105247e+00 1.397231652881e+00 1.389104973023e+00 1.380413380716e+00 1.371216223216e+00 1.361573300426e+00 1.351564754307e+00 1.341260697309e+00 1.330749131820e+00 1.320123485600e+00 1.309473747766e+00 1.298910516254e+00 1.288531954287e+00 1.278452363788e+00 1.268780040570e+00 1.259629049255e+00 1.251110369272e+00 1.243333040771e+00 1.236402022792e+00 1.230412523206e+00 1.225460273940e+00 1.221618571801e+00 1.218956777012e+00 1.217533360980e+00 1.217377199401e+00 1.218518395124e+00 1.220954918591e+00 1.224676037574e+00 1.229650584198e+00 1.235828098727e+00 1.243148549152e+00 1.251526744594e+00 1.260873744219e+00 1.271082391475e+00 1.282041505904e+00 1.293625206078e+00 1.305712792506e+00 1.318165524626e+00 1.330855396601e+00 1.343654388712e+00 1.356422006484e+00 1.369044673637e+00 1.381391798159e+00 1.393356657103e+00 1.404824458448e+00 1.415701360042e+00 1.425900184023e+00 1.435334699455e+00 1.443947287055e+00 1.451671855609e+00 1.458471203319e+00 1.464307050182e+00 1.469160802062e+00 1.473025896018e+00 1.475905672584e+00 1.477818344206e+00 1.478787507982e+00 1.478864240933e+00 1.478085627256e+00 1.476528568797e+00 1.474256900143e+00 1.471352287262e+00 1.467910158223e+00 1.464012691567e+00 1.459778893333e+00 1.455293661508e+00 1.450673668989e+00 1.446020863010e+00 1.441433968510e+00 1.437021218733e+00 1.432859433444e+00 1.429050309165e+00 1.425651609702e+00 1.422734311380e+00 1.420352217037e+00 1.418529957543e+00 1.417301804748e+00 1.416664751729e+00 1.416617103599e+00 1.417132862977e+00 1.418182383648e+00 1.419716716695e+00 1.421677364894e+00 1.424003540383e+00 1.426617045735e+00 1.429445298595e+00 1.432406914479e+00 1.435424735498e+00 1.438412725755e+00 1.441304328976e+00 1.444021450406e+00 1.446499169980e+00 1.448686098120e+00 1.450521617643e+00 1.451974663338e+00 1.453004673560e+00 1.453593611242e+00 1.453726309192e+00 1.453391585890e+00 1.452604355171e+00 1.451356322483e+00 1.449680740601e+00 1.447587857606e+00 1.445105694098e+00 1.442263635282e+00 1.439086343183e+00 1.435609550831e+00 1.431853033748e+00 1.427853732923e+00 1.423625949017e+00 1.419190147697e+00 1.414566822135e+00 1.409754242219e+00 1.404766326387e+00 1.399591041160e+00 1.394229539645e+00 1.388663909330e+00 1.382874542238e+00 1.376848737771e+00 1.370548894727e+00 1.363959360548e+00 1.357047785635e+00 1.349781840228e+00 1.342150102017e+00 1.334108338649e+00 1.325654801703e+00 1.316771594539e+00 1.307442633033e+00 1.297681789406e+00 1.287479416313e+00 1.276870209340e+00 1.265864522283e+00 1.254510667112e+00 1.242850711896e+00 1.230936391022e+00 1.218852468760e+00 1.206654338749e+00 1.194459348729e+00 1.182346297244e+00 1.170444390918e+00 1.158868187601e+00 1.147748552689e+00 1.137245734194e+00 1.127470075696e+00 1.118616917812e+00 1.110788613694e+00 1.104155688944e+00 1.098829074297e+00 1.094886197592e+00 1.092429765765e+00 1.091417166439e+00 1.091854077668e+00 1.093607860281e+00 1.096508031083e+00 1.100326081142e+00 1.104737453598e+00 1.109401277625e+00 1.113905259455e+00 1.117852009106e+00 1.120808469139e+00 1.122430180862e+00 1.122385591624e+00 1.120468827630e+00 1.116603399304e+00 1.110836541131e+00 1.103424738535e+00 1.094769501200e+00 1.085485960379e+00 1.076299849163e+00 1.068063848887e+00 1.061623044610e+00 1.057740713618e+00 1.056961765254e+00 1.058220744886e+00 1.060657392424e+00 1.064454297981e+00 1.069742153105e+00 1.076456689550e+00 1.084179151178e+00 1.092133485999e+00 1.099298306191e+00 1.104599944333e+00 1.107199091482e+00 1.106787643206e+00 1.103785475863e+00 1.099373487748e+00 1.095454182582e+00 1.094764521185e+00 1.074775113989e+00 1.023285150772e+00 9.534897553140e-01 8.903448979419e-01 8.573980495022e-01 8.675978647860e-01 9.120540043139e-01 9.658320266469e-01 1.003052781776e+00 1.006635060528e+00 9.718348956097e-01 9.075374608663e-01 8.364540086842e-01 7.912230885036e-01 7.984007712752e-01 8.565527308320e-01 9.368437491535e-01 1.004678588848e+00 1.034456375878e+00 1.013595647597e+00 9.434854964269e-01 8.409415167772e-01 7.410009593014e-01 6.932800326469e-01 7.311221193233e-01 8.348967169201e-01 9.549174579978e-01 1.049180198551e+00 1.092330382353e+00 1.073877558428e+00 9.966676263183e-01 8.774739275769e-01 7.496734998421e-01 6.646578541030e-01 6.697301034732e-01 7.584826816056e-01 8.791682169406e-01 9.846341037428e-01 1.047361063104e+00 1.055769678540e+00 1.010732397778e+00 9.237647128963e-01 8.163487192000e-01 7.188420237417e-01 6.637608558020e-01 6.672937736922e-01 7.149472563795e-01 7.765632978533e-01 8.279079685100e-01 8.572486147206e-01 8.634050099069e-01 8.522081192272e-01 8.326722351537e-01 8.128855423026e-01 7.968315640414e-01 7.835173231179e-01 7.693069007394e-01 7.516621175305e-01 7.322486522017e-01 7.176350925805e-01 7.166747075674e-01 7.351096997459e-01 7.707073532283e-01 8.135095284397e-01 8.503382752971e-01 8.698229446942e-01 8.655479438282e-01 8.378052013284e-01 7.944368619454e-01 7.505218640426e-01 7.251372622952e-01 7.327897314154e-01 7.738409184786e-01 8.341920044410e-01 8.945305585831e-01 9.385651832963e-01 9.565505764781e-01 9.460933077395e-01 9.120548998294e-01 8.659716367497e-01 8.240092562514e-01 8.021720463375e-01 8.086339835245e-01 8.387666704401e-01 8.781378431483e-01 9.102249264941e-01 9.222975674235e-01 9.078389155839e-01 8.672488071742e-01 8.077231921595e-01 7.427701863877e-01 6.900301677338e-01 6.654263259397e-01 6.741950957675e-01 7.072098384794e-01 7.479178280630e-01 7.816057892087e-01 8.001499267795e-01 8.033862272407e-01
 3.803544549301e-01 3.822644002234e-01 3.842523497243e-01 3.862521309044e-01 3.882100612181e-01 3.901195985054e-01 3.919935552954e-01 3.938413422451e-01 3.956986243033e-01 3.976110972491e-01 3.995877823227e-01 4.015699499697e-01 4.034862849115e-01 4.053218905877e-01 4.071168131027e-01 4.089214230499e-01 4.107710985256e-01 4.126792439182e-01 4.146202840504e-01 4.165218024985e-01 4.183158569281e-01 4.200192704583e-01 4.217216220662e-01 4.235063669698e-01 4.253799218679e-01 4.272895789366e-01 4.291811793825e-01 4.310184261259e-01 4.327828553825e-01 4.344950992825e-01 4.362190275454e-01 4.380344307817e-01 4.399601931766e-01 4.419400812488e-01 4.438924249609e-01 4.457647058431e-01 4.475694961993e-01 4.493697501249e-01 4.512459766763e-01 4.532349390723e-01 4.552903209106e-01 4.573163318670e-01 4.592647148160e-01 4.611710242323e-01 4.631069451902e-01 4.650930281799e-01 4.670895225565e-01 4.690462756546e-01 4.709538216643e-01 4.728419595044e-01 4.747529305527e-01 4.767060924133e-01 4.786791939392e-01 4.806147025727e-01 4.824836549108e-01 4.843145972265e-01 4.861703506405e-01 4.880830603256e-01 4.900303104850e-01 4.919811042795e-01 4.939252752402e-01 4.958643442872e-01 4.978009363681e-01 4.997383542692e-01 5.016777113162e-01 5.036139299393e-01 5.055513722016e-01 5.075051591137e-01 5.094943087789e-01 5.115001823602e-01 5.134820524935e-01 5.154176529024e-01 5.173266868379e-01 5.192361946696e-01 5.211627730994e-01 5.231082493623e-01 5.250654395286e-01 5.270137008644e-01 5.289427073627e-01 5.308670986689e-01 5.328073483699e-01 5.347613671381e-01 5.367047540400e-01 5.386288244994e-01 5.405470659845e-01 5.424820518045e-01 5.444519573490e-01 5.464598455074e-01 5.484826128965e-01 5.504684933642e-01 5.523883560555e-01 5.542616436645e-01 5.561481990102e-01 5.580938459548e-01 5.600982649508e-01 5.621221911121e-01 5.641063468906e-01 5.660154690809e-01 5.678775424218e-01 5.697577499580e-01 5.717079758591e-01 5.737133508797e-01 5.757186316163e-01 5.776794077564e-01 5.795905640513e-01 5.814867442816e-01 5.834184002477e-01 5.854019453317e-01 5.874052281477e-01 5.893722232528e-01 5.912780763387e-01 5.931446400428e-01 5.950239392193e-01 5.969557747827e-01 5.989505082835e-01 6.009729992923e-01 6.029653862237e-01 6.048815032806e-01 6.067318069455e-01 6.085655952795e-01 6.104460417366e-01 6.124088875409e-01 6.144377420768e-01 6.164704371692e-01 6.184302985013e-01 6.202899623749e-01 6.220901233156e-01 6.239061735231e-01 6.257993358164e-01 6.277821314710e-01 6.298117485554e-01 6.318133757481e-01 6.337349862190e-01 6.355793910902e-01 6.373901004800e-01 6.392272637084e-01 6.411294023675e-01 6.430992880179e-01 6.450958361853e-01 6.470612238949e-01 6.489592751451e-01 6.507978044965e-01 6.526182531928e-01 6.544664068535e-01 6.563690691766e-01 6.583175618551e-01 6.602727623979e-01 6.621944145729e-01 6.640709592780e-01 6.659108071513e-01 6.677377674335e-01 6.695819720390e-01 6.714617278612e-01 6.733722697998e-01 6.752919217591e-01 6.771928813395e-01 6.790583483351e-01 6.808911899531e-01 6.827137366977e-01 6.845541875097e-01 6.864264375463e-01 6.883197805950e-01 6.902120478163e-01 6.920815196755e-01 6.939213086762e-01 6.957365383990e-01 6.975469098804e-01 6.993705219755e-01 7.012099260529e-01 7.030573553774e-01 7.049003044100e-01 7.067281572991e-01 7.085385035869e-01 7.103378027370e-01 7.121336352207e-01 7.139312737170e-01 7.157304009306e-01 7.175324359403e-01 7.193366711889e-01 7.211405866965e-01 7.229404481036e-01 7.247323771072e-01 7.265165320341e-01 7.282928705049e-01 7.300627608819e-01 7.318344083383e-01 7.336071164050e-01 7.353825900050e-01 7.371577794139e-01 7.389287342886e-01 7.406889064637e-01 7.424398870890e-01 7.441844875981e-01 7.459266056715e-01 7.476668003139e-01 7.494050925300e-01 7.511402805760e-01 7.528688329094e-01 7.545919223308e-01 7.563105589865e-01 7.580261935476e-01 7.597379741953e-01 7.614451032966e-01 7.631445886191e-01 7.648378580157e-01 7.665273709291e-01 7.682160574936e-01 7.699053086408e-01 7.715888905004e-01 7.732680489085e-01 7.749407270576e-01 7.766075991013e-01 7.782724110001e-01 7.799324779769e-01 7.815851398275e-01 7.832277476810e-01 7.848641073511e-01 7.864967639932e-01 7.881287375748e-01 7.897594716683e-01 7.913841841221e-01 7.929968989725e-01 7.945972154016e-01 7.961912634504e-01 7.977828179255e-01 7.993772765851e-01 8.009748824217e-01 8.025685584984e-01 8.041525815638e-01 8.057232283285e-01 8.072857812038e-01 8.088454274844e-01 8.104075691659e-01 8.119726703280e-01 8.135325147211e-01 8.150857251681e-01 8.166260083152e-01 8.181583007599e-01 8.196848087580e-01 8.212084856998e-01 8.227302692390e-01 8.242477646604e-01 8.257573190995e-01 8.272583936556e-01 8.287528945218e-01 8.302383668699e-01 8.317177288729e-01 8.331928418502e-01 8.346607203281e-01 8.361218376945e-01 8.375811995949e-01 8.390339637973e-01 8.404799419702e-01 8.419185355880e-01 8.433494061057e-01 8.447712214395e-01 8.461890687643e-01 8.476021230697e-01 8.490105634357e-01 8.504144593182e-01 8.518119549306e-01 8.531985016285e-01 8.545746957965e-01 8.559443923127e-01 8.573107308691e-01 8.586702522775e-01 8.600243015986e-01 8.613707967912e-01 8.627078997461e-01 8.640343800030e-01 8.653553915465e-01 8.666695876728e-01 8.679768184368e-01 8.692785859209e-01 8.705718581435e-01 8.718578684329e-01 8.731367231987e-01 8.744082321919e-01 8.756699630044e-01 8.769274064878e-01 8.781771714191e-01 8.794182455215e-01 8.806532726115e-01 8.818818587646e-01 8.831032538403e-01 8.843165287727e-01 8.855208265076e-01 8.867141524016e-01 8.878993633892e-01 8.890771631286e-01 8.902513612915e-01 8.914176926347e-01 8.925737054929e-01 8.937170191027e-01 8.948505798451e-01 8.959763080021e-01 8.970976425066e-01 8.982138104155e-01 8.993227972211e-01 9.004209744316e-01 9.015071070961e-01 9.025847979110e-01 9.036574399487e-01 9.047266507261e-01 9.057907981346e-01 9.068457773565e-01 9.078895373367e-01 9.089213866426e-01 9.099453789570e-01 9.109633927160e-01 9.119739988148e-01 9.129773346479e-01 9.139695995645e-01 9.149477276524e-01 9.159187059421e-01 9.168815101296e-01 9.178362097450e-01 9.187815591922e-01 9.197179233889e-01 9.206433731854e-01 9.215602413007e-01 9.224725782572e-01 9.233738032059e-01 9.242652002020e-01 9.251480371688e-01 9.260224858788e-01 9.268855051510e-01 9.277430412708e-01 9.285891299209e-01 9.294234250287e-01 9.302484438873e-01 9.310653001415e-01 9.318727039826e-01 9.326725548263e-01 9.334634585742e-01 9.342390790367e-01 9.350086445567e-01 9.357683373648e-01 9.365199287294e-01 9.372646244845e-01 9.380005352369e-01 9.387240082167e-01 9.394370783290e-01 9.401408974098e-01 9.408358935141e-01 9.415215969602e-01 9.421990410115e-01 9.428633387710e-01 9.435174269472e-01 9.441625308209e-01 9.447975801765e-01 9.454228374179e-01 9.460377198571e-01 9.466424427812e-01 9.472387265269e-01 9.478252759561e-01 9.483999472675e-01 9.489662257128e-01 9.495220901180e-01 9.500682690805e-01 9.506020039776e-01 9.511273248280e-01 9.516431275256e-01 9.521476616753e-01 9.526442541485e-01 9.531272507930e-01 9.536005748534e-01 9.540650144264e-01 9.545176035450e-01 9.549617440029e-01 9.553954537584e-01 9.558176389330e-01 9.562310282785e-01 9.566336712744e-01 9.570219334005e-01 9.574019314205e-01 9.577735138385e-01 9.581339979339e-01 9.584850664740e-01 9.588242024641e-01 9.591506122881e-01 9.594685287369e-01 9.597781492164e-01 9.600759815569e-01 9.603658873992e-01 9.606453973287e-01 9.609117973829e-01 9.611688858785e-01 9.614150026827e-01 9.616521381980e-01 9.618803724813e-01 9.620966756132e-01 9.622997887408e-01 9.624935998894e-01 9.626773329107e-01 9.628493470533e-01 9.630133884505e-01 9.631650782866e-01 9.633070526870e-01 9.634372373851e-01 9.635581287833e-01 9.636661278726e-01 9.637660329949e-01 9.638553461746e-01 9.639337939197e-01 9.640036919977e-01 9.640590860238e-01 9.641062951810e-01 9.641434654281e-01 9.641695507427e-01 9.641870565826e-01 9.641937594071e-01 9.641897310212e-01 9.641749282204e-01 9.641510513111e-01 9.641150142023e-01 9.640721126221e-01 9.640166219320e-01 9.639496701108e-01 9.638736459192e-01 9.637878758584e-01 9.636924611021e-01 9.635851843751e-01 9.634679589877e-01 9.633413995599e-01 9.632057519006e-01 9.630592259026e-01 9.629012736417e-01 9.627359856508e-01 9.625585231199e-01 9.623729290785e-01 9.621769927603e-01 9.619701231456e-01 9.617553467194e-01 9.615300152061e-01 9.612933207464e-01 9.610476540060e-01 9.607929904527e-01 9.605276935651e-01 9.602553248391e-01 9.599717819435e-01 9.596789974998e-01 9.593770291749e-01 9.590660275380e-01 9.587440905540e-01 9.584155674477e-01 9.580771579658e-01 9.577298795364e-01 9.573729198520e-01 9.570064574932e-01 9.566321813854e-01 9.562494829052e-01 9.558574979176e-01 9.554557581751e-01 9.550464971907e-01 9.546283054933e-01 9.542012456763e-01 9.537667752702e-01 9.533228658300e-01 9.528713835681e-01 9.524130088329e-01 9.519427856121e-01 9.514674733971e-01 9.509836218435e-01 9.504904602114e-01 9.499921035376e-01 9.494842449018e-01 9.489685638164e-01 9.484469886150e-01 9.479159235067e-01 9.473780398204e-01 9.468345271392e-01 9.462840158166e-01 9.457261029549e-01 9.451604898477e-01 9.445879958552e-01 9.440104384591e-01 9.434251431508e-01 9.428329458369e-01 9.422351887404e-01 9.416314786315e-01 9.410208596525e-01 9.404053618534e-01 9.397839687719e-01 9.391551216153e-01 9.385223229889e-01 9.378836697585e-01 9.372391810372e-01 9.365907636701e-01 9.359351049744e-01 9.352763267274e-01 9.346119738326e-01 9.339429200175e-01 9.332704699297e-01 9.325919655833e-01 9.319105761443e-01 9.312237258362e-01 9.305341030466e-01 9.298412129928e-01 9.291441406967e-01 9.284430767249e-01 9.277389220869e-01 9.270328598406e-01 9.263230256394e-01 9.256098665983e-01 9.248938541342e-01 9.241760283655e-01 9.234573625337e-01 9.227344268036e-01 9.220114960817e-01 9.212844774965e-01 9.205581284945e-01 9.198304995749e-01 9.191001672148e-01 9.183697499797e-01 9.176382118752e-01 9.169066320353e-01 9.161737232729e-01 9.154409407718e-01 9.147081285633e-01 9.139765165384e-01 9.132453683392e-01 9.125145533872e-01 9.117829309659e-01 9.110532199873e-01 9.103258352620e-01 9.095987706422e-01 9.088746251340e-01 9.081515083317e-01 9.074309138383e-01 9.067121365529e-01 9.059960778312e-01 9.052841311894e-01 9.045735439398e-01 9.038679077993e-01 9.031640803079e-01 9.024654154483e-01 9.017701113704e-01 9.010797678428e-01 9.003918291454e-01 8.997116200613e-01 8.990346066630e-01 8.983612614740e-01 8.976959784166e-01 8.970356686905e-01 8.963816303057e-01 8.957335947225e-01 8.950910710790e-01 8.944572596881e-01 8.938291723096e-01 8.932084722135e-01 8.925955330906e-01 8.919894187550e-01 8.913921859708e-01 8.908034952033e-01 8.902229065325e-01 8.896513803001e-01 8.890882761732e-01 8.885352314826e-01 8.879913940989e-01 8.874572563425e-01 8.869327808359e-01 8.864201866030e-01 8.859173009984e-01 8.854254962605e-01 8.849451342979e-01 8.844764963023e-01 8.840193892127e-01 8.835739466626e-01 8.831406418951e-01 8.827202719024e-01 8.823128244274e-01 8.819188251147e-01 8.815375844717e-01 8.811697508217e-01 8.808153287616e-01 8.804759773899e-01 8.801510992184e-01 8.798403524797e-01 8.795443718480e-01 8.792634864770e-01 8.789981507237e-01 8.787498739086e-01 8.785150385330e-01 8.782986085469e-01 8.780973545091e-01 8.779117921937e-01 8.777445610329e-01 8.775947564043e-01 8.774626820440e-01 8.773468503928e-01 8.772489376246e-01 8.771700674254e-01 8.771084818214e-01 8.770672946562e-01 8.770431618091e-01 8.770396945998e-01 8.770530435256e-01 8.770873915694e-01 8.771410833906e-01 8.772140439457e-01 8.773077295456e-01 8.774210888297e-01 8.775552742423e-01 8.777100210991e-01 8.778852862483e-01 8.780831805999e-01 8.782994095239e-01 8.785391574818e-01 8.787983291791e-01 8.790800029175e-01 8.793845284871e-01 8.797091582898e-01 8.800568382522e-01 8.804266639296e-01 8.808177127331e-01 8.812324686341e-01 8.816696031163e-01 8.821284844621e-01 8.826112297513e-01 8.831157491708e-01 8.836436137445e-01 8.841954884101e-01 8.847681674264e-01 8.853660973687e-01 8.859853179252e-01 8.866292258258e-01 8.872967276864e-01 8.879865709528e-01 8.886990687720e-01 8.894370063438e-01 8.901971360419e-01 8.909806479216e-01 8.917879825920e-01 8.926181063392e-01 8.934714474044e-01 8.943481257743e-01 8.952486230942e-01 8.961725707315e-01 8.971189432910e-01 8.980889495042e-01 8.990816066468e-01 9.000975284016e-01 9.011372514135e-01 9.021973425640e-01 9.032815530241e-01 9.043889624316e-01 9.055191247387e-01 9.066699368618e-01 9.078443407107e-01 9.090394910737e-01 9.102573323812e-01 9.114961129956e-01 9.127575971910e-01 9.140410084623e-01 9.153450823664e-01 9.166688956101e-01 9.180142569589e-01 9.193803639734e-01 9.207663049873e-01 9.221731254070e-01 9.235982642152e-01 9.250449701391e-01 9.265101746629e-01 9.279944751551e-01 9.294980334326e-01 9.310180360503e-01 9.325576256914e-01 9.341147495985e-01 9.356885519668e-01 9.372810863147e-01 9.388896318974e-01 9.405149715055e-01 9.421559442670e-01 9.438128296109e-01 9.454850945666e-01 9.471729092524e-01 9.488751267061e-01 9.505919356893e-01 9.523229276362e-01 9.540654703150e-01 9.558226293080e-01 9.575918564023e-01 9.593735796455e-01 9.611667784564e-01 9.629719635998e-01 9.647880482309e-01 9.666133080317e-01 9.684503787299e-01 9.702929990221e-01 9.721484845095e-01 9.740109978300e-01 9.758812976156e-01 9.777589894450e-01 9.796445301927e-01 9.815356372267e-01 9.834324879623e-01 9.853338099482e-01 9.872434910745e-01 9.891540640605e-01 9.910684154512e-01 9.929869074192e-01 9.949074111199e-01 9.968304381581e-01 9.987543463626e-01 1.000679927249e+00 1.002604383505e+00 1.004529313958e+00 1.006453355920e+00 1.008376005695e+00 1.010296378558e+00 1.012212494255e+00 1.014127446449e+00 1.016035882455e+00 1.017941224266e+00 1.019841535275e+00 1.021734360922e+00 1.023623565898e+00 1.025501794107e+00 1.027373356496e+00 1.029236865607e+00 1.031090816035e+00 1.032935714850e+00 1.034768516009e+00 1.036589982984e+00 1.038400181143e+00 1.040198414261e+00 1.041982169126e+00 1.043750772085e+00 1.045506188884e+00 1.047246295456e+00 1.048970885631e+00 1.050677015433e+00 1.052365619307e+00 1.054038125741e+00 1.055689071153e+00 1.057322720573e+00 1.058933835300e+00 1.060523236857e+00 1.062093864693e+00 1.063638458770e+00 1.065162213586e+00 1.066660037088e+00 1.068134653874e+00 1.069582398354e+00 1.071005375253e+00 1.072401666720e+00 1.073767469092e+00 1.075107888748e+00 1.076417468715e+00 1.077698982810e+00 1.078947488549e+00 1.080165334572e+00 1.081351589657e+00 1.082503763251e+00 1.083623732161e+00 1.084708655287e+00 1.085759505697e+00 1.086773220954e+00 1.087750478454e+00 1.088691776847e+00 1.089593749150e+00 1.090458432118e+00 1.091282024736e+00 1.092066126637e+00 1.092811774441e+00 1.093512540661e+00 1.094172897273e+00 1.094791126899e+00 1.095364480764e+00 1.095893809197e+00 1.096378801791e+00 1.096817420414e+00 1.097208924847e+00 1.097554757402e+00 1.097851302698e+00 1.098100288974e+00 1.098301065629e+00 1.098450968417e+00 1.098552206624e+00 1.098600720612e+00 1.098600334882e+00 1.098546150582e+00 1.098438848966e+00 1.098280682548e+00 1.098065094110e+00 1.097797353771e+00 1.097474029527e+00 1.097096993137e+00 1.096661253257e+00 1.096169031038e+00 1.095620474878e+00 1.095013706114e+00 1.094350464584e+00 1.093625864906e+00 1.092844629931e+00 1.092004222380e+00 1.091101564849e+00 1.090139999307e+00 1.089117633509e+00 1.088034778471e+00 1.086889415424e+00 1.085683475367e+00 1.084414592260e+00 1.083084208442e+00 1.081690644915e+00 1.080233103916e+00 1.078713687257e+00 1.077129528922e+00 1.075482587375e+00 1.073772010356e+00 1.071997362472e+00 1.070158694273e+00 1.068254103308e+00 1.066288174163e+00 1.064256412093e+00 1.062160520067e+00 1.060001810813e+00 1.057777890093e+00 1.055489446273e+00 1.053136561146e+00 1.050721332213e+00 1.048241027347e+00 1.045697943779e+00 1.043091235580e+00 1.040421395670e+00 1.037688786150e+00 1.034894088652e+00 1.032037776405e+00 1.029117455266e+00 1.026139387289e+00 1.023098791468e+00 1.019999883660e+00 1.016840140915e+00 1.013621673597e+00 1.010347134847e+00 1.007013683184e+00 1.003624870093e+00 1.000179902262e+00 9.966800875952e-01 9.931266949065e-01 9.895202782428e-01 9.858628656861e-01 9.821549721457e-01 9.783973498529e-01 9.745913432257e-01 9.707386069345e-01 9.668395782009e-01 9.628975594033e-01 9.589140158838e-01 9.548883057314e-01 9.508248587699e-01 9.467210612831e-01 9.425849608715e-01 9.384137140232e-01 9.342106862270e-01 9.299772460906e-01 9.257156076700e-01 9.214292882665e-01 9.171169754678e-01 9.127872804638e-01 9.084354385815e-01 9.040702170895e-01 8.996891674914e-01 8.952970016391e-01 8.908996727553e-01 8.864919391493e-01 8.820867107548e-01 8.776784008683e-01 8.732752396012e-01 8.688770527275e-01 8.644898619161e-01 8.601172247094e-01 8.557581574390e-01 8.514235338427e-01 8.471067864213e-01 8.428228657075e-01 8.385645735898e-01 8.343458573285e-01 8.301627175175e-01 8.260217994452e-01 8.219302663898e-01 8.178844986483e-01 8.138985961205e-01 8.099657007136e-01 8.061021052375e-01 8.023007554047e-01 7.985723113189e-01 7.949214338727e-01 7.913444972528e-01 7.878601303750e-01 7.844555508114e-01 7.811512896097e-01 7.779387475530e-01 7.748290953318e-01 7.718247407019e-01 7.689277293910e-01 7.661496987843e-01 7.634817831338e-01 7.609424956058e-01 7.585206840198e-01 7.562350878189e-01 7.540772969782e-01 7.520566155222e-01 7.501771902266e-01 7.484347609794e-01 7.468470491696e-01 7.453970449925e-01 7.441061129845e-01 7.429616743213e-01 7.419757764801e-01 7.411478172561e-01 7.404732663518e-01 7.399660339478e-01 7.396126274049e-01 7.394289817052e-01 7.394008578939e-01 7.395421386499e-01 7.398428178517e-01 7.403069196537e-01 7.409361803530e-01 7.417241650368e-01 7.426776943612e-01 7.437824028929e-01 7.450539238442e-01 7.464738162746e-01 7.480522572168e-01 7.497801417636e-01 7.516548957963e-01 7.536789832013e-01 7.558392639700e-01 7.581457044241e-01 7.605788572803e-01 7.631510753576e-01 7.658436314285e-01 7.686620442217e-01 7.715984503153e-01 7.746463716419e-01 7.778074810462e-01 7.810646100125e-01 7.844285527378e-01 7.878777385488e-01 7.914191615989e-01 7.950388278123e-01 7.987366436459e-01 8.025067701584e-01 8.063361186988e-01 8.102329389262e-01 8.141728147309e-01 8.181680978228e-01 8.221971212356e-01 8.262662032984e-01 8.303629975691e-01 8.344813089556e-01 8.386219477814e-01 8.427642568583e-01 8.469220924813e-01 8.510688881187e-01 8.552177251187e-01 8.593489386829e-01 8.634629578149e-01 8.675538681756e-01 8.716102855878e-01 8.756403132856e-01 8.796181820528e-01 8.835603357991e-01 8.874424084155e-01 8.912736934482e-01 8.950400856282e-01 8.987399237779e-01 9.023713651743e-01 9.059178617426e-01 9.093952069937e-01 9.127755285713e-01 9.160765681141e-01 9.192762433208e-01 9.223803312706e-01 9.253842842363e-01 9.282773747619e-01 9.310704329797e-01 9.337403607185e-01 9.363060202688e-01 9.387443857937e-01 9.410649112884e-01 9.432623597524e-01 9.453302402342e-01 9.472768760791e-01 9.490846410389e-01 9.507697965141e-01 9.523134163679e-01 9.537283471107e-01 9.550067518227e-01 9.561457781206e-01 9.571543556933e-01 9.580208084602e-01 9.587558030650e-01 9.593502202809e-01 9.598117876434e-01 9.601389585251e-01 9.603307036049e-01 9.603960133586e-01 9.603278375782e-01 9.601352814452e-01 9.598184387461e-01 9.593773970818e-01 9.588242518004e-01 9.581508993863e-01 9.573749771541e-01 9.564873101688e-01 9.555049900845e-01 9.544265068974e-01 9.532562149007e-01 9.520088352918e-01 9.506770341069e-01 9.492871600584e-01 9.478261721642e-01 9.463174506713e-01 9.447619719266e-01 9.431668597601e-01 9.415531131570e-01 9.399103215983e-01 9.382716265090e-01 9.366270292157e-01 9.350008876398e-01 9.333990700978e-01 9.318305980443e-01 9.303196541970e-01 9.288561662343e-01 9.274792162457e-01 9.261787103183e-01 9.249822002378e-01 9.238965896943e-01 9.229339507078e-01 9.221160481136e-01 9.214408933160e-01 9.209421274768e-01 9.206115936621e-01 9.204823487863e-01 9.205530296545e-01 9.208431535759e-01 9.213646585763e-01 9.221243569366e-01 9.231449650218e-01 9.244236623770e-01 9.259836654963e-01 9.278238840570e-01 9.299614467089e-01 9.323996444382e-01 9.351488794777e-01 9.382142088714e-01 9.415999224065e-01 9.453158669165e-01 9.493550420944e-01 9.537329013775e-01 9.584402766960e-01 9.634834640516e-01 9.688593312340e-01 9.745639027572e-01 9.805987440597e-01 9.869534639196e-01 9.936310683049e-01 1.000615433384e+00 1.007907042420e+00 1.015491535782e+00 1.023363009583e+00 1.031510825576e+00 1.039921038900e+00 1.048586025771e+00 1.057486160782e+00 1.066614878071e+00 1.075951032722e+00 1.085485046455e+00 1.095198401422e+00 1.105076540963e+00 1.115100882984e+00 1.125254894372e+00 1.135520671735e+00 1.145883003618e+00 1.156321144937e+00 1.166815988201e+00 1.177353213425e+00 1.187908891566e+00 1.198467727231e+00 1.209008096091e+00 1.219513222788e+00 1.229963978058e+00 1.240339148260e+00 1.250623745714e+00 1.260793933010e+00 1.270837054278e+00 1.280729564163e+00 1.290456933355e+00 1.299999444352e+00 1.309339727399e+00 1.318461284955e+00 1.327344663516e+00 1.335977778202e+00 1.344340966879e+00 1.352420041013e+00 1.360196955840e+00 1.367662817491e+00 1.374799050907e+00 1.381593729501e+00 1.388033481026e+00 1.394105628727e+00 1.399802320962e+00 1.405106698040e+00 1.410014729142e+00 1.414514921909e+00 1.418600054596e+00 1.422262058781e+00 1.425494840683e+00 1.428292138633e+00 1.430653119772e+00 1.432572253853e+00 1.434046708531e+00 1.435080137854e+00 1.435666415167e+00 1.435815302869e+00 1.435519534803e+00 1.434794831714e+00 1.433641055560e+00 1.432063517400e+00 1.430077860269e+00 1.427687322327e+00 1.424910672276e+00 1.421755229289e+00 1.418240698083e+00 1.414382575502e+00 1.410198732786e+00 1.405711296078e+00 1.400939454061e+00 1.395911618221e+00 1.390646738718e+00 1.385178427589e+00 1.379532136202e+00 1.373737719368e+00 1.367829206031e+00 1.361836556377e+00 1.355800319667e+00 1.349749974682e+00 1.343728316915e+00 1.337769081943e+00 1.331912485411e+00 1.326199269842e+00 1.320666117017e+00 1.315355033806e+00 1.310303143921e+00 1.305553562717e+00 1.301138512908e+00 1.297096725269e+00 1.293464967174e+00 1.290274173110e+00 1.287556341452e+00 1.285338446635e+00 1.283643955618e+00 1.282497174349e+00 1.281914684575e+00 1.281906620472e+00 1.282488092433e+00 1.283659155195e+00 1.285424087343e+00 1.287774055271e+00 1.290701420120e+00 1.294193503371e+00 1.298226980713e+00 1.302784696194e+00 1.307831605721e+00 1.313339437036e+00 1.319271755468e+00 1.325586964114e+00 1.332240786013e+00 1.339188666812e+00 1.346381189411e+00 1.353762419458e+00 1.361288343432e+00 1.368891084723e+00 1.376527989633e+00 1.384132334406e+00 1.391651046235e+00 1.399028340467e+00 1.406200201143e+00 1.413125066663e+00 1.419731051680e+00 1.425978098519e+00 1.431808898349e+00 1.437170306849e+00 1.442026924224e+00 1.446319387208e+00 1.450019678665e+00 1.453080911892e+00 1.455471151769e+00 1.457161493463e+00 1.458120529680e+00 1.458334568218e+00 1.457776675159e+00 1.456441195591e+00 1.454314962696e+00 1.451402772032e+00 1.447703262223e+00 1.443227109682e+00 1.437993750308e+00 1.432020130004e+00 1.425339419388e+00 1.417983898298e+00 1.409999820050e+00 1.401434319483e+00 1.392345979843e+00 1.382795247059e+00 1.372857566800e+00 1.362608659910e+00 1.352130455572e+00 1.341520541719e+00 1.330869197447e+00 1.320282362080e+00 1.309866090619e+00 1.299727977958e+00 1.289983370893e+00 1.280741479374e+00 1.272119358924e+00 1.264221728616e+00 1.257160214711e+00 1.251028198250e+00 1.245919510851e+00 1.241921340989e+00 1.239089273596e+00 1.237491820053e+00 1.237159588116e+00 1.238120017903e+00 1.240380760816e+00 1.243922111533e+00 1.248723483788e+00 1.254728894474e+00 1.261883657595e+00 1.270100876399e+00 1.279291882754e+00 1.289351508571e+00 1.300167942516e+00 1.311613354320e+00 1.323564922859e+00 1.335892223857e+00 1.348455714520e+00 1.361130858164e+00 1.373779001294e+00 1.386280586897e+00 1.398507840997e+00 1.410351228999e+00 1.421700543963e+00 1.432452089922e+00 1.442528494253e+00 1.451835204701e+00 1.460317955171e+00 1.467913103598e+00 1.474575008088e+00 1.480276611796e+00 1.484988863379e+00 1.488714667238e+00 1.491448879521e+00 1.493219860485e+00 1.494044566801e+00 1.493973900299e+00 1.493056185627e+00 1.491349376215e+00 1.488936956732e+00 1.485885839106e+00 1.482299887951e+00 1.478257024211e+00 1.473867825274e+00 1.469233046865e+00 1.464446912603e+00 1.459626773280e+00 1.454854266732e+00 1.450243028736e+00 1.445867986536e+00 1.441816135696e+00 1.438162610731e+00 1.434953013391e+00 1.432251435028e+00 1.430076658540e+00 1.428458524960e+00 1.427398422562e+00 1.426889690113e+00 1.426910236778e+00 1.427421736034e+00 1.428388520146e+00 1.429744809904e+00 1.431436568136e+00 1.433391385649e+00 1.435535996506e+00 1.437793605236e+00 1.440094844522e+00 1.442359177164e+00 1.444515739113e+00 1.446508658886e+00 1.448261826275e+00 1.449734952921e+00 1.450871714987e+00 1.451641999583e+00 1.452012516822e+00 1.451957520226e+00 1.451477532680e+00 1.450547455731e+00 1.449186191627e+00 1.447391112059e+00 1.445174777782e+00 1.442560741334e+00 1.439559844785e+00 1.436205718547e+00 1.432507245177e+00 1.428498185710e+00 1.424193348063e+00 1.419614048234e+00 1.414781684700e+00 1.409697260875e+00 1.404382432342e+00 1.398831555437e+00 1.393051001995e+00 1.387033420262e+00 1.380766477499e+00 1.374245455358e+00 1.367444725333e+00 1.360352960377e+00 1.352950562658e+00 1.345207280057e+00 1.337117065319e+00 1.328645614476e+00 1.319785292696e+00 1.310525825098e+00 1.300843913264e+00 1.290756521621e+00 1.280250176920e+00 1.269349128152e+00 1.258064499468e+00 1.246430855780e+00 1.234486820158e+00 1.222270200097e+00 1.209861419049e+00 1.197303634314e+00 1.184704128126e+00 1.172135401699e+00 1.159713845590e+00 1.147553732513e+00 1.135772440554e+00 1.124536208177e+00 1.113950641515e+00 1.104218547932e+00 1.095460213455e+00 1.087850709410e+00 1.081542648499e+00 1.076634625805e+00 1.073279503511e+00 1.071484134059e+00 1.071299728762e+00 1.072662259197e+00 1.075446625253e+00 1.079476128195e+00 1.084467039266e+00 1.090100419524e+00 1.095968271093e+00 1.101657519930e+00 1.106692230785e+00 1.110650757679e+00 1.113117147389e+00 1.113749468843e+00 1.112326683422e+00 1.108731116496e+00 1.103039711832e+00 1.095476427174e+00 1.086493523776e+00 1.076697161740e+00 1.066881091277e+00 1.057920915588e+00 1.050720807899e+00 1.046088877430e+00 1.044152293545e+00 1.043500022365e+00 1.044537677451e+00 1.047616957542e+00 1.052867117853e+00 1.060019748853e+00 1.068377044436e+00 1.076925752740e+00 1.084528185271e+00 1.090202128370e+00 1.093430667890e+00 1.094338426114e+00 1.093667855662e+00 1.092733593921e+00 1.095971858624e+00 1.056778861568e+00 9.958314472884e-01 9.203127407322e-01 8.561237044287e-01 8.294611376913e-01 8.507399331897e-01 9.053123038339e-01 9.645017628256e-01 1.002246420881e+00 1.003283686889e+00 9.653523080253e-01 8.998388174002e-01 8.312734126183e-01 7.918833467957e-01 8.042033478652e-01 8.619476694204e-01 9.349456188499e-01 9.902594207223e-01 1.004832673473e+00 9.688564522377e-01 8.869235372241e-01 7.801940814788e-01 6.896517759397e-01 6.674024111313e-01 7.344502095655e-01 8.554407310566e-01 9.786229308174e-01 1.066299650021e+00 1.097327794837e+00 1.064577073308e+00 9.738579027098e-01 8.451091410692e-01 7.159171899417e-01 6.420072281523e-01 6.665921532543e-01 7.698212664739e-01 8.947819885364e-01 9.968403539139e-01 1.051714295117e+00 1.050382276272e+00 9.957780109408e-01 9.012520346453e-01 7.901388885675e-01 6.946183172281e-01 6.475381585050e-01 6.614142895171e-01 7.166769249505e-01 7.816407447234e-01 8.332203852223e-01 8.611914517660e-01 8.654002546852e-01 8.520989559137e-01 8.302013283124e-01 8.074255408372e-01 7.875232794568e-01 7.697725831705e-01 7.513743600543e-01 7.309976992141e-01 7.115147359964e-01 7.001351094429e-01 7.051005559074e-01 7.300846943091e-01 7.703861174268e-01 8.146082929850e-01 8.495239834623e-01 8.645718603383e-01 8.544845097073e-01 8.207749872331e-01 7.725451178870e-01 7.261530199052e-01 7.016429691718e-01 7.132440242017e-01 7.595095844866e-01 8.244931264764e-01 8.882345346411e-01 9.347324309604e-01 9.548413150429e-01 9.467079907783e-01 9.154984808738e-01 8.727294339475e-01 8.341534105065e-01 8.150909807190e-01 8.232715618862e-01 8.543570198317e-01 8.947805679565e-01 9.288814942920e-01 9.444292867445e-01 9.349682653204e-01 9.004696748659e-01 8.470600609380e-01 7.863173575678e-01 7.331505104885e-01 7.012249015306e-01 6.963822336308e-01 7.132046773462e-01 7.391263298980e-01 7.618484576434e-01 7.743573555781e-01 7.767151985019e-01
 3.563926038899e-01 3.583449216824e-01 3.603738607221e-01 3.624131158249e-01 3.644072647278e-01 3.663503268227e-01 3.682539449441e-01 3.701355604588e-01 3.720329015276e-01 3.739906751389e-01 3.760109176243e-01 3.780326740167e-01 3.799862420547e-01 3.818573315202e-01 3.836873120719e-01 3.855276187535e-01 3.874163816561e-01 3.893674963680e-01 3.913530144898e-01 3.932965075800e-01 3.951318741094e-01 3.968755670002e-01 3.986193271962e-01 4.004442039465e-01 4.023587431825e-01 4.043109709841e-01 4.062458947740e-01 4.081289696013e-01 4.099405799350e-01 4.117006698851e-01 4.134751002675e-01 4.153389736949e-01 4.173086952308e-01 4.193305024926e-01 4.213261331846e-01 4.232467769060e-01 4.251049379838e-01 4.269589775785e-01 4.288895962034e-01 4.309291606821e-01 4.330297529311e-01 4.350971960492e-01 4.370881551791e-01 4.390416159015e-01 4.410284453144e-01 4.430696908302e-01 4.451206838049e-01 4.471284355406e-01 4.490825319216e-01 4.510144732728e-01 4.529683024346e-01 4.549697745459e-01 4.569948935340e-01 4.589843160919e-01 4.609067158220e-01 4.627909457297e-01 4.647008139320e-01 4.666657512761e-01 4.686654945331e-01 4.706662954614e-01 4.726597317970e-01 4.746504911433e-01 4.766438086820e-01 4.786419898980e-01 4.806421931821e-01 4.826371821890e-01 4.846254055401e-01 4.866264689973e-01 4.886640109379e-01 4.907220166788e-01 4.927611218402e-01 4.947582281208e-01 4.967271985993e-01 4.986927345986e-01 5.006734561354e-01 5.026725563592e-01 5.046837104872e-01 5.066872491799e-01 5.086727824367e-01 5.106545509847e-01 5.126541310446e-01 5.146699235765e-01 5.166769368509e-01 5.186628947078e-01 5.206394358190e-01 5.226279519090e-01 5.246501783561e-01 5.267144066704e-01 5.287990738224e-01 5.308523963682e-01 5.328407970019e-01 5.347771893371e-01 5.367222669777e-01 5.387212202198e-01 5.407788972698e-01 5.428615382597e-01 5.449087096931e-01 5.468861495719e-01 5.488141608931e-01 5.507586175804e-01 5.527700770043e-01 5.548352439134e-01 5.569013490344e-01 5.589244668347e-01 5.608990494878e-01 5.628587206519e-01 5.648536750699e-01 5.669031149644e-01 5.689742763469e-01 5.710103093435e-01 5.729808608849e-01 5.749124455644e-01 5.768520113597e-01 5.788444869762e-01 5.809023318857e-01 5.829935361809e-01 5.850596142540e-01 5.870504421755e-01 5.889718666175e-01 5.908703847393e-01 5.928106771663e-01 5.948324044168e-01 5.969244309869e-01 5.990283631924e-01 6.010644276735e-01 6.030019621300e-01 6.048753837684e-01 6.067580979485e-01 6.087136605812e-01 6.107574959267e-01 6.128512235218e-01 6.149249799247e-01 6.169242624522e-01 6.188461248075e-01 6.207335897596e-01 6.226413112195e-01 6.246092238728e-01 6.266441361881e-01 6.287081417323e-01 6.307445909547e-01 6.327180448545e-01 6.346354987796e-01 6.365340963473e-01 6.384561338714e-01 6.404309956853e-01 6.424485523831e-01 6.444729054563e-01 6.464674604153e-01 6.484188604605e-01 6.503371333546e-01 6.522415625607e-01 6.541633413254e-01 6.561181737952e-01 6.581043323081e-01 6.600962389167e-01 6.620704113092e-01 6.640123803373e-01 6.659233777727e-01 6.678252418459e-01 6.697457468154e-01 6.716965885687e-01 6.736664537440e-01 6.756346523928e-01 6.775811235171e-01 6.794990624145e-01 6.813925160637e-01 6.832830984254e-01 6.851865465097e-01 6.871054206108e-01 6.890341340639e-01 6.909572115238e-01 6.928637473730e-01 6.947536364842e-01 6.966336388329e-01 6.985107111174e-01 7.003901222035e-01 7.022718339912e-01 7.041563731833e-01 7.060438253531e-01 7.079289406248e-01 7.098113379496e-01 7.116867837913e-01 7.135549749408e-01 7.154126371365e-01 7.172672336879e-01 7.191231056909e-01 7.209795512416e-01 7.228412252357e-01 7.247015680095e-01 7.265560717835e-01 7.284011382425e-01 7.302376220727e-01 7.320682500993e-01 7.338957727903e-01 7.357215057149e-01 7.375468335942e-01 7.393691613969e-01 7.411838561733e-01 7.429945062709e-01 7.448006968972e-01 7.466055561997e-01 7.484061005638e-01 7.502007263089e-01 7.519891438525e-01 7.537720077675e-01 7.555499114818e-01 7.573298794166e-01 7.591076849105e-01 7.608823199972e-01 7.626515329690e-01 7.644146366326e-01 7.661728672237e-01 7.679285663616e-01 7.696788332101e-01 7.714215434482e-01 7.731570376024e-01 7.748843249955e-01 7.766082920552e-01 7.783326828834e-01 7.800569143255e-01 7.817753827930e-01 7.834804194073e-01 7.851742522035e-01 7.868615541134e-01 7.885482318247e-01 7.902386299265e-01 7.919311555784e-01 7.936192353507e-01 7.952977384893e-01 7.969644164002e-01 7.986223791909e-01 8.002783739363e-01 8.019361521968e-01 8.035991609629e-01 8.052568370759e-01 8.069062704824e-01 8.085440962068e-01 8.101741802983e-01 8.117976006531e-01 8.134191591736e-01 8.150398283309e-01 8.166556968873e-01 8.182636685093e-01 8.198632992836e-01 8.214559024180e-01 8.230413525382e-01 8.246217461154e-01 8.261960080004e-01 8.277625653401e-01 8.293267816754e-01 8.308863290209e-01 8.324398948297e-01 8.339866152408e-01 8.355263466821e-01 8.370584995962e-01 8.385827102960e-01 8.401015946062e-01 8.416177740802e-01 8.431295662088e-01 8.446365204565e-01 8.461363251090e-01 8.476264775302e-01 8.491059143065e-01 8.505798369252e-01 8.520484225891e-01 8.535128547117e-01 8.549716484704e-01 8.564219830016e-01 8.578636013980e-01 8.592959090744e-01 8.607217542175e-01 8.621408725879e-01 8.635553204263e-01 8.649630053244e-01 8.663629074780e-01 8.677554254875e-01 8.691407062314e-01 8.705189584067e-01 8.718880653559e-01 8.732519796123e-01 8.746096815480e-01 8.759580064139e-01 8.773009800098e-01 8.786372960973e-01 8.799677651518e-01 8.812893321113e-01 8.826018136060e-01 8.839036304821e-01 8.851987279606e-01 8.864870640731e-01 8.877699972464e-01 8.890462247396e-01 8.903123334974e-01 8.915676081539e-01 8.928095134978e-01 8.940453557778e-01 8.952780548937e-01 8.965053438499e-01 8.977262906267e-01 8.989358180392e-01 9.001337094848e-01 9.013230766288e-01 9.025066596425e-01 9.036892593984e-01 9.048656911086e-01 9.060334110150e-01 9.071893483183e-01 9.083336648431e-01 9.094707488557e-01 9.106017648290e-01 9.117268929319e-01 9.128434417891e-01 9.139478037435e-01 9.150405680791e-01 9.161243395628e-01 9.172010232625e-01 9.182711024181e-01 9.193298853358e-01 9.203803432392e-01 9.214210778730e-01 9.224521624649e-01 9.234791668133e-01 9.244959805293e-01 9.255025870181e-01 9.265015938734e-01 9.274892706775e-01 9.284693074180e-01 9.294422777805e-01 9.304052421404e-01 9.313553350568e-01 9.322960829110e-01 9.332289817660e-01 9.341521476236e-01 9.350683514926e-01 9.359745808895e-01 9.368679709693e-01 9.377536674135e-01 9.386309941860e-01 9.394988610736e-01 9.403612731116e-01 9.412140792139e-01 9.420546538464e-01 9.428846924499e-01 9.437053819454e-01 9.445169090130e-01 9.453206343014e-01 9.461153368767e-01 9.468969435392e-01 9.476683331314e-01 9.484308447102e-01 9.491833620762e-01 9.499260545509e-01 9.506596381963e-01 9.513821272379e-01 9.520960547951e-01 9.528000626711e-01 9.534933321356e-01 9.541756556387e-01 9.548499712065e-01 9.555119584613e-01 9.561640579927e-01 9.568079741591e-01 9.574414998613e-01 9.580639702018e-01 9.586771179962e-01 9.592791509360e-01 9.598703101552e-01 9.604516463387e-01 9.610228957975e-01 9.615840054412e-01 9.621360367185e-01 9.626757311367e-01 9.632055742047e-01 9.637252856100e-01 9.642317971070e-01 9.647292274959e-01 9.652187023761e-01 9.656947855687e-01 9.661635752758e-01 9.666199041909e-01 9.670637297961e-01 9.674980775776e-01 9.679249637263e-01 9.683391327825e-01 9.687454074747e-01 9.691408747299e-01 9.695233107789e-01 9.698967268628e-01 9.702588930015e-01 9.706110763269e-01 9.709547442156e-01 9.712872785051e-01 9.716047174129e-01 9.719137112369e-01 9.722126427977e-01 9.724996275298e-01 9.727772580136e-01 9.730433817560e-01 9.732998908155e-01 9.735454805916e-01 9.737792508030e-01 9.740010330364e-01 9.742140916282e-01 9.744163156953e-01 9.746069567207e-01 9.747895811566e-01 9.749587340486e-01 9.751174729547e-01 9.752657409984e-01 9.754037021492e-01 9.755321482247e-01 9.756498309799e-01 9.757562895523e-01 9.758515595533e-01 9.759383028966e-01 9.760115103520e-01 9.760769209278e-01 9.761322441663e-01 9.761733961006e-01 9.762063744428e-01 9.762281724563e-01 9.762386362868e-01 9.762398697969e-01 9.762309867165e-01 9.762093894718e-01 9.761794580858e-01 9.761381472687e-01 9.760865693483e-01 9.760260561161e-01 9.759515005579e-01 9.758697590750e-01 9.757768357009e-01 9.756735623064e-01 9.755611858977e-01 9.754365685932e-01 9.753024076022e-01 9.751584078579e-01 9.750031861962e-01 9.748382542368e-01 9.746644738658e-01 9.744804335923e-01 9.742838502854e-01 9.740797167153e-01 9.738644635743e-01 9.736409411562e-01 9.734076400219e-01 9.731647000565e-01 9.729117266141e-01 9.726486363522e-01 9.723756887141e-01 9.720939239068e-01 9.718037507520e-01 9.715016033482e-01 9.711914439174e-01 9.708729670178e-01 9.705425570349e-01 9.702041206716e-01 9.698572989920e-01 9.695011018300e-01 9.691348710832e-01 9.687615302065e-01 9.683772980589e-01 9.679850449655e-01 9.675835154278e-01 9.671727199534e-01 9.667561111837e-01 9.663279031930e-01 9.658921544630e-01 9.654493323446e-01 9.649950709652e-01 9.645358895970e-01 9.640677921224e-01 9.635917324933e-01 9.631079024877e-01 9.626154140580e-01 9.621155016746e-01 9.616081399574e-01 9.610941276121e-01 9.605716145680e-01 9.600423478965e-01 9.595057988452e-01 9.589616616281e-01 9.584105468339e-01 9.578519187467e-01 9.572871638044e-01 9.567165325446e-01 9.561376336804e-01 9.555521691152e-01 9.549632364251e-01 9.543647100814e-01 9.537630006142e-01 9.531525961401e-01 9.525368546897e-01 9.519178568794e-01 9.512892330022e-01 9.506585058701e-01 9.500213638286e-01 9.493787215418e-01 9.487318193622e-01 9.480793353694e-01 9.474222100830e-01 9.467608363258e-01 9.460941328577e-01 9.454232066276e-01 9.447493008257e-01 9.440710433351e-01 9.433886450782e-01 9.427027950794e-01 9.420121617402e-01 9.413201314675e-01 9.406237394180e-01 9.399253738213e-01 9.392224641172e-01 9.385184906426e-01 9.378115408897e-01 9.371020156012e-01 9.363911514790e-01 9.356773141416e-01 9.349625142855e-01 9.342466541534e-01 9.335274231507e-01 9.328091426913e-01 9.320876350096e-01 9.313666006391e-01 9.306455714188e-01 9.299231383511e-01 9.292007117105e-01 9.284785350622e-01 9.277556173408e-01 9.270345339931e-01 9.263141121742e-01 9.255936671753e-01 9.248757489099e-01 9.241572556969e-01 9.234407103421e-01 9.227270373137e-01 9.220149553234e-01 9.213042268532e-01 9.205964297755e-01 9.198910649740e-01 9.191887950240e-01 9.184886893862e-01 9.177931405155e-01 9.171016881356e-01 9.164133859856e-01 9.157296407375e-01 9.150488509999e-01 9.143735684469e-01 9.137042709403e-01 9.130379956285e-01 9.123770339215e-01 9.117233382139e-01 9.110749851187e-01 9.104330698522e-01 9.097955661723e-01 9.091666110123e-01 9.085434477079e-01 9.079263840110e-01 9.073182589603e-01 9.067189711299e-01 9.061258873800e-01 9.055409031709e-01 9.049646526757e-01 9.043977886783e-01 9.038391700701e-01 9.032895056991e-01 9.027499967797e-01 9.022202013868e-01 9.017006974088e-01 9.011908477503e-01 9.006920528649e-01 9.002045498290e-01 8.997264139453e-01 8.992620533294e-01 8.988080583275e-01 8.983662442975e-01 8.979371842190e-01 8.975186015650e-01 8.971140459058e-01 8.967238317287e-01 8.963461970607e-01 8.959804568144e-01 8.956312351746e-01 8.952937714286e-01 8.949718029181e-01 8.946645857714e-01 8.943719053662e-01 8.940948140935e-01 8.938329507939e-01 8.935858803635e-01 8.933554711674e-01 8.931416206430e-01 8.929442675085e-01 8.927626885769e-01 8.925992860230e-01 8.924514629852e-01 8.923210741567e-01 8.922097601176e-01 8.921170391502e-01 8.920403929150e-01 8.919831972737e-01 8.919447738510e-01 8.919251775841e-01 8.919256571718e-01 8.919431916057e-01 8.919820509841e-01 8.920381570789e-01 8.921165851405e-01 8.922144601913e-01 8.923335035197e-01 8.924718596747e-01 8.926315348846e-01 8.928107777300e-01 8.930123379315e-01 8.932352189167e-01 8.934787489543e-01 8.937448611094e-01 8.940323124754e-01 8.943400746401e-01 8.946717755923e-01 8.950238861808e-01 8.954008303477e-01 8.957990116263e-01 8.962191181424e-01 8.966625750932e-01 8.971278443770e-01 8.976175235919e-01 8.981294997486e-01 8.986649965821e-01 8.992225921526e-01 8.998038800819e-01 9.004083331655e-01 9.010365117057e-01 9.016882990713e-01 9.023640987026e-01 9.030621169437e-01 9.037838746069e-01 9.045287350773e-01 9.052979091346e-01 9.060902486779e-01 9.069074794397e-01 9.077457396404e-01 9.086090411357e-01 9.094966608506e-01 9.104058598709e-01 9.113378002275e-01 9.122949833284e-01 9.132758924683e-01 9.142790427592e-01 9.153048199148e-01 9.163549984673e-01 9.174275744670e-01 9.185228057752e-01 9.196400010019e-01 9.207805774222e-01 9.219439821046e-01 9.231298859654e-01 9.243374295888e-01 9.255658934943e-01 9.268170521453e-01 9.280912824593e-01 9.293851723983e-01 9.307020975839e-01 9.320395660159e-01 9.333962970827e-01 9.347741563864e-01 9.361718132635e-01 9.375917741702e-01 9.390295513388e-01 9.404890639287e-01 9.419666187093e-01 9.434623038187e-01 9.449770646239e-01 9.465107553527e-01 9.480618370378e-01 9.496320632809e-01 9.512201258918e-01 9.528233694933e-01 9.544436002036e-01 9.560813020789e-01 9.577345048591e-01 9.594044869834e-01 9.610893738757e-01 9.627884211944e-01 9.645018308787e-01 9.662310237117e-01 9.679721684348e-01 9.697258834583e-01 9.714944559484e-01 9.732749897612e-01 9.750680913851e-01 9.768717885424e-01 9.786868101587e-01 9.805123895166e-01 9.823472545309e-01 9.841932639221e-01 9.860470633016e-01 9.879106540897e-01 9.897811079043e-01 9.916595783153e-01 9.935454003462e-01 9.954384689574e-01 9.973353824615e-01 9.992389108728e-01 1.001146883458e+00 1.003059349798e+00 1.004975737091e+00 1.006896036594e+00 1.008818599146e+00 1.010741629307e+00 1.012667503607e+00 1.014594340974e+00 1.016521560768e+00 1.018447394273e+00 1.020373131919e+00 1.022297257405e+00 1.024218075078e+00 1.026137297672e+00 1.028051584951e+00 1.029962562177e+00 1.031868283717e+00 1.033769123273e+00 1.035662532120e+00 1.037550142661e+00 1.039429641701e+00 1.041301021313e+00 1.043163750769e+00 1.045016725184e+00 1.046860115942e+00 1.048692876841e+00 1.050513033246e+00 1.052320714655e+00 1.054116015879e+00 1.055897569195e+00 1.057664492924e+00 1.059415443592e+00 1.061151360104e+00 1.062870776252e+00 1.064571637899e+00 1.066256114574e+00 1.067919581508e+00 1.069566068485e+00 1.071189623609e+00 1.072793657708e+00 1.074376258843e+00 1.075934482125e+00 1.077472369433e+00 1.078982844420e+00 1.080471094657e+00 1.081932319740e+00 1.083369091706e+00 1.084776747001e+00 1.086157998315e+00 1.087510208573e+00 1.088832541884e+00 1.090126211408e+00 1.091387135201e+00 1.092617405782e+00 1.093814845648e+00 1.094979888214e+00 1.096110286052e+00 1.097207014936e+00 1.098268843866e+00 1.099292718490e+00 1.100280812859e+00 1.101231605901e+00 1.102143416189e+00 1.103016431368e+00 1.103849307483e+00 1.104642261550e+00 1.105392904320e+00 1.106102510350e+00 1.106768922895e+00 1.107390395756e+00 1.107969452018e+00 1.108503190806e+00 1.108990886301e+00 1.109433021064e+00 1.109826314994e+00 1.110174482173e+00 1.110471318111e+00 1.110720904171e+00 1.110920961527e+00 1.111069682964e+00 1.111168694460e+00 1.111214877258e+00 1.111209595770e+00 1.111149487467e+00 1.111037793639e+00 1.110870284827e+00 1.110648084564e+00 1.110372284468e+00 1.110038003670e+00 1.109649472538e+00 1.109201273213e+00 1.108696971523e+00 1.108134737764e+00 1.107513088037e+00 1.106833216666e+00 1.106093079424e+00 1.105294473071e+00 1.104432323510e+00 1.103511378628e+00 1.102527527252e+00 1.101483166325e+00 1.100375929581e+00 1.099205227184e+00 1.097973011136e+00 1.096676311308e+00 1.095317806564e+00 1.093893156228e+00 1.092405148764e+00 1.090853125832e+00 1.089235494303e+00 1.087554461111e+00 1.085807947178e+00 1.083996510962e+00 1.082119738996e+00 1.080177530446e+00 1.078170234915e+00 1.076098063582e+00 1.073960129063e+00 1.071755617810e+00 1.069487467949e+00 1.067153000541e+00 1.064753432493e+00 1.062288944171e+00 1.059759930854e+00 1.057165305771e+00 1.054507437966e+00 1.051787134419e+00 1.048999563437e+00 1.046151429544e+00 1.043240754079e+00 1.040266749759e+00 1.037231476861e+00 1.034133314575e+00 1.030977002305e+00 1.027759970032e+00 1.024483768686e+00 1.021148346843e+00 1.017755352859e+00 1.014305417300e+00 1.010800056160e+00 1.007238685395e+00 1.003623484888e+00 9.999560160972e-01 9.962376399247e-01 9.924675485321e-01 9.886483326670e-01 9.847810854957e-01 9.808683814022e-01 9.769097327532e-01 9.729089338816e-01 9.688638289344e-01 9.647804960639e-01 9.606572994289e-01 9.564990655893e-01 9.523063970258e-01 9.480787602627e-01 9.438228489856e-01 9.395364027220e-01 9.352252293186e-01 9.308877536128e-01 9.265297624666e-01 9.221540922172e-01 9.177580679337e-01 9.133522569941e-01 9.089320099872e-01 9.045065411135e-01 9.000731663985e-01 8.956383425265e-01 8.912039931766e-01 8.867707740736e-01 8.823490634435e-01 8.779337872885e-01 8.735350948116e-01 8.691497140068e-01 8.647881410183e-01 8.604495642379e-01 8.561381131495e-01 8.518613676309e-01 8.476160987168e-01 8.434159141599e-01 8.392533860016e-01 8.351446280813e-01 8.310834994196e-01 8.270806347528e-01 8.231405225104e-01 8.192605406684e-01 8.154541397861e-01 8.117164713606e-01 8.080616843850e-01 8.044842135433e-01 8.009973088164e-01 7.975989395112e-01 7.942955508530e-01 7.910947807491e-01 7.879925260753e-01 7.850059763703e-01 7.821256148039e-01 7.793676224035e-01 7.767252442622e-01 7.742113339225e-01 7.718270835149e-01 7.695701288667e-01 7.674573068538e-01 7.654758048048e-01 7.636461947173e-01 7.619543570183e-01 7.604174755579e-01 7.590305746200e-01 7.577966585355e-01 7.567260012723e-01 7.558067313118e-01 7.550554083967e-01 7.544607764949e-01 7.540361726582e-01 7.537721561303e-01 7.536777163025e-01 7.537506968116e-01 7.539872886906e-01 7.543971105264e-01 7.549670504769e-01 7.557111760453e-01 7.566145896326e-01 7.576872613191e-01 7.589201763755e-01 7.603138742126e-01 7.618696936097e-01 7.635766379118e-01 7.654469572849e-01 7.674596636580e-01 7.696273996926e-01 7.719351495803e-01 7.743883798126e-01 7.769783375051e-01 7.796998354584e-01 7.825547059713e-01 7.855270349889e-01 7.886287841539e-01 7.918358941514e-01 7.951615421136e-01 7.985873519628e-01 8.021141002313e-01 8.057368383811e-01 8.094411729801e-01 8.132379538427e-01 8.171010002639e-01 8.210456340278e-01 8.250457763862e-01 8.291126299845e-01 8.332291848402e-01 8.373897979667e-01 8.415975053380e-01 8.458325381872e-01 8.501055533107e-01 8.543900683702e-01 8.587003766345e-01 8.630125033435e-01 8.673344939621e-01 8.716530424884e-01 8.759587190962e-01 8.802583481627e-01 8.845272475015e-01 8.887823810568e-01 8.929953622942e-01 8.971786665468e-01 9.013131641248e-01 9.054019763591e-01 9.094393286246e-01 9.134109512568e-01 9.173289163476e-01 9.211639560013e-01 9.249377413809e-01 9.286229276484e-01 9.322300924710e-01 9.357472034419e-01 9.391707280331e-01 9.425028352891e-01 9.457239400769e-01 9.488518919930e-01 9.518614918233e-01 9.547664580061e-01 9.575525636628e-01 9.602198484953e-01 9.627701329804e-01 9.651879265927e-01 9.674908815732e-01 9.696538984813e-01 9.716937906247e-01 9.735970210304e-01 9.753647756436e-01 9.770018928367e-01 9.784952089194e-01 9.798582899226e-01 9.810756894700e-01 9.821595442784e-01 9.831026436042e-01 9.839061025853e-01 9.845759192608e-01 9.851017950243e-01 9.854984658940e-01 9.857575389579e-01 9.858851378843e-01 9.858832356258e-01 9.857500181368e-01 9.854990193742e-01 9.851186214694e-01 9.846264232644e-01 9.840185161163e-01 9.832999969144e-01 9.824808165372e-01 9.815563195651e-01 9.805471131994e-01 9.794406011448e-01 9.782615355189e-01 9.770037997875e-01 9.756792309898e-01 9.743017476622e-01 9.728642135946e-01 9.713961077112e-01 9.698851229696e-01 9.683581448004e-01 9.668163411915e-01 9.652687282628e-01 9.637360691955e-01 9.622127441404e-01 9.607326995106e-01 9.592825298230e-01 9.578959608672e-01 9.565741231091e-01 9.553299291032e-01 9.541846000277e-01 9.531372580030e-01 9.522199214518e-01 9.514250416974e-01 9.507841922665e-01 9.502997247162e-01 9.499897740893e-01 9.498678578081e-01 9.499414526391e-01 9.502340632132e-01 9.507455509845e-01 9.515016925727e-01 9.525016716340e-01 9.537668348722e-01 9.553003846288e-01 9.571167735639e-01 9.592243931108e-01 9.616296601124e-01 9.643460951437e-01 9.673707004719e-01 9.707225324968e-01 9.743926378886e-01 9.783962952990e-01 9.827302242296e-01 9.873975165203e-01 9.924005118103e-01 9.977331640166e-01 1.003402901883e+00 1.009396844152e+00 1.015720446328e+00 1.022362536297e+00 1.029318671848e+00 1.036582950543e+00 1.044143238498e+00 1.051996434187e+00 1.060124844894e+00 1.068525400032e+00 1.077180334675e+00 1.086079771490e+00 1.095205565387e+00 1.104548590311e+00 1.114092206919e+00 1.123818970942e+00 1.133715574260e+00 1.143763065604e+00 1.153943488935e+00 1.164239988776e+00 1.174635535802e+00 1.185109387611e+00 1.195646641895e+00 1.206224910480e+00 1.216825876071e+00 1.227431369857e+00 1.238019940354e+00 1.248575514737e+00 1.259075140086e+00 1.269502643042e+00 1.279836053801e+00 1.290057448450e+00 1.300148140031e+00 1.310087906291e+00 1.319860961636e+00 1.329444282532e+00 1.338823850971e+00 1.347979608765e+00 1.356896365370e+00 1.365554245876e+00 1.373940545314e+00 1.382034027515e+00 1.389823443436e+00 1.397292306357e+00 1.404425776579e+00 1.411211027886e+00 1.417632969454e+00 1.423680997945e+00 1.429344094234e+00 1.434608455710e+00 1.439466263979e+00 1.443909454274e+00 1.447925426212e+00 1.451511387400e+00 1.454657428550e+00 1.457361392878e+00 1.459617523797e+00 1.461421525803e+00 1.462775641280e+00 1.463673576337e+00 1.464121092925e+00 1.464116061203e+00 1.463664691748e+00 1.462772317932e+00 1.461440662290e+00 1.459685662983e+00 1.457506066530e+00 1.454922055309e+00 1.451941180402e+00 1.448579422241e+00 1.444852755579e+00 1.440776358032e+00 1.436375106224e+00 1.431662642406e+00 1.426668908105e+00 1.421414005382e+00 1.415926888894e+00 1.410236135129e+00 1.404365644622e+00 1.398357446468e+00 1.392232408753e+00 1.386034991635e+00 1.379795910698e+00 1.373552839945e+00 1.367345765227e+00 1.361211432840e+00 1.355193692445e+00 1.349324318816e+00 1.343654996382e+00 1.338217356554e+00 1.333055062078e+00 1.328208735827e+00 1.323711427492e+00 1.319606636137e+00 1.315924208278e+00 1.312699940204e+00 1.309964009470e+00 1.307743116656e+00 1.306060911750e+00 1.304941716943e+00 1.304396880947e+00 1.304442868707e+00 1.305087970031e+00 1.306330865325e+00 1.308177585232e+00 1.310612149135e+00 1.313634358660e+00 1.317216764834e+00 1.321345141214e+00 1.325992749415e+00 1.331126955989e+00 1.336715278035e+00 1.342717004783e+00 1.349092210342e+00 1.355792552210e+00 1.362773367136e+00 1.369975667180e+00 1.377356410313e+00 1.384850826314e+00 1.392406360174e+00 1.399968924333e+00 1.407471975620e+00 1.414868392479e+00 1.422084251869e+00 1.429078924529e+00 1.435787236224e+00 1.442150566691e+00 1.448127177228e+00 1.453648321211e+00 1.458683203483e+00 1.463171763307e+00 1.467075643184e+00 1.470357472139e+00 1.472971753096e+00 1.474896487248e+00 1.476092033526e+00 1.476543207961e+00 1.476227006096e+00 1.475127973881e+00 1.473238846586e+00 1.470552606860e+00 1.467075837706e+00 1.462811991108e+00 1.457780814634e+00 1.451998010716e+00 1.445492919629e+00 1.438303496022e+00 1.430464157987e+00 1.422029672436e+00 1.413053728166e+00 1.403601577271e+00 1.393739806064e+00 1.383552147579e+00 1.373115515245e+00 1.362526807952e+00 1.351880201091e+00 1.341276899433e+00 1.330827821207e+00 1.320637559376e+00 1.310824265691e+00 1.301496111658e+00 1.292771814477e+00 1.284756916322e+00 1.277561078272e+00 1.271289288841e+00 1.266020834163e+00 1.261856425089e+00 1.258851524895e+00 1.257069084835e+00 1.256552044094e+00 1.257318022949e+00 1.259384769926e+00 1.262729473460e+00 1.267333829022e+00 1.273145924014e+00 1.280104271666e+00 1.288132143401e+00 1.297134486261e+00 1.307006610687e+00 1.317639380161e+00 1.328907625032e+00 1.340679555127e+00 1.352832808711e+00 1.365223451567e+00 1.377726292927e+00 1.390204279317e+00 1.402532967685e+00 1.414590138695e+00 1.426255923216e+00 1.437433189979e+00 1.448005652290e+00 1.457900543440e+00 1.467027609051e+00 1.475321360144e+00 1.482730786031e+00 1.489201012727e+00 1.494711960668e+00 1.499232580943e+00 1.502764192078e+00 1.505305766366e+00 1.506879428135e+00 1.507514845113e+00 1.507247870711e+00 1.506142243033e+00 1.504245128756e+00 1.501645536401e+00 1.498408803055e+00 1.494631100390e+00 1.490408045189e+00 1.485825517918e+00 1.480999762302e+00 1.476012534733e+00 1.470984516673e+00 1.465996662834e+00 1.461146228218e+00 1.456526380715e+00 1.452198235103e+00 1.448249822092e+00 1.444720686112e+00 1.441664223747e+00 1.439109531208e+00 1.437073579005e+00 1.435561582386e+00 1.434562433096e+00 1.434061819329e+00 1.434017105628e+00 1.434390786908e+00 1.435127578109e+00 1.436169511223e+00 1.437446990656e+00 1.438898815896e+00 1.440447975677e+00 1.442022189498e+00 1.443562152337e+00 1.444986323760e+00 1.446249721709e+00 1.447283329520e+00 1.448044883966e+00 1.448490565266e+00 1.448578764184e+00 1.448295114447e+00 1.447600540419e+00 1.446500337367e+00 1.444977599980e+00 1.443029296111e+00 1.440670729485e+00 1.437894969479e+00 1.434730960172e+00 1.431179456411e+00 1.427265017611e+00 1.423000966698e+00 1.418401506253e+00 1.413487050162e+00 1.408262643666e+00 1.402748352540e+00 1.396945756288e+00 1.390861621879e+00 1.384497153074e+00 1.377849480861e+00 1.370918478914e+00 1.363690751692e+00 1.356156666791e+00 1.348309524366e+00 1.340127213223e+00 1.331606011371e+00 1.322725265594e+00 1.313473758595e+00 1.303850900973e+00 1.293832397134e+00 1.283435288974e+00 1.272648793548e+00 1.261488008413e+00 1.249966948262e+00 1.238106662840e+00 1.225945022671e+00 1.213507403971e+00 1.200864442845e+00 1.188052421478e+00 1.175161346550e+00 1.162258847517e+00 1.149443037097e+00 1.136823685124e+00 1.124501376473e+00 1.112638212215e+00 1.101332738765e+00 1.090782395383e+00 1.081119337629e+00 1.072514907542e+00 1.065156708787e+00 1.059158337764e+00 1.054710577827e+00 1.051874369351e+00 1.050745341071e+00 1.051330098195e+00 1.053564619045e+00 1.057334218131e+00 1.062416698929e+00 1.068537219554e+00 1.075313455784e+00 1.082346914817e+00 1.089145032147e+00 1.095236816465e+00 1.100140307978e+00 1.103408363594e+00 1.104690510036e+00 1.103709681014e+00 1.100368613657e+00 1.094700008454e+00 1.086966384646e+00 1.077602603744e+00 1.067266737019e+00 1.056772911493e+00 1.047051692679e+00 1.039066320541e+00 1.034064717938e+00 1.030189633863e+00 1.028070093869e+00 1.028300112963e+00 1.031257251098e+00 1.036897191287e+00 1.044690862306e+00 1.053716354389e+00 1.062852245668e+00 1.071037003139e+00 1.077575502650e+00 1.082292596504e+00 1.085397794490e+00 1.086668519477e+00 1.082858843275e+00 1.041736679710e+00 9.702095535627e-01 8.891568758462e-01 8.252462490371e-01 8.055173672529e-01 8.369763582511e-01 8.996781662927e-01 9.624301198574e-01 9.997540005488e-01 9.983540670849e-01 9.582587104391e-01 8.929167172746e-01 8.279376193156e-01 7.941874660548e-01 8.099040536423e-01 8.650049342853e-01 9.291446112064e-01 9.715010721801e-01 9.716376271420e-01 9.224873735210e-01 8.318394757143e-01 7.252561836811e-01 6.490152251107e-01 6.536276104524e-01 7.442496399453e-01 8.747336877851e-01 9.953783467981e-01 1.073302741708e+00 1.091258054402e+00 1.045225668029e+00 9.438503845688e-01 8.101807804244e-01 6.857002736040e-01 6.281230685592e-01 6.716478882093e-01 7.839247928640e-01 9.074128976412e-01 1.001737256330e+00 1.046196274935e+00 1.034434089253e+00 9.715425899888e-01 8.728060404230e-01 7.633333170782e-01 6.762587480587e-01 6.421044574536e-01 6.668677788429e-01 7.265835328220e-01 7.905028444241e-01 8.382789663862e-01 8.619377782525e-01 8.627108595108e-01 8.473940006842e-01 8.246739944880e-01 8.014797344916e-01 7.806924655098e-01 7.612016956477e-01 7.405879049986e-01 7.185168653313e-01 6.990263784174e-01 6.899893341545e-01 6.991495938086e-01 7.284698484440e-01 7.713908089340e-01 8.156044620733e-01 8.480584810911e-01 8.590069959423e-01 8.442108624956e-01 8.062180619302e-01 7.550538697442e-01 7.077797048728e-01 6.845697185469e-01 6.987578179746e-01 7.473746196829e-01 8.136282166244e-01 8.778113862456e-01 9.247128574986e-01 9.459965296094e-01 9.403861530661e-01 9.132310480890e-01 8.757067964068e-01 8.425905484803e-01 8.278063761854e-01 8.380900258976e-01 8.693734041146e-01 9.094215297205e-01 9.440640533560e-01 9.621196211650e-01 9.575870827134e-01 9.302461092654e-01 8.852886259294e-01 8.323811617678e-01 7.835303519717e-01 7.494255685401e-01 7.349290372944e-01 7.368387971517e-01 7.464910960568e-01 7.550107454700e-01 7.576524150636e-01 7.556159627581e-01
 3.318190545146e-01 3.338128991633e-01 3.358825309857e-01 3.379605175771e-01 3.399907709688e-01 3.419665992399e-01 3.439000423959e-01 3.458147503529e-01 3.477517618938e-01 3.497535967620e-01 3.518168093502e-01 3.538779531806e-01 3.558685112458e-01 3.577757711345e-01 3.596395391527e-01 3.615153976594e-01 3.634417034791e-01 3.654345322048e-01 3.674633419351e-01 3.694497822752e-01 3.713269516956e-01 3.731112589684e-01 3.748950940415e-01 3.767601638613e-01 3.787150668783e-01 3.807092570059e-01 3.826877470890e-01 3.846151337712e-01 3.864724697223e-01 3.882810394703e-01 3.901069636671e-01 3.920194959480e-01 3.940320141588e-01 3.960944920397e-01 3.981335461020e-01 4.001026950806e-01 4.020134288323e-01 4.039223938793e-01 4.059065752738e-01 4.079962494567e-01 4.101398195719e-01 4.122495673364e-01 4.142825274929e-01 4.162825711088e-01 4.183206155226e-01 4.204154306808e-01 4.225193508091e-01 4.245775273765e-01 4.265778636119e-01 4.285526596972e-01 4.305492848374e-01 4.325980903848e-01 4.346733864728e-01 4.367163237498e-01 4.386922385709e-01 4.406291428805e-01 4.425933669950e-01 4.446106443437e-01 4.466607750955e-01 4.487112534373e-01 4.507527734341e-01 4.527948949335e-01 4.548431935472e-01 4.569009520209e-01 4.589621531700e-01 4.610152601960e-01 4.630529475379e-01 4.651009904245e-01 4.671846390681e-01 4.692952828154e-01 4.713918815486e-01 4.734492863028e-01 4.754781342768e-01 4.774998540212e-01 4.795333361214e-01 4.815843650712e-01 4.836481359105e-01 4.857064777381e-01 4.877466947097e-01 4.897846075568e-01 4.918427485622e-01 4.939182981087e-01 4.959880090091e-01 4.980354603504e-01 5.000699795624e-01 5.021123046040e-01 5.041854921380e-01 5.063043111719e-01 5.084500680339e-01 5.105700315529e-01 5.126255969074e-01 5.146258433096e-01 5.166273876937e-01 5.186763697587e-01 5.207872843315e-01 5.229276755430e-01 5.250377022246e-01 5.270818864442e-01 5.290744833539e-01 5.310826511367e-01 5.331545909968e-01 5.352775835543e-01 5.374040751059e-01 5.394884487359e-01 5.415234529587e-01 5.435449493878e-01 5.456040285547e-01 5.477179553195e-01 5.498555751262e-01 5.519584924300e-01 5.539957710798e-01 5.559905231514e-01 5.579890022850e-01 5.600392996267e-01 5.621582641468e-01 5.643182530508e-01 5.664564559293e-01 5.685212176656e-01 5.705124835733e-01 5.724758025525e-01 5.744732315028e-01 5.765513359199e-01 5.787064769218e-01 5.808801677673e-01 5.829904842730e-01 5.850044051364e-01 5.869509247639e-01 5.889002230351e-01 5.909154931511e-01 5.930201674707e-01 5.951769597901e-01 5.973201358509e-01 5.993951938508e-01 6.013951759127e-01 6.033582098661e-01 6.053348863847e-01 6.073675668544e-01 6.094649478475e-01 6.115944877876e-01 6.137012724120e-01 6.157492764115e-01 6.177448232336e-01 6.197195357276e-01 6.217143563275e-01 6.237594495055e-01 6.258436788577e-01 6.279360939143e-01 6.300020576704e-01 6.320285780528e-01 6.340227485787e-01 6.360054201551e-01 6.380034555857e-01 6.400321128183e-01 6.420898070128e-01 6.441537748345e-01 6.462010407547e-01 6.482168367425e-01 6.502051171074e-01 6.521843895078e-01 6.541835376090e-01 6.562113841356e-01 6.582566899705e-01 6.602999479126e-01 6.623228204230e-01 6.643155961000e-01 6.662860595363e-01 6.682549946470e-01 6.702382081654e-01 6.722366157249e-01 6.742431630859e-01 6.762443701361e-01 6.782305872964e-01 6.801982834506e-01 6.821579788537e-01 6.841163564026e-01 6.860753851853e-01 6.880376286329e-01 6.900029577655e-01 6.919707143764e-01 6.939373726467e-01 6.959019212202e-01 6.978588851202e-01 6.998076637880e-01 7.017475567436e-01 7.036852501537e-01 7.056237191458e-01 7.075638708985e-01 7.095078619816e-01 7.114514182599e-01 7.133888475992e-01 7.153187675016e-01 7.172380100340e-01 7.191539154574e-01 7.210661008020e-01 7.229772537666e-01 7.248886678477e-01 7.267949634420e-01 7.286961109673e-01 7.305923696647e-01 7.324850399537e-01 7.343758088799e-01 7.362637643999e-01 7.381448251004e-01 7.400204025268e-01 7.418908426687e-01 7.437581452747e-01 7.456273989925e-01 7.474932126774e-01 7.493575878026e-01 7.512147337394e-01 7.530661722605e-01 7.549144692302e-01 7.567603394324e-01 7.586020741105e-01 7.604340536183e-01 7.622580222334e-01 7.640755240316e-01 7.658923382241e-01 7.677081535739e-01 7.695236113964e-01 7.713321413976e-01 7.731294247916e-01 7.749166529027e-01 7.766944214098e-01 7.784748726838e-01 7.802594953424e-01 7.820459763485e-01 7.838288410808e-01 7.856003397529e-01 7.873611424499e-01 7.891135872138e-01 7.908660499312e-01 7.926210262729e-01 7.943779788033e-01 7.961319967334e-01 7.978765307148e-01 7.996095527266e-01 8.013353642803e-01 8.030566140308e-01 8.047752070960e-01 8.064930351108e-01 8.082054932132e-01 8.099113052206e-01 8.116095855089e-01 8.132999194991e-01 8.149846002906e-01 8.166632773960e-01 8.183361494682e-01 8.200027632790e-01 8.216672390677e-01 8.233250663772e-01 8.249794034985e-01 8.266266136498e-01 8.282667378824e-01 8.298998051697e-01 8.315244986335e-01 8.331446520416e-01 8.347616201101e-01 8.363761112008e-01 8.379846679679e-01 8.395856356573e-01 8.411779897034e-01 8.427598424260e-01 8.443371773203e-01 8.459088929379e-01 8.474777816321e-01 8.490403685850e-01 8.505948391298e-01 8.521401136162e-01 8.536764850784e-01 8.552068953304e-01 8.567311085504e-01 8.582508331521e-01 8.597630452897e-01 8.612682559248e-01 8.627678858817e-01 8.642592428947e-01 8.657415201847e-01 8.672181946407e-01 8.686894082922e-01 8.701527052406e-01 8.716091442042e-01 8.730595317454e-01 8.745033477831e-01 8.759421435888e-01 8.773716351933e-01 8.787926920416e-01 8.802035298492e-01 8.816063554745e-01 8.830042376707e-01 8.843965190410e-01 8.857816380754e-01 8.871568798169e-01 8.885203400583e-01 8.898727377697e-01 8.912210052729e-01 8.925641521810e-01 8.939020685349e-01 8.952337157636e-01 8.965550179240e-01 8.978636304623e-01 8.991643486584e-01 9.004613641298e-01 9.017560619515e-01 9.030442831769e-01 9.043242383591e-01 9.055931323551e-01 9.068497581594e-01 9.081004262638e-01 9.093444131652e-01 9.105826152393e-01 9.118117473454e-01 9.130298955608e-01 9.142368928476e-01 9.154347319247e-01 9.166254956203e-01 9.178086369139e-01 9.189832838772e-01 9.201489707518e-01 9.213039213910e-01 9.224494450429e-01 9.235903139586e-01 9.247242031096e-01 9.258465525033e-01 9.269607235099e-01 9.280640391816e-01 9.291612081938e-01 9.302492861072e-01 9.313284642949e-01 9.323946280658e-01 9.334523484628e-01 9.345020090648e-01 9.355415033205e-01 9.365756917689e-01 9.375976553358e-01 9.386101028939e-01 9.396127291027e-01 9.406066135041e-01 9.415921536307e-01 9.425713319806e-01 9.435416545688e-01 9.445004841442e-01 9.454485662274e-01 9.463875967672e-01 9.473165212447e-01 9.482382571907e-01 9.491516115494e-01 9.500510118629e-01 9.509417100097e-01 9.518229618341e-01 9.526934673365e-01 9.535550052286e-01 9.544070413961e-01 9.552490157644e-01 9.560799340795e-01 9.569040798811e-01 9.577161388067e-01 9.585170369792e-01 9.593121953056e-01 9.600925418979e-01 9.608652268214e-01 9.616287322061e-01 9.623792997036e-01 9.631220924011e-01 9.638546982061e-01 9.645749032966e-01 9.652856315166e-01 9.659867004448e-01 9.666772687088e-01 9.673582995020e-01 9.680281899400e-01 9.686868051737e-01 9.693367452059e-01 9.699767598610e-01 9.706012866776e-01 9.712181293517e-01 9.718260073486e-01 9.724229849096e-01 9.730102764566e-01 9.735849707381e-01 9.741474383508e-01 9.747020349033e-01 9.752465315253e-01 9.757800707198e-01 9.763059213626e-01 9.768195850034e-01 9.773202871305e-01 9.778119088497e-01 9.782930812745e-01 9.787632803706e-01 9.792249130896e-01 9.796756790238e-01 9.801117391862e-01 9.805387679769e-01 9.809544842686e-01 9.813593374174e-01 9.817556451632e-01 9.821393413702e-01 9.825117185616e-01 9.828743229032e-01 9.832238501945e-01 9.835628048756e-01 9.838925957267e-01 9.842104689675e-01 9.845190077875e-01 9.848162315945e-01 9.850988763057e-01 9.853750181042e-01 9.856388498980e-01 9.858910581798e-01 9.861350067611e-01 9.863679636523e-01 9.865882858384e-01 9.867979172669e-01 9.869973708222e-01 9.871854290925e-01 9.873636852895e-01 9.875309487882e-01 9.876852249145e-01 9.878306270490e-01 9.879643560640e-01 9.880864039854e-01 9.881985065676e-01 9.883000769579e-01 9.883898897533e-01 9.884698359646e-01 9.885380473052e-01 9.885969191220e-01 9.886449900663e-01 9.886803437368e-01 9.887065771243e-01 9.887219869168e-01 9.887262316675e-01 9.887208627721e-01 9.887043340426e-01 9.886757821889e-01 9.886362084706e-01 9.885874694576e-01 9.885278983658e-01 9.884578691230e-01 9.883781934327e-01 9.882847220286e-01 9.881845372347e-01 9.880725700146e-01 9.879512771966e-01 9.878193964540e-01 9.876765236340e-01 9.875233410986e-01 9.873606762735e-01 9.871865953782e-01 9.870037981868e-01 9.868110840954e-01 9.866072054761e-01 9.863930575437e-01 9.861706892343e-01 9.859354744518e-01 9.856922137837e-01 9.854395054205e-01 9.851761870482e-01 9.849039133597e-01 9.846217605573e-01 9.843297004762e-01 9.840282861194e-01 9.837158272546e-01 9.833956302008e-01 9.830656522236e-01 9.827263564552e-01 9.823783235592e-01 9.820207025981e-01 9.816520790546e-01 9.812764305202e-01 9.808926957130e-01 9.804992696856e-01 9.800977754371e-01 9.796870857175e-01 9.792670072638e-01 9.788389023142e-01 9.784033034208e-01 9.779574949342e-01 9.775054477743e-01 9.770436603842e-01 9.765743787053e-01 9.760974381256e-01 9.756112218350e-01 9.751181713952e-01 9.746183014845e-01 9.741092501293e-01 9.735927715505e-01 9.730705753322e-01 9.725389012754e-01 9.720014878334e-01 9.714549802802e-01 9.709043208137e-01 9.703461521155e-01 9.697788443143e-01 9.692070632609e-01 9.686295973977e-01 9.680439284163e-01 9.674522355221e-01 9.668555423059e-01 9.662514197657e-01 9.656429748089e-01 9.650280811381e-01 9.644068174257e-01 9.637817235958e-01 9.631493169837e-01 9.625129789130e-01 9.618729078275e-01 9.612256922649e-01 9.605754274378e-01 9.599195106669e-01 9.592598801423e-01 9.585956288295e-01 9.579279552367e-01 9.572554585123e-01 9.565798003655e-01 9.559005287789e-01 9.552170427037e-01 9.545315478408e-01 9.538420112274e-01 9.531498539434e-01 9.524552620258e-01 9.517571244413e-01 9.510581600389e-01 9.503570634106e-01 9.496515745746e-01 9.489463225377e-01 9.482384669286e-01 9.475304717450e-01 9.468204414863e-01 9.461090085457e-01 9.453972320126e-01 9.446853231270e-01 9.439727410573e-01 9.432588879795e-01 9.425474994026e-01 9.418340400032e-01 9.411221266887e-01 9.404094681352e-01 9.396994239721e-01 9.389897441223e-01 9.382807346443e-01 9.375747480988e-01 9.368698053993e-01 9.361661012016e-01 9.354659854756e-01 9.347663720887e-01 9.340715075225e-01 9.333792124337e-01 9.326895851262e-01 9.320037133116e-01 9.313216839549e-01 9.306432707487e-01 9.299693139892e-01 9.292981917395e-01 9.286340913660e-01 9.279738394205e-01 9.273184612082e-01 9.266687401974e-01 9.260254191042e-01 9.253854404288e-01 9.247538910111e-01 9.241294237245e-01 9.235105183585e-01 9.228994478196e-01 9.222939915080e-01 9.216981055815e-01 9.211093742080e-01 9.205276488564e-01 9.199561460399e-01 9.193916238098e-01 9.188366207870e-01 9.182905342784e-01 9.177544467660e-01 9.172271964300e-01 9.167102669387e-01 9.162037795538e-01 9.157075234751e-01 9.152224110571e-01 9.147482920478e-01 9.142853982205e-01 9.138332859313e-01 9.133943613897e-01 9.129680465852e-01 9.125528413437e-01 9.121508046989e-01 9.117615288763e-01 9.113859183229e-01 9.110239446120e-01 9.106758218918e-01 9.103415723304e-01 9.100216556038e-01 9.097157282889e-01 9.094255294629e-01 9.091507846098e-01 9.088912720326e-01 9.086474297668e-01 9.084193730128e-01 9.082088224123e-01 9.080120432576e-01 9.078347222913e-01 9.076735465581e-01 9.075287524428e-01 9.074016889383e-01 9.072924530779e-01 9.072026555194e-01 9.071298549584e-01 9.070760798027e-01 9.070401597421e-01 9.070229271978e-01 9.070256136291e-01 9.070476213277e-01 9.070893619757e-01 9.071500649154e-01 9.072314996094e-01 9.073331808996e-01 9.074549937964e-01 9.075969357209e-01 9.077614762119e-01 9.079455828181e-01 9.081511249726e-01 9.083788121697e-01 9.086256838151e-01 9.088974420670e-01 9.091892973780e-01 9.095035330975e-01 9.098395539367e-01 9.101984928166e-01 9.105794115586e-01 9.109834881228e-01 9.114098639005e-01 9.118594864867e-01 9.123314892471e-01 9.128270424656e-01 9.133454614722e-01 9.138879942459e-01 9.144526063916e-01 9.150414880406e-01 9.156522499543e-01 9.162876621145e-01 9.169477090165e-01 9.176295177671e-01 9.183366100896e-01 9.190656949273e-01 9.198203121896e-01 9.205978719360e-01 9.213988487751e-01 9.222232378398e-01 9.230723677565e-01 9.239441657227e-01 9.248404945279e-01 9.257599643670e-01 9.267029784582e-01 9.276702263542e-01 9.286595193344e-01 9.296736678742e-01 9.307107803237e-01 9.317713299043e-01 9.328554329059e-01 9.339609139871e-01 9.350904341839e-01 9.362416416785e-01 9.374160866899e-01 9.386127158656e-01 9.398320794816e-01 9.410739146241e-01 9.423364514684e-01 9.436228325264e-01 9.449279655972e-01 9.462564610916e-01 9.476045834645e-01 9.489746328146e-01 9.503654182644e-01 9.517761314749e-01 9.532064893380e-01 9.546579064929e-01 9.561287941828e-01 9.576178599881e-01 9.591272584659e-01 9.606550463527e-01 9.622009261175e-01 9.637658904550e-01 9.653474132503e-01 9.669472702825e-01 9.685624484354e-01 9.701971771494e-01 9.718458132423e-01 9.735118245581e-01 9.751935650573e-01 9.768898431547e-01 9.786014627875e-01 9.803259296642e-01 9.820657704059e-01 9.838194225109e-01 9.855850922180e-01 9.873650146669e-01 9.891552308753e-01 9.909591833067e-01 9.927732499862e-01 9.945974040601e-01 9.964332429692e-01 9.982781888254e-01 1.000132388108e+00 1.001996097879e+00 1.003866959432e+00 1.005746682955e+00 1.007632074694e+00 1.009525286733e+00 1.011424125027e+00 1.013328352393e+00 1.015237878669e+00 1.017152403421e+00 1.019070733918e+00 1.020990949069e+00 1.022915160599e+00 1.024840693772e+00 1.026767852709e+00 1.028695995619e+00 1.030623505109e+00 1.032552165336e+00 1.034477965161e+00 1.036402881829e+00 1.038326240728e+00 1.040244823774e+00 1.042160534894e+00 1.044072473762e+00 1.045979147448e+00 1.047879295112e+00 1.049773939109e+00 1.051662061809e+00 1.053541405801e+00 1.055412132460e+00 1.057274793674e+00 1.059126537759e+00 1.060968353615e+00 1.062799681395e+00 1.064618151740e+00 1.066423315835e+00 1.068215826302e+00 1.069993446328e+00 1.071756313500e+00 1.073504223525e+00 1.075234392499e+00 1.076948321007e+00 1.078645407387e+00 1.080321920489e+00 1.081980415774e+00 1.083617723212e+00 1.085235394746e+00 1.086829414108e+00 1.088402802243e+00 1.089952457418e+00 1.091477446333e+00 1.092978926495e+00 1.094453961507e+00 1.095902341175e+00 1.097323438239e+00 1.098716565314e+00 1.100082309793e+00 1.101417689998e+00 1.102721528234e+00 1.103995975251e+00 1.105238411119e+00 1.106448313199e+00 1.107625430425e+00 1.108766702714e+00 1.109874825507e+00 1.110947094819e+00 1.111981381719e+00 1.112980371599e+00 1.113940346985e+00 1.114861060721e+00 1.115743023741e+00 1.116583125562e+00 1.117383065202e+00 1.118141866547e+00 1.118856565528e+00 1.119529735110e+00 1.120156661671e+00 1.120741022936e+00 1.121277947432e+00 1.121770371795e+00 1.122214748716e+00 1.122610779726e+00 1.122958682401e+00 1.123257316839e+00 1.123508309971e+00 1.123706287690e+00 1.123852923369e+00 1.123948840886e+00 1.123991317697e+00 1.123982036479e+00 1.123915930293e+00 1.123797592568e+00 1.123622512924e+00 1.123392415038e+00 1.123106584357e+00 1.122762845297e+00 1.122362389473e+00 1.121902155482e+00 1.121385974284e+00 1.120807972743e+00 1.120172155334e+00 1.119475333367e+00 1.118716360717e+00 1.117898891636e+00 1.117017141995e+00 1.116075232456e+00 1.115069181029e+00 1.114000084084e+00 1.112868282399e+00 1.111672725998e+00 1.110413046977e+00 1.109088089383e+00 1.107699483980e+00 1.106244219186e+00 1.104725485583e+00 1.103140556816e+00 1.101489785217e+00 1.099773039241e+00 1.097990280975e+00 1.096140778319e+00 1.094225664577e+00 1.092243756783e+00 1.090194301012e+00 1.088078935942e+00 1.085898457305e+00 1.083650266391e+00 1.081334216233e+00 1.078954167997e+00 1.076507246290e+00 1.073993389877e+00 1.071413936048e+00 1.068770178144e+00 1.066060502208e+00 1.063286873198e+00 1.060447973424e+00 1.057545405358e+00 1.054578522822e+00 1.051549884992e+00 1.048457247493e+00 1.045302400009e+00 1.042087829131e+00 1.038811393614e+00 1.035476207490e+00 1.032082122753e+00 1.028629087333e+00 1.025118289669e+00 1.021552985240e+00 1.017931846801e+00 1.014255415405e+00 1.010528257658e+00 1.006748045255e+00 1.002918575428e+00 9.990396757400e-01 9.951142313985e-01 9.911413963947e-01 9.871248128961e-01 9.830659127789e-01 9.789634886285e-01 9.748233613497e-01 9.706446300933e-01 9.664326053931e-01 9.621845413062e-01 9.579070791806e-01 9.536005692556e-01 9.492648820677e-01 9.449079957726e-01 9.405249673950e-01 9.361267230248e-01 9.317080812726e-01 9.272779512879e-01 9.228360409321e-01 9.183833677922e-01 9.139282005667e-01 9.094663540880e-01 9.050083049358e-01 9.005521614595e-01 8.961068290535e-01 8.916692523448e-01 8.872455754660e-01 8.828419154333e-01 8.784556843149e-01 8.740995565179e-01 8.697686645843e-01 8.654744690955e-01 8.612137291313e-01 8.569965427978e-01 8.528237430385e-01 8.486986039212e-01 8.446309952195e-01 8.406172337885e-01 8.366704850968e-01 8.327843151803e-01 8.289752822992e-01 8.252381120285e-01 8.215824133472e-01 8.180138558425e-01 8.145291561857e-01 8.111442987286e-01 8.078516004345e-01 8.046679589708e-01 8.015856210990e-01 7.986193741503e-01 7.957685730496e-01 7.930340945556e-01 7.904303149946e-01 7.879469299818e-01 7.856059319677e-01 7.833923185734e-01 7.813258553700e-01 7.793992415170e-01 7.776189521987e-01 7.759933436878e-01 7.745146411478e-01 7.731995122585e-01 7.720362024681e-01 7.710415105335e-01 7.702044917579e-01 7.695359886795e-01 7.690356119527e-01 7.686994193981e-01 7.685389619854e-01 7.685429136301e-01 7.687244416466e-01 7.690711593605e-01 7.695947032143e-01 7.702859206741e-01 7.711472653185e-01 7.721825422624e-01 7.733789847215e-01 7.747497321894e-01 7.762759737919e-01 7.779744355172e-01 7.798277452755e-01 7.818419836808e-01 7.840088074409e-01 7.863244009131e-01 7.887945110377e-01 7.914007783265e-01 7.941578575571e-01 7.970395919473e-01 8.000609144267e-01 8.032031457235e-01 8.064687381670e-01 8.098539550185e-01 8.133449107562e-01 8.169511006806e-01 8.206460893727e-01 8.244484281794e-01 8.283292964023e-01 8.323002748105e-01 8.363461526788e-01 8.404636241427e-01 8.446488690357e-01 8.488872781269e-01 8.531873493257e-01 8.575228139145e-01 8.619103099846e-01 8.663223512374e-01 8.707681467671e-01 8.752331373358e-01 8.797108891645e-01 8.842040825311e-01 8.886891851678e-01 8.931830322743e-01 8.976535700921e-01 9.021206613058e-01 9.065580661294e-01 9.109708779868e-01 9.153502323422e-01 9.196854148568e-01 9.239855449308e-01 9.282211973169e-01 9.324145714008e-01 9.365353994316e-01 9.405973541452e-01 9.445822158472e-01 9.484899503708e-01 9.523217869145e-01 9.560574448613e-01 9.597135973342e-01 9.632616928052e-01 9.667209512666e-01 9.700682879692e-01 9.733119699075e-01 9.764452587261e-01 9.794582470843e-01 9.823619902745e-01 9.851334966089e-01 9.877909921498e-01 9.903135918970e-01 9.927114852200e-01 9.949770773760e-01 9.971041488391e-01 9.991032681315e-01 1.000956813801e+00 1.002678596546e+00 1.004255503122e+00 1.005694608475e+00 1.006994716152e+00 1.008148141435e+00 1.009166599648e+00 1.010038976242e+00 1.010776344475e+00 1.011371841405e+00 1.011829998722e+00 1.012155492599e+00 1.012341638452e+00 1.012402853263e+00 1.012331471361e+00 1.012134964962e+00 1.011818851941e+00 1.011379764571e+00 1.010833951981e+00 1.010171525458e+00 1.009413105723e+00 1.008550583488e+00 1.007596756950e+00 1.006560021507e+00 1.005438038666e+00 1.004253087195e+00 1.002994404630e+00 1.001687045802e+00 1.000329392589e+00 9.989330024480e-01 9.975119696670e-01 9.960642683590e-01 9.946184927962e-01 9.931640198062e-01 9.917321688059e-01 9.903186653967e-01 9.889431297920e-01 9.876204224324e-01 9.863501641357e-01 9.851646419826e-01 9.840557528774e-01 9.830554061625e-01 9.821626420315e-01 9.813990675026e-01 9.807771237922e-01 9.803066980193e-01 9.800096231685e-01 9.798865984469e-01 9.799643895597e-01 9.802443679424e-01 9.807483383997e-01 9.814839039678e-01 9.824642156973e-01 9.837023803722e-01 9.852065845599e-01 9.869904339013e-01 9.890581731185e-01 9.914277805303e-01 9.940963040699e-01 9.970813853151e-01 1.000382079919e+00 1.004005716013e+00 1.007962095623e+00 1.012242923123e+00 1.016863993062e+00 1.021813500261e+00 1.027101237105e+00 1.032720316525e+00 1.038669903256e+00 1.044948221351e+00 1.051546968188e+00 1.058466534320e+00 1.065691821221e+00 1.073221548730e+00 1.081042371719e+00 1.089147708361e+00 1.097524118976e+00 1.106162349971e+00 1.115048223902e+00 1.124164951667e+00 1.133503750350e+00 1.143045932544e+00 1.152777230732e+00 1.162681076585e+00 1.172740984686e+00 1.182936675071e+00 1.193255469429e+00 1.203673503346e+00 1.214174487985e+00 1.224740377507e+00 1.235350894048e+00 1.245986867868e+00 1.256627354676e+00 1.267254713417e+00 1.277848667323e+00 1.288387831425e+00 1.298854845234e+00 1.309226553238e+00 1.319487448914e+00 1.329614364206e+00 1.339590970334e+00 1.349395959819e+00 1.359011367034e+00 1.368417560686e+00 1.377597408952e+00 1.386531782966e+00 1.395205561566e+00 1.403600746356e+00 1.411697885174e+00 1.419485059788e+00 1.426944324738e+00 1.434063543170e+00 1.440824908016e+00 1.447216203228e+00 1.453226456685e+00 1.458842121863e+00 1.464052293345e+00 1.468847193370e+00 1.473215407262e+00 1.477151539653e+00 1.480645826216e+00 1.483692226989e+00 1.486286963077e+00 1.488423414654e+00 1.490100709174e+00 1.491314545993e+00 1.492067560515e+00 1.492358581380e+00 1.492188176399e+00 1.491566283614e+00 1.490489189664e+00 1.488971341698e+00 1.487016067822e+00 1.484635196976e+00 1.481842119183e+00 1.478643647733e+00 1.475062163079e+00 1.471108190624e+00 1.466804999673e+00 1.462169357186e+00 1.457224065482e+00 1.451995369920e+00 1.446502209471e+00 1.440783271473e+00 1.434854409480e+00 1.428757878071e+00 1.422519519017e+00 1.416176336032e+00 1.409763776269e+00 1.403315886059e+00 1.396877240519e+00 1.390478559660e+00 1.384168932920e+00 1.377980138384e+00 1.371961274942e+00 1.366149372839e+00 1.360585112166e+00 1.355314915115e+00 1.350370074956e+00 1.345797522777e+00 1.341628324104e+00 1.337901769598e+00 1.334647788603e+00 1.331900061584e+00 1.329682224022e+00 1.328019424693e+00 1.326933858582e+00 1.326434841969e+00 1.326542982881e+00 1.327253923536e+00 1.328580178005e+00 1.330510509914e+00 1.333039499566e+00 1.336155302918e+00 1.339835403395e+00 1.344061972661e+00 1.348801190839e+00 1.354023373106e+00 1.359690356535e+00 1.365763182912e+00 1.372193375323e+00 1.378937206731e+00 1.385942081260e+00 1.393152241798e+00 1.400516577264e+00 1.407972794576e+00 1.415472776977e+00 1.422940524905e+00 1.430333773361e+00 1.437582609691e+00 1.444628181966e+00 1.451421235182e+00 1.457890024012e+00 1.463995290188e+00 1.469668871812e+00 1.474868162890e+00 1.479543309134e+00 1.483643946924e+00 1.487136239135e+00 1.489970695548e+00 1.492121200059e+00 1.493552099561e+00 1.494236833984e+00 1.494158003770e+00 1.493294117391e+00 1.491639057099e+00 1.489179889197e+00 1.485925997944e+00 1.481875587512e+00 1.477046698218e+00 1.471458306309e+00 1.465131966721e+00 1.458108919629e+00 1.450422556443e+00 1.442122875381e+00 1.433265573429e+00 1.423914562493e+00 1.414136922565e+00 1.404012537447e+00 1.393624789475e+00 1.383060445334e+00 1.372423863073e+00 1.361809737140e+00 1.351330639781e+00 1.341091623526e+00 1.331211636497e+00 1.321801900853e+00 1.312973542813e+00 1.304844621144e+00 1.297511775964e+00 1.291093353735e+00 1.285667058965e+00 1.281324955772e+00 1.278138499783e+00 1.276160165423e+00 1.275443866220e+00 1.276000299188e+00 1.277852022111e+00 1.280980175052e+00 1.285359370481e+00 1.290950690576e+00 1.297683065962e+00 1.305484333204e+00 1.314262019314e+00 1.323910812611e+00 1.334316295685e+00 1.345360942611e+00 1.356908720954e+00 1.368835394965e+00 1.381002897424e+00 1.393277064911e+00 1.405531451114e+00 1.417629858751e+00 1.429461039003e+00 1.440893237512e+00 1.451835529182e+00 1.462176114200e+00 1.471827618536e+00 1.480719363222e+00 1.488766347190e+00 1.495932433767e+00 1.502155737285e+00 1.507416177058e+00 1.511691507643e+00 1.514971664020e+00 1.517269797198e+00 1.518594875928e+00 1.518989813786e+00 1.518481384771e+00 1.517135709306e+00 1.515009421019e+00 1.512174105479e+00 1.508715440963e+00 1.504707797912e+00 1.500260126007e+00 1.495450712737e+00 1.490394445581e+00 1.485178793312e+00 1.479901165793e+00 1.474667955977e+00 1.469549081215e+00 1.464646519502e+00 1.460020788087e+00 1.455742275972e+00 1.451865001201e+00 1.448427749126e+00 1.445465274101e+00 1.442987326471e+00 1.441002037837e+00 1.439496102999e+00 1.438449793563e+00 1.437832319734e+00 1.437601156594e+00 1.437704290647e+00 1.438086755785e+00 1.438684777727e+00 1.439434168445e+00 1.440274040648e+00 1.441124482062e+00 1.441937361829e+00 1.442638965051e+00 1.443176882318e+00 1.443500686484e+00 1.443557071139e+00 1.443320187498e+00 1.442737583477e+00 1.441796166661e+00 1.440474076020e+00 1.438748209979e+00 1.436624079108e+00 1.434083090332e+00 1.431137425653e+00 1.427785410267e+00 1.424035708565e+00 1.419899050474e+00 1.415380102677e+00 1.410495152595e+00 1.405251628073e+00 1.399661673112e+00 1.393731310324e+00 1.387467730033e+00 1.380876703820e+00 1.373959880314e+00 1.366720965407e+00 1.359156845520e+00 1.351260932182e+00 1.343039538616e+00 1.334474004862e+00 1.325568343581e+00 1.316313602863e+00 1.306697265772e+00 1.296731806949e+00 1.286395065152e+00 1.275705889088e+00 1.264656853226e+00 1.253259212321e+00 1.241531611356e+00 1.229483251555e+00 1.217153512697e+00 1.204558211733e+00 1.191758130385e+00 1.178781842558e+00 1.165702631846e+00 1.152582793630e+00 1.139498192014e+00 1.126551445403e+00 1.113821718884e+00 1.101463294107e+00 1.089563426213e+00 1.078301621021e+00 1.067818534809e+00 1.058269862691e+00 1.049866589787e+00 1.042731985082e+00 1.037082893355e+00 1.033032013421e+00 1.030714407719e+00 1.030205377621e+00 1.031509451027e+00 1.034581816168e+00 1.039276336244e+00 1.045386445775e+00 1.052575550620e+00 1.060486637479e+00 1.068638136152e+00 1.076540235473e+00 1.083671816385e+00 1.089502779893e+00 1.093577733694e+00 1.095480405415e+00 1.094943692302e+00 1.091814778757e+00 1.086149776446e+00 1.078181757308e+00 1.068380962491e+00 1.057420190855e+00 1.046157445060e+00 1.035588924507e+00 1.027907425039e+00 1.020943110817e+00 1.015516042967e+00 1.012459476343e+00 1.012423360594e+00 1.015645539852e+00 1.021849138808e+00 1.030300446915e+00 1.039985145004e+00 1.049843371295e+00 1.059057743751e+00 1.067204282366e+00 1.074250538326e+00 1.080359069322e+00 1.062183485429e+00 1.020271729831e+00 9.442121972723e-01 8.604699180280e-01 7.990705013435e-01 7.870375175690e-01 8.273473295910e-01 8.956687868911e-01 9.596790535814e-01 9.952084272294e-01 9.910583817140e-01 9.493713209048e-01 8.852594855536e-01 8.247355271840e-01 7.965288500561e-01 8.144792818432e-01 8.655728047070e-01 9.201134758726e-01 9.497462930555e-01 9.367855100220e-01 8.769666227408e-01 7.813262414962e-01 6.796986952189e-01 6.219042251773e-01 6.517030812321e-01 7.581761078685e-01 8.904786984082e-01 1.003378560896e+00 1.068748155094e+00 1.072949905175e+00 1.014955565644e+00 9.062534058375e-01 7.730978251425e-01 6.603662487311e-01 6.241006998779e-01 6.847345866351e-01 8.004207699986e-01 9.170230133641e-01 9.995632796770e-01 1.031206498681e+00 1.008460984542e+00 9.387994622224e-01 8.396332705686e-01 7.377252573668e-01 6.657650983998e-01 6.485567951595e-01 6.835089959113e-01 7.440223410910e-01 8.025434463028e-01 8.426528053542e-01 8.592202961936e-01 8.551993833481e-01 8.380690906739e-01 8.161434722461e-01 7.951272571747e-01 7.764115723979e-01 7.579037060705e-01 7.371476430876e-01 7.145752310730e-01 6.952658357554e-01 6.877158371914e-01 6.992871898256e-01 7.306765681669e-01 7.740936723214e-01 8.168091288773e-01 8.461681865354e-01 8.532821722045e-01 8.348963066618e-01 7.944679498524e-01 7.426350171796e-01 6.964959612938e-01 6.753365255962e-01 6.908288262657e-01 7.388195207119e-01 8.027647989499e-01 8.641406449809e-01 9.090607235631e-01 9.302604558678e-01 9.271019666131e-01 9.050183895267e-01 8.745071444745e-01 8.487864458774e-01 8.396903037240e-01 8.524450489509e-01 8.831847643704e-01 9.213713170323e-01 9.548997915174e-01 9.741947534726e-01 9.741315014291e-01 9.545677225168e-01 9.198603904615e-01 8.777732121439e-01 8.373491386509e-01 8.060060853267e-01 7.866980564759e-01 7.769938332154e-01 7.711795165783e-01 7.639207883406e-01 7.535445728167e-01 7.434017418984e-01
 3.066625686942e-01 3.086976616911e-01 3.108073896657e-01 3.129238332668e-01 3.149912588609e-01 3.170000199201e-01 3.189634573797e-01 3.209104883681e-01 3.228866883458e-01 3.249321924668e-01 3.270377104761e-01 3.291378031858e-01 3.311657118645e-01 3.331081426887e-01 3.350065321430e-01 3.369163048133e-01 3.388798534075e-01 3.409141259790e-01 3.429868596279e-01 3.450158813849e-01 3.469345535527e-01 3.487594843806e-01 3.505836560706e-01 3.524885706377e-01 3.544832305820e-01 3.565180132184e-01 3.585399113243e-01 3.605114438766e-01 3.624153841145e-01 3.642743932855e-01 3.661504980725e-01 3.681099107265e-01 3.701647507177e-01 3.722684759785e-01 3.743503910248e-01 3.763685769905e-01 3.783310690935e-01 3.802951537835e-01 3.823325328332e-01 3.844706924030e-01 3.866583674413e-01 3.888094286782e-01 3.908844219441e-01 3.929297209038e-01 3.950189812443e-01 3.971662013161e-01 3.993228486277e-01 4.014320547873e-01 4.034782964061e-01 4.054943455737e-01 4.075340581794e-01 4.096295813767e-01 4.117543149532e-01 4.138493171462e-01 4.158785782980e-01 4.178692141626e-01 4.198859616335e-01 4.219556475654e-01 4.240552588155e-01 4.261541163824e-01 4.282438229688e-01 4.303363267483e-01 4.324379476377e-01 4.345543016103e-01 4.366768497188e-01 4.387863111790e-01 4.408740400839e-01 4.429684744826e-01 4.450978335720e-01 4.472587338231e-01 4.494117132421e-01 4.515283498063e-01 4.536158206816e-01 4.556938965358e-01 4.577784373273e-01 4.598800049557e-01 4.619960299075e-01 4.641083605165e-01 4.662024868494e-01 4.682962370952e-01 4.704114267233e-01 4.725476458373e-01 4.746782560334e-01 4.767875649490e-01 4.788788518724e-01 4.809732481612e-01 4.830949212396e-01 4.852667734270e-01 4.874724547157e-01 4.896583111673e-01 4.917796923254e-01 4.938432449144e-01 4.959008580943e-01 4.980004475506e-01 5.001622505407e-01 5.023582822081e-01 5.045307218498e-01 5.066392309388e-01 5.086968038801e-01 5.107674807294e-01 5.128972475598e-01 5.150782067903e-01 5.172622987690e-01 5.194068008067e-01 5.215034532896e-01 5.235863987401e-01 5.257071553817e-01 5.278846498212e-01 5.300869063205e-01 5.322552841891e-01 5.343575894979e-01 5.364142063345e-01 5.384705250694e-01 5.405780283149e-01 5.427562161228e-01 5.449821762866e-01 5.471917237109e-01 5.493300740284e-01 5.513906631675e-01 5.534163745440e-01 5.554704202985e-01 5.576033072444e-01 5.598196142626e-01 5.620599784697e-01 5.642445080486e-01 5.663347738203e-01 5.683533093121e-01 5.703685138417e-01 5.724432950813e-01 5.746032580545e-01 5.768228097888e-01 5.790339753490e-01 5.811836208935e-01 5.832601076713e-01 5.852978596799e-01 5.873431189978e-01 5.894391107154e-01 5.915976943464e-01 5.937895966788e-01 5.959652366354e-01 5.980870959222e-01 6.001588430945e-01 6.022089454543e-01 6.042765015594e-01 6.063901137962e-01 6.085404689360e-01 6.106990858837e-01 6.128326955917e-01 6.149320832298e-01 6.170020713351e-01 6.190608709481e-01 6.211329065172e-01 6.232354518633e-01 6.253634056514e-01 6.274973607260e-01 6.296167984639e-01 6.317051828421e-01 6.337684802907e-01 6.358250031999e-01 6.379000640474e-01 6.400035422438e-01 6.421231838071e-01 6.442400264452e-01 6.463366092401e-01 6.484035269042e-01 6.504500691880e-01 6.524959463035e-01 6.545564131249e-01 6.566335073793e-01 6.587171545642e-01 6.607939857332e-01 6.628582844748e-01 6.649030468468e-01 6.669399454872e-01 6.689761294809e-01 6.710129891709e-01 6.730548173361e-01 6.751007053580e-01 6.771485955931e-01 6.791956611294e-01 6.812394853532e-01 6.832762029552e-01 6.853042740970e-01 6.873259824622e-01 6.893436781500e-01 6.913629514694e-01 6.933856865181e-01 6.954116232448e-01 6.974360596359e-01 6.994561928383e-01 7.014686888075e-01 7.034702848411e-01 7.054692417562e-01 7.074634694257e-01 7.094595031802e-01 7.114535491422e-01 7.134437627580e-01 7.154296719531e-01 7.174101998576e-01 7.193884892758e-01 7.213637907220e-01 7.233369928338e-01 7.253046421730e-01 7.272667765045e-01 7.292223794506e-01 7.311778246865e-01 7.331338071386e-01 7.350874756697e-01 7.370385246101e-01 7.389832393399e-01 7.409227140459e-01 7.428590493887e-01 7.447928736418e-01 7.467225096237e-01 7.486443846543e-01 7.505561684502e-01 7.524623657450e-01 7.543680902677e-01 7.562740288380e-01 7.581805743625e-01 7.600792621237e-01 7.619666499218e-01 7.638439573187e-01 7.657142906522e-01 7.675867793314e-01 7.694641711651e-01 7.713430787987e-01 7.732184638660e-01 7.750834025965e-01 7.769367113411e-01 7.787832482240e-01 7.806284831441e-01 7.824783427587e-01 7.843287714344e-01 7.861769354412e-01 7.880152549265e-01 7.898448471788e-01 7.916647783305e-01 7.934818071793e-01 7.952965387735e-01 7.971094417887e-01 7.989186373435e-01 8.007209412346e-01 8.025159075059e-01 8.043031574561e-01 8.060853301644e-01 8.078605819149e-01 8.096310065524e-01 8.113973867912e-01 8.131591415899e-01 8.149155578709e-01 8.166691830730e-01 8.184151092805e-01 8.201545904540e-01 8.218869520164e-01 8.236118718431e-01 8.253339697151e-01 8.270506318053e-01 8.287648920480e-01 8.304739493650e-01 8.321766586391e-01 8.338705455976e-01 8.355553290812e-01 8.372332562979e-01 8.389078596644e-01 8.405793818513e-01 8.422438184393e-01 8.439008006605e-01 8.455494823936e-01 8.471899642385e-01 8.488233526160e-01 8.504517883741e-01 8.520753692414e-01 8.536928140024e-01 8.553031117882e-01 8.569061153603e-01 8.585029421882e-01 8.600910816508e-01 8.616733519444e-01 8.632510021439e-01 8.648205517773e-01 8.663839679097e-01 8.679411458890e-01 8.694916246138e-01 8.710360549002e-01 8.725730963987e-01 8.741016380775e-01 8.756205977215e-01 8.771311955849e-01 8.786376458629e-01 8.801389652404e-01 8.816333185234e-01 8.831186570157e-01 8.845901113539e-01 8.860532322636e-01 8.875105000217e-01 8.889638186495e-01 8.904131131276e-01 8.918542772078e-01 8.932858029907e-01 8.947062510138e-01 8.961173184108e-01 8.975268607108e-01 8.989326530954e-01 9.003328792177e-01 9.017246918250e-01 9.031056145672e-01 9.044749220544e-01 9.058375153444e-01 9.071959181260e-01 9.085464720683e-01 9.098889293963e-01 9.112210940186e-01 9.125405035483e-01 9.138515120109e-01 9.151575334443e-01 9.164543245914e-01 9.177431072132e-01 9.190234406202e-01 9.202924612869e-01 9.215543912632e-01 9.228100248450e-01 9.240588462334e-01 9.252968843685e-01 9.265256601386e-01 9.277465619409e-01 9.289590260444e-01 9.301636342715e-01 9.313585652405e-01 9.325424948760e-01 9.337166699042e-01 9.348836832312e-01 9.360397390290e-01 9.371908616794e-01 9.383311043456e-01 9.394604027913e-01 9.405800129421e-01 9.416913924921e-01 9.427957649823e-01 9.438936766830e-01 9.449821653515e-01 9.460585292625e-01 9.471240030479e-01 9.481824688141e-01 9.492307336020e-01 9.502716015522e-01 9.513020552584e-01 9.523206481329e-01 9.533314348375e-01 9.543317349137e-01 9.553224833408e-01 9.563027113259e-01 9.572738300731e-01 9.582346556568e-01 9.591867652182e-01 9.601318054216e-01 9.610627076766e-01 9.619848406723e-01 9.628987233225e-01 9.637998955298e-01 9.646929798276e-01 9.655754398337e-01 9.664467060770e-01 9.673101553073e-01 9.681633984293e-01 9.690037427173e-01 9.698354240225e-01 9.706571101826e-01 9.714670865933e-01 9.722699245935e-01 9.730609371441e-01 9.738401820420e-01 9.746114285321e-01 9.753712118584e-01 9.761171375402e-01 9.768555478825e-01 9.775828596342e-01 9.783010939497e-01 9.790092143426e-01 9.797050221057e-01 9.803886986925e-01 9.810636416430e-01 9.817284947591e-01 9.823833285003e-01 9.830295135387e-01 9.836645261680e-01 9.842859279755e-01 9.848979523295e-01 9.854996448714e-01 9.860897610328e-01 9.866724095297e-01 9.872427970133e-01 9.877992638485e-01 9.883469223333e-01 9.888823353117e-01 9.894073798768e-01 9.899227916619e-01 9.904264942392e-01 9.909183523997e-01 9.914008396234e-01 9.918699808323e-01 9.923282142539e-01 9.927782720986e-01 9.932139830728e-01 9.936413597266e-01 9.940580538762e-01 9.944591403351e-01 9.948540582142e-01 9.952367865314e-01 9.956057984738e-01 9.959681599557e-01 9.963189358508e-01 9.966563611482e-01 9.969832904760e-01 9.972993515039e-01 9.976031038611e-01 9.978994889094e-01 9.981837032168e-01 9.984536897999e-01 9.987147279939e-01 9.989638505003e-01 9.992031778344e-01 9.994303536401e-01 9.996454602137e-01 9.998510104697e-01 1.000045905166e+00 1.000228244341e+00 1.000399847408e+00 1.000560336306e+00 1.000710123035e+00 1.000848588682e+00 1.000976896411e+00 1.001093100114e+00 1.001198496487e+00 1.001293602042e+00 1.001375260741e+00 1.001445503640e+00 1.001508916005e+00 1.001558490549e+00 1.001598632232e+00 1.001626499302e+00 1.001642342028e+00 1.001649536278e+00 1.001645316624e+00 1.001629944521e+00 1.001605337966e+00 1.001568741420e+00 1.001521474709e+00 1.001464649378e+00 1.001395382215e+00 1.001316638315e+00 1.001227063444e+00 1.001126486946e+00 1.001015153275e+00 1.000894545356e+00 1.000761800291e+00 1.000619228009e+00 1.000466616233e+00 1.000301641780e+00 1.000129613103e+00 9.999458498446e-01 9.997502062876e-01 9.995465605966e-01 9.993311556813e-01 9.991068962150e-01 9.988722208336e-01 9.986271229915e-01 9.983719786125e-01 9.981069003000e-01 9.978327206122e-01 9.975480788225e-01 9.972546679666e-01 9.969510305926e-01 9.966384673222e-01 9.963166449219e-01 9.959834194716e-01 9.956435030599e-01 9.952931431568e-01 9.949329533603e-01 9.945658897982e-01 9.941871512279e-01 9.938002702935e-01 9.934051282063e-01 9.930004368284e-01 9.925872401535e-01 9.921652728973e-01 9.917342698495e-01 9.912963206171e-01 9.908485757714e-01 9.903925146911e-01 9.899295127173e-01 9.894559455519e-01 9.889770772736e-01 9.884893858167e-01 9.879935105400e-01 9.874905988939e-01 9.869787203535e-01 9.864609495387e-01 9.859352409461e-01 9.854027999219e-01 9.848625915015e-01 9.843147942745e-01 9.837609839581e-01 9.832003998049e-01 9.826344016005e-01 9.820587074000e-01 9.814788390099e-01 9.808925570689e-01 9.802995749876e-01 9.797013262357e-01 9.790964208169e-01 9.784860406534e-01 9.778715990630e-01 9.772508170814e-01 9.766242103175e-01 9.759935968998e-01 9.753567529068e-01 9.747155881938e-01 9.740696820288e-01 9.734181516257e-01 9.727650566616e-01 9.721055300035e-01 9.714428537231e-01 9.707760384957e-01 9.701041593763e-01 9.694306417536e-01 9.687537676558e-01 9.680730395138e-01 9.673896009600e-01 9.667035698132e-01 9.660143243469e-01 9.653235953274e-01 9.646302783869e-01 9.639348408282e-01 9.632372043095e-01 9.625389209328e-01 9.618369434889e-01 9.611372851696e-01 9.604342838291e-01 9.597302012571e-01 9.590265013229e-01 9.583220438248e-01 9.576169014928e-01 9.569108123669e-01 9.562069788580e-01 9.555032157256e-01 9.548002566527e-01 9.540982394872e-01 9.533961194658e-01 9.526962572737e-01 9.519978746331e-01 9.513007419068e-01 9.506060773998e-01 9.499143822315e-01 9.492246025502e-01 9.485380668749e-01 9.478534039128e-01 9.471723786768e-01 9.464951734312e-01 9.458209243559e-01 9.451518700442e-01 9.444865393729e-01 9.438267582705e-01 9.431693031341e-01 9.425183025995e-01 9.418729301230e-01 9.412333176820e-01 9.405988943867e-01 9.399696873771e-01 9.393490318142e-01 9.387324735511e-01 9.381236020616e-01 9.375232939499e-01 9.369292946625e-01 9.363428485302e-01 9.357649442618e-01 9.351947642084e-01 9.346323403562e-01 9.340804296216e-01 9.335367945772e-01 9.330017647526e-01 9.324770567631e-01 9.319620105755e-01 9.314571213755e-01 9.309629259679e-01 9.304803052865e-01 9.300077503051e-01 9.295466427837e-01 9.290959525124e-01 9.286584227553e-01 9.282329332464e-01 9.278200771850e-01 9.274185731607e-01 9.270319239040e-01 9.266570293794e-01 9.262969432096e-01 9.259504724514e-01 9.256173445876e-01 9.252986739628e-01 9.249947218494e-01 9.247058366309e-01 9.244328821865e-01 9.241740306383e-01 9.239323964570e-01 9.237070526183e-01 9.234966847021e-01 9.233017162494e-01 9.231255161680e-01 9.229663462689e-01 9.228233111246e-01 9.226992806842e-01 9.225921054160e-01 9.225025100575e-01 9.224324184590e-01 9.223801930557e-01 9.223470820148e-01 9.223329978875e-01 9.223372471513e-01 9.223624562262e-01 9.224055256714e-01 9.224694524554e-01 9.225538653655e-01 9.226576409196e-01 9.227850369395e-01 9.229304639431e-01 9.230964348167e-01 9.232847327643e-01 9.234943212752e-01 9.237262342826e-01 9.239789133028e-01 9.242540167317e-01 9.245505996257e-01 9.248674425295e-01 9.252098070188e-01 9.255730756260e-01 9.259596648301e-01 9.263686825231e-01 9.268007180534e-01 9.272559057183e-01 9.277337672478e-01 9.282350626217e-01 9.287594306057e-01 9.293084698377e-01 9.298798085299e-01 9.304741500787e-01 9.310935205814e-01 9.317356290906e-01 9.324022270044e-01 9.330924513965e-01 9.338070671013e-01 9.345443068498e-01 9.353062120176e-01 9.360913797319e-01 9.369013692978e-01 9.377349732739e-01 9.385930584473e-01 9.394743385217e-01 9.403795721726e-01 9.413093592470e-01 9.422614710784e-01 9.432382482864e-01 9.442388580377e-01 9.452632137694e-01 9.463102205088e-01 9.473812842970e-01 9.484760710361e-01 9.495911472079e-01 9.507316355193e-01 9.518954089173e-01 9.530807603692e-01 9.542887004444e-01 9.555193196766e-01 9.567733163854e-01 9.580466871564e-01 9.593436994140e-01 9.606618196876e-01 9.620020710256e-01 9.633625949241e-01 9.647452060114e-01 9.661479835251e-01 9.675703173186e-01 9.690143519347e-01 9.704775849944e-01 9.719611138483e-01 9.734634092427e-01 9.749857184968e-01 9.765246239153e-01 9.780849925845e-01 9.796614649709e-01 9.812552973807e-01 9.828668895161e-01 9.844964557303e-01 9.861422835898e-01 9.878039169378e-01 9.894817698020e-01 9.911759123399e-01 9.928836659948e-01 9.946063512551e-01 9.963435553636e-01 9.980948948464e-01 9.998603936288e-01 1.001636297910e+00 1.003427145050e+00 1.005229234563e+00 1.007041085940e+00 1.008866982893e+00 1.010701051597e+00 1.012546146099e+00 1.014400221073e+00 1.016263523355e+00 1.018136286542e+00 1.020013846843e+00 1.021901774683e+00 1.023795200912e+00 1.025696260777e+00 1.027601882779e+00 1.029511619117e+00 1.031427940949e+00 1.033346738328e+00 1.035269687223e+00 1.037193719475e+00 1.039120501166e+00 1.041049892013e+00 1.042978675359e+00 1.044908177012e+00 1.046837258465e+00 1.048764825168e+00 1.050691354709e+00 1.052615329254e+00 1.054535564254e+00 1.056451044054e+00 1.058364722227e+00 1.060272478101e+00 1.062172880344e+00 1.064068016529e+00 1.065954892402e+00 1.067835387892e+00 1.069705598251e+00 1.071566504462e+00 1.073418113712e+00 1.075256929320e+00 1.077086291685e+00 1.078901663294e+00 1.080705549420e+00 1.082493617464e+00 1.084268740852e+00 1.086028060881e+00 1.087770461051e+00 1.089496984757e+00 1.091204530037e+00 1.092894690205e+00 1.094567166666e+00 1.096215792716e+00 1.097846430772e+00 1.099454284165e+00 1.101039638853e+00 1.102602540678e+00 1.104141050703e+00 1.105654360170e+00 1.107142403661e+00 1.108604501749e+00 1.110038840396e+00 1.111445992707e+00 1.112822921592e+00 1.114171300211e+00 1.115489489750e+00 1.116776929428e+00 1.118030526809e+00 1.119252728636e+00 1.120440693482e+00 1.121593896803e+00 1.122712142888e+00 1.123795403200e+00 1.124839813807e+00 1.125848616651e+00 1.126817180991e+00 1.127747267189e+00 1.128637132587e+00 1.129486692212e+00 1.130294652798e+00 1.131058941206e+00 1.131781320524e+00 1.132459772237e+00 1.133092587481e+00 1.133682641985e+00 1.134222381971e+00 1.134718406191e+00 1.135164916866e+00 1.135563690130e+00 1.135912793670e+00 1.136211612582e+00 1.136460016062e+00 1.136655419297e+00 1.136802654219e+00 1.136893540533e+00 1.136932915514e+00 1.136917159322e+00 1.136846578958e+00 1.136721407741e+00 1.136538771527e+00 1.136301769364e+00 1.136004552006e+00 1.135651472133e+00 1.135239127403e+00 1.134766935132e+00 1.134236650112e+00 1.133642929179e+00 1.132991112539e+00 1.132276765183e+00 1.131500592098e+00 1.130661426010e+00 1.129760495942e+00 1.128796348228e+00 1.127767183472e+00 1.126675266147e+00 1.125516894673e+00 1.124295351425e+00 1.123007590751e+00 1.121655215781e+00 1.120236697761e+00 1.118751266504e+00 1.117198570257e+00 1.115580721939e+00 1.113895801697e+00 1.112142524298e+00 1.110322469609e+00 1.108435167963e+00 1.106479574217e+00 1.104456040782e+00 1.102366469101e+00 1.100206681883e+00 1.097981377196e+00 1.095688278919e+00 1.093328092465e+00 1.090899698283e+00 1.088404945101e+00 1.085841847168e+00 1.083213525302e+00 1.080518170673e+00 1.077757404175e+00 1.074930904430e+00 1.072037577824e+00 1.069081550924e+00 1.066057837106e+00 1.062972838995e+00 1.059824384506e+00 1.056613920427e+00 1.053340021242e+00 1.050005694672e+00 1.046611720719e+00 1.043158334242e+00 1.039648133337e+00 1.036078552694e+00 1.032452323296e+00 1.028772686800e+00 1.025038059668e+00 1.021250299988e+00 1.017412028216e+00 1.013523537657e+00 1.009586516285e+00 1.005603537458e+00 1.001572395886e+00 9.974999086750e-01 9.933831783172e-01 9.892281710973e-01 9.850340443530e-01 9.808036502763e-01 9.765406672839e-01 9.722440656577e-01 9.679195338477e-01 9.635656015845e-01 9.591882457883e-01 9.547874807037e-01 9.503661573899e-01 9.459302227214e-01 9.414786309779e-01 9.370169775218e-01 9.325433408985e-01 9.280671318246e-01 9.235871652575e-01 9.191074708467e-01 9.146342378173e-01 9.101665697107e-01 9.057134059322e-01 9.012703731179e-01 8.968502087779e-01 8.924481067361e-01 8.880765833407e-01 8.837341043148e-01 8.794237681208e-01 8.751553518756e-01 8.709247602255e-01 8.667462869173e-01 8.626141771778e-01 8.585417235333e-01 8.545258304367e-01 8.505748001530e-01 8.466953642533e-01 8.428854941956e-01 8.391577635800e-01 8.355082776564e-01 8.319510663191e-01 8.284823938170e-01 8.251129540878e-01 8.218439544797e-01 8.186789746511e-01 8.156299371380e-01 8.126898175793e-01 8.098747577812e-01 8.071776058175e-01 8.046135226658e-01 8.021785210916e-01 7.998802587063e-01 7.977251422946e-01 7.957087994563e-01 7.938478474162e-01 7.921294897347e-01 7.905740991135e-01 7.891708569881e-01 7.879296003335e-01 7.868527694630e-01 7.859387296365e-01 7.851989564720e-01 7.846208444755e-01 7.842222173774e-01 7.839896836068e-01 7.839367884988e-01 7.840550601659e-01 7.843490843783e-01 7.848206972759e-01 7.854636490764e-01 7.862879877482e-01 7.872789554560e-01 7.884512800411e-01 7.897887647437e-01 7.912994608148e-01 7.929794189850e-01 7.948228960362e-01 7.968347927762e-01 7.989991630091e-01 8.013301903927e-01 8.038068462663e-01 8.064422929346e-01 8.092175982212e-01 8.121392448076e-01 8.151991630438e-01 8.183877216849e-01 8.217130270310e-01 8.251509977296e-01 8.287177966180e-01 8.323892005477e-01 8.361739897733e-01 8.400573277687e-01 8.440350519578e-01 8.481075972570e-01 8.522560039372e-01 8.564942020366e-01 8.607911010875e-01 8.651632938404e-01 8.695863416067e-01 8.740684368111e-01 8.785930412209e-01 8.831556566428e-01 8.877582249617e-01 8.923766895327e-01 8.970282755588e-01 9.016796771283e-01 9.063509583122e-01 9.110136976462e-01 9.156765637622e-01 9.203279560924e-01 9.249566612757e-01 9.295696269031e-01 9.341418316890e-01 9.386910274150e-01 9.431856621533e-01 9.476431911145e-01 9.520410796103e-01 9.563805170752e-01 9.606606324328e-01 9.648620727444e-01 9.690009604695e-01 9.730461763160e-01 9.770198086022e-01 9.808924411974e-01 9.846781111172e-01 9.883635474406e-01 9.919426472018e-01 9.954216361084e-01 9.987797014378e-01 1.002035326481e+00 1.005162433773e+00 1.008174266984e+00 1.011059201916e+00 1.013813311600e+00 1.016445099237e+00 1.018934419661e+00 1.021298689613e+00 1.023517043891e+00 1.025602333021e+00 1.027544523636e+00 1.029344672433e+00 1.031006564759e+00 1.032519696599e+00 1.033894418069e+00 1.035120191290e+00 1.036207176238e+00 1.037150509569e+00 1.037947913312e+00 1.038611134712e+00 1.039128346936e+00 1.039512922585e+00 1.039760499496e+00 1.039874832831e+00 1.039861777800e+00 1.039718110052e+00 1.039457147316e+00 1.039073479540e+00 1.038577926795e+00 1.037974572858e+00 1.037265299509e+00 1.036463370617e+00 1.035563454261e+00 1.034586057785e+00 1.033525163937e+00 1.032397973633e+00 1.031211255029e+00 1.029965232214e+00 1.028681873003e+00 1.027356121246e+00 1.026014132490e+00 1.024649618327e+00 1.023284529422e+00 1.021928761501e+00 1.020583683799e+00 1.019280021461e+00 1.018007022033e+00 1.016799329382e+00 1.015650975885e+00 1.014587661455e+00 1.013618942141e+00 1.012752666032e+00 1.012014087756e+00 1.011401563251e+00 1.010945193604e+00 1.010645382648e+00 1.010524817972e+00 1.010591109181e+00 1.010858492794e+00 1.011343116425e+00 1.012052855730e+00 1.013006842272e+00 1.014209111198e+00 1.015677900143e+00 1.017417293067e+00 1.019443421708e+00 1.021761832012e+00 1.024380594969e+00 1.027313812084e+00 1.030555808647e+00 1.034126806634e+00 1.038018900699e+00 1.042246081942e+00 1.046804532990e+00 1.051697908717e+00 1.056926511233e+00 1.062486584371e+00 1.068383616622e+00 1.074603941540e+00 1.081154435145e+00 1.088020801739e+00 1.095203041329e+00 1.102687557769e+00 1.110469373397e+00 1.118539491227e+00 1.126882941342e+00 1.135494051108e+00 1.144353309709e+00 1.153454004749e+00 1.162776100877e+00 1.172307659964e+00 1.182031503332e+00 1.191934063251e+00 1.201993397847e+00 1.212196553701e+00 1.222521917220e+00 1.232953274798e+00 1.243470920131e+00 1.254053780422e+00 1.264685804037e+00 1.275344207633e+00 1.286010072466e+00 1.296663572543e+00 1.307284551030e+00 1.317853408097e+00 1.328346447241e+00 1.338747606259e+00 1.349033673662e+00 1.359187221256e+00 1.369185513355e+00 1.379011452980e+00 1.388643971107e+00 1.398065457850e+00 1.407255913119e+00 1.416196281304e+00 1.424872660199e+00 1.433261594223e+00 1.441351873841e+00 1.449121925764e+00 1.456559413458e+00 1.463649608781e+00 1.470372868644e+00 1.476721794864e+00 1.482679587070e+00 1.488235109234e+00 1.493376938043e+00 1.498091848990e+00 1.502374634895e+00 1.506214206830e+00 1.509601814845e+00 1.512534402287e+00 1.515003623873e+00 1.517007351462e+00 1.518540093304e+00 1.519601839480e+00 1.520193250996e+00 1.520312213628e+00 1.519965250816e+00 1.519151811762e+00 1.517879874177e+00 1.516159030022e+00 1.513991269179e+00 1.511394693648e+00 1.508373460575e+00 1.504947924807e+00 1.501129944847e+00 1.496937666377e+00 1.492391617565e+00 1.487510023766e+00 1.482320783483e+00 1.476841131361e+00 1.471105869721e+00 1.465136864682e+00 1.458967218086e+00 1.452630615187e+00 1.446156028692e+00 1.439585310273e+00 1.432948047757e+00 1.426290106415e+00 1.419642607536e+00 1.413054831860e+00 1.406560078356e+00 1.400202043354e+00 1.394029708160e+00 1.388075052736e+00 1.382388304030e+00 1.377004481981e+00 1.371970104510e+00 1.367319912615e+00 1.363092842182e+00 1.359324565424e+00 1.356048048522e+00 1.353293745398e+00 1.351085278088e+00 1.349450467748e+00 1.348401780261e+00 1.347962326578e+00 1.348133247233e+00 1.348924259893e+00 1.350335392042e+00 1.352358770763e+00 1.354988043862e+00 1.358202502071e+00 1.361986209138e+00 1.366310245773e+00 1.371144863051e+00 1.376455293753e+00 1.382201857067e+00 1.388341115511e+00 1.394826077664e+00 1.401607857152e+00 1.408626988561e+00 1.415840031208e+00 1.423176398331e+00 1.430587102726e+00 1.438006206978e+00 1.445374710058e+00 1.452635446889e+00 1.459717788255e+00 1.466575825009e+00 1.473138084773e+00 1.479353998913e+00 1.485168401601e+00 1.490520549187e+00 1.495370915424e+00 1.499659796420e+00 1.503352908833e+00 1.506401579083e+00 1.508770613471e+00 1.510431145209e+00 1.511346422529e+00 1.511501218411e+00 1.510870015536e+00 1.509446371092e+00 1.507214534689e+00 1.504180179391e+00 1.500345892810e+00 1.495718265283e+00 1.490325232196e+00 1.484181212010e+00 1.477323916059e+00 1.469792605313e+00 1.461632049802e+00 1.452896739854e+00 1.443649247305e+00 1.433961128891e+00 1.423903312174e+00 1.413566917232e+00 1.403035287624e+00 1.392409822422e+00 1.381788033834e+00 1.371280945766e+00 1.360998629775e+00 1.351049816511e+00 1.341557330016e+00 1.332625159996e+00 1.324376733117e+00 1.316909448038e+00 1.310332915634e+00 1.304742262887e+00 1.300214852855e+00 1.296835577305e+00 1.294647769909e+00 1.293711463002e+00 1.294043958741e+00 1.295655540917e+00 1.298543917985e+00 1.302672456966e+00 1.308007324476e+00 1.314480253356e+00 1.322018441141e+00 1.330527545856e+00 1.339909778483e+00 1.350042967391e+00 1.360812199472e+00 1.372088340619e+00 1.383735234145e+00 1.395625218153e+00 1.407616785972e+00 1.419589454727e+00 1.431399236671e+00 1.442940680512e+00 1.454084308749e+00 1.464725411557e+00 1.474773681862e+00 1.484120859793e+00 1.492710608713e+00 1.500455286679e+00 1.507311353695e+00 1.513233893010e+00 1.518184595009e+00 1.522157692978e+00 1.525131973955e+00 1.527132282427e+00 1.528161603052e+00 1.528261813424e+00 1.527470472592e+00 1.525839068305e+00 1.523439235606e+00 1.520327830593e+00 1.516603542253e+00 1.512333153434e+00 1.507621292328e+00 1.502557233204e+00 1.497230855933e+00 1.491755557660e+00 1.486204530149e+00 1.480687555589e+00 1.475279919645e+00 1.470063968371e+00 1.465115129161e+00 1.460487317929e+00 1.456238173186e+00 1.452401026644e+00 1.449008894804e+00 1.446072720028e+00 1.443595425799e+00 1.441567383019e+00 1.439968431434e+00 1.438766320220e+00 1.437922057485e+00 1.437385654881e+00 1.437105129261e+00 1.437025078138e+00 1.437076741397e+00 1.437206013291e+00 1.437346264033e+00 1.437438179200e+00 1.437429216053e+00 1.437253944264e+00 1.436880208595e+00 1.436247466082e+00 1.435328958411e+00 1.434092068015e+00 1.432500952286e+00 1.430546607584e+00 1.428201212287e+00 1.425462618000e+00 1.422320558305e+00 1.418767012876e+00 1.414809633309e+00 1.410444829373e+00 1.405678160194e+00 1.400513607560e+00 1.394957221514e+00 1.389014809808e+00 1.382692051163e+00 1.375994244579e+00 1.368927400102e+00 1.361493171957e+00 1.353699252034e+00 1.345539527048e+00 1.337029662261e+00 1.328156988477e+00 1.318929481102e+00 1.309353869435e+00 1.299417446207e+00 1.289143990315e+00 1.278513627883e+00 1.267552887054e+00 1.256259177097e+00 1.244641822015e+00 1.232728808061e+00 1.220518938822e+00 1.208054926354e+00 1.195346665301e+00 1.182445321941e+00 1.169375624079e+00 1.156194421700e+00 1.142956693128e+00 1.129716676868e+00 1.116570558115e+00 1.103572463253e+00 1.090862089024e+00 1.078514624760e+00 1.066679901441e+00 1.055505768599e+00 1.045123731084e+00 1.035750656518e+00 1.027518934005e+00 1.020651689564e+00 1.015307801653e+00 1.011651886773e+00 1.009823495855e+00 1.009897981177e+00 1.011903913475e+00 1.015777893979e+00 1.021401269743e+00 1.028503183448e+00 1.036790390051e+00 1.045822697141e+00 1.055117362064e+00 1.064145268467e+00 1.072320908572e+00 1.079111536694e+00 1.083981918149e+00 1.086515171423e+00 1.086381014969e+00 1.083430519286e+00 1.077682899564e+00 1.069385310496e+00 1.059013245302e+00 1.047265419878e+00 1.035067795919e+00 1.025301641072e+00 1.015635590630e+00 1.007024109150e+00 1.000503118572e+00 9.969851685046e-01 9.970196573929e-01 1.000643455209e+00 1.007408545024e+00 1.016511435327e+00 1.026991311857e+00 1.037973607716e+00 1.048776750892e+00 1.059069279173e+00 1.070764335175e+00 1.036010266672e+00 9.949770786734e-01 9.178771006252e-01 8.349101080733e-01 7.787323095049e-01 7.750787718308e-01 8.224729753845e-01 8.935087601063e-01 9.561519226753e-01 9.881845236129e-01 9.806297802778e-01 9.375981208205e-01 8.755152162095e-01 8.202170615382e-01 7.976595184884e-01 8.172656272651e-01 8.637528980136e-01 9.086491237638e-01 9.263652041690e-01 9.021437526649e-01 8.346545063956e-01 7.382548387576e-01 6.465278080278e-01 6.097026836296e-01 6.601109693293e-01 7.739870675722e-01 9.010800978173e-01 1.001645362243e+00 1.052048165336e+00 1.042096456153e+00 9.737806313655e-01 8.616268960622e-01 7.352844161972e-01 6.419523331293e-01 6.308849386447e-01 7.055683919491e-01 8.191899821439e-01 9.239872149970e-01 9.910475249236e-01 1.007700379058e+00 9.736352526391e-01 8.990568647951e-01 8.037748085795e-01 7.158292530494e-01 6.651577269859e-01 6.672331128107e-01 7.104841686213e-01 7.680735936244e-01 8.172484671356e-01 8.462440789828e-01 8.532572111914e-01 8.433234714106e-01 8.247439650543e-01 8.052836623858e-01 7.889337612040e-01 7.749909423293e-01 7.599068747433e-01 7.408980847747e-01 7.189887752726e-01 7.001507898543e-01 6.933898308606e-01 7.057670932688e-01 7.371219010620e-01 7.790031990678e-01 8.187031251829e-01 8.442079469271e-01 8.475925218415e-01 8.266350900013e-01 7.856416240120e-01 7.355948868721e-01 6.929413753896e-01 6.749611195812e-01 6.908303097117e-01 7.354728119432e-01 7.935766205398e-01 8.487293881605e-01 8.889662111147e-01 9.084441244080e-01 9.073208321201e-01 8.910324144391e-01 8.690508355408e-01 8.524469310854e-01 8.502977447199e-01 8.658721035048e-01 8.953978317120e-01 9.302656053904e-01 9.609129085890e-01 9.799188663854e-01 9.834901976303e-01 9.718561909941e-01 9.486417113137e-01 9.196714155455e-01 8.909749491247e-01 8.666402352420e-01 8.473080668143e-01 8.303322964081e-01 8.118099676817e-01 7.893042778278e-01 7.642848082952e-01 7.429303538212e-01
 2.809630237439e-01 2.830387187173e-01 2.851872870514e-01 2.873435428936e-01 2.894493160662e-01 2.914903076188e-01 2.934836483313e-01 2.954627203928e-01 2.974788756917e-01 2.995659909003e-01 3.017138339892e-01 3.038531434242e-01 3.059185888842e-01 3.078973291631e-01 3.098299117334e-01 3.117739500754e-01 3.137743041765e-01 3.158497888591e-01 3.179645312541e-01 3.200355444298e-01 3.219959462831e-01 3.238630547774e-01 3.257282680136e-01 3.276721149168e-01 3.297063978815e-01 3.317819252825e-01 3.338475401729e-01 3.358634476627e-01 3.378142284922e-01 3.397229216890e-01 3.416491824403e-01 3.436554632849e-01 3.457538857309e-01 3.478986892144e-01 3.500236133435e-01 3.520894468148e-01 3.541048763822e-01 3.561239149433e-01 3.582143943031e-01 3.604015852770e-01 3.626331384340e-01 3.648249155763e-01 3.669412034254e-01 3.690329827953e-01 3.711705078979e-01 3.733693789481e-01 3.755791179583e-01 3.777384992306e-01 3.798308901201e-01 3.818887090617e-01 3.839707619467e-01 3.861106293523e-01 3.882838419119e-01 3.904306439114e-01 3.925129076101e-01 3.945578120771e-01 3.966259948295e-01 3.987461861984e-01 4.008945031655e-01 4.030416573862e-01 4.051794684424e-01 4.073206190049e-01 4.094769112548e-01 4.116522975640e-01 4.138349572135e-01 4.159988900731e-01 4.181365179630e-01 4.202756087708e-01 4.224507645849e-01 4.246601964612e-01 4.268679319663e-01 4.290439588538e-01 4.311905626998e-01 4.333230826006e-01 4.354583156488e-01 4.376098991370e-01 4.397773267273e-01 4.419418377603e-01 4.440902367758e-01 4.462377958998e-01 4.484085940578e-01 4.506026098534e-01 4.527928464403e-01 4.549627175035e-01 4.571116519390e-01 4.592563167504e-01 4.614270989311e-01 4.636508741159e-01 4.659146718284e-01 4.681648233786e-01 4.703520569729e-01 4.724777644222e-01 4.745891458070e-01 4.767395259737e-01 4.789499679563e-01 4.811998284943e-01 4.834335880125e-01 4.856053876137e-01 4.877279011111e-01 4.898589503888e-01 4.920469682434e-01 4.942847279497e-01 4.965249383904e-01 4.987275059750e-01 5.008842185194e-01 5.030272598749e-01 5.052070909988e-01 5.074459141342e-01 5.097123867878e-01 5.119455562011e-01 5.141122737572e-01 5.162277808601e-01 5.183417303082e-01 5.205055173256e-01 5.227424649968e-01 5.250312433695e-01 5.273103102205e-01 5.295206727295e-01 5.316505479432e-01 5.337363791822e-01 5.358462667601e-01 5.380336161476e-01 5.403071024537e-01 5.426120104669e-01 5.448702815217e-01 5.470351552020e-01 5.491248744373e-01 5.512039177254e-01 5.533366375251e-01 5.555524823303e-01 5.578305125664e-01 5.601088262895e-01 5.623317742772e-01 5.644845513694e-01 5.665943197745e-01 5.687065786706e-01 5.708643460744e-01 5.730828947512e-01 5.753367176555e-01 5.775785223664e-01 5.797724316316e-01 5.819184636890e-01 5.840419928250e-01 5.861815891349e-01 5.883605233604e-01 5.905761916294e-01 5.928001742604e-01 5.950003966781e-01 5.971708503581e-01 5.993152457030e-01 6.014485674936e-01 6.035931328656e-01 6.057665757050e-01 6.079647535014e-01 6.101674310517e-01 6.123552726717e-01 6.145158202808e-01 6.166511779742e-01 6.187832442602e-01 6.209334833982e-01 6.231106498443e-01 6.253030517520e-01 6.274921044768e-01 6.296595929242e-01 6.318002931299e-01 6.339214881829e-01 6.360427515104e-01 6.381791710928e-01 6.403304586513e-01 6.424898005600e-01 6.446434583891e-01 6.467815920785e-01 6.489022516225e-01 6.510156442425e-01 6.531286708461e-01 6.552431000674e-01 6.573620465331e-01 6.594864998073e-01 6.616129529782e-01 6.637371950373e-01 6.658579983975e-01 6.679731224813e-01 6.700801940237e-01 6.721804927594e-01 6.742778337680e-01 6.763770462445e-01 6.784793894253e-01 6.805860190637e-01 6.826910379088e-01 6.847914848983e-01 6.868823540131e-01 6.889666077125e-01 6.910457644606e-01 6.931228044000e-01 6.952006072656e-01 6.972751180091e-01 6.993479696602e-01 7.014164963757e-01 7.034805574003e-01 7.055426034468e-01 7.076017784395e-01 7.096585749302e-01 7.117102002299e-01 7.137564305606e-01 7.157961976509e-01 7.178370616821e-01 7.198780862923e-01 7.219188715334e-01 7.239541587604e-01 7.259849972554e-01 7.280106389584e-01 7.300330013534e-01 7.320552539139e-01 7.340707750649e-01 7.360787686799e-01 7.380781757381e-01 7.400732760582e-01 7.420657363399e-01 7.440602077853e-01 7.460557811026e-01 7.480432252796e-01 7.500201051327e-01 7.519848859424e-01 7.539459903612e-01 7.559084855032e-01 7.578766125428e-01 7.598485798779e-01 7.618133322735e-01 7.637694148241e-01 7.657140358242e-01 7.676534031955e-01 7.695912491193e-01 7.715323832368e-01 7.734775578254e-01 7.754186987554e-01 7.773501967487e-01 7.792723441186e-01 7.811861795189e-01 7.830966153676e-01 7.850061946806e-01 7.869138502431e-01 7.888170409179e-01 7.907151005831e-01 7.926058059797e-01 7.944883801889e-01 7.963654787351e-01 7.982372241182e-01 8.001043619483e-01 8.019678612141e-01 8.038253672597e-01 8.056809564839e-01 8.075315778556e-01 8.093756035391e-01 8.112129075347e-01 8.130436266536e-01 8.148671371685e-01 8.166875519178e-01 8.185036584003e-01 8.203175572343e-01 8.221264989095e-01 8.239287049187e-01 8.257215851313e-01 8.275073030421e-01 8.292858443315e-01 8.310611830035e-01 8.328336223076e-01 8.346001252869e-01 8.363591421794e-01 8.381103502271e-01 8.398529552174e-01 8.415897070525e-01 8.433207139684e-01 8.450467417528e-01 8.467676103897e-01 8.484827045758e-01 8.501885600076e-01 8.518883364178e-01 8.535825615079e-01 8.552687293713e-01 8.569501995712e-01 8.586252612421e-01 8.602942259264e-01 8.619570355703e-01 8.636139906072e-01 8.652644148935e-01 8.669091451801e-01 8.685446849273e-01 8.701689430988e-01 8.717882871744e-01 8.734025667983e-01 8.750106493502e-01 8.766122941433e-01 8.782052050755e-01 8.797863987747e-01 8.813585911256e-01 8.829240670559e-01 8.844865289147e-01 8.860464007855e-01 8.875973424326e-01 8.891380460401e-01 8.906696643059e-01 8.921929977144e-01 8.937127458385e-01 8.952294155523e-01 8.967416599452e-01 8.982444616321e-01 8.997363134186e-01 9.012178608508e-01 9.026923362838e-01 9.041630290883e-01 9.056265243358e-01 9.070813898942e-01 9.085264230367e-01 9.099589585588e-01 9.113832438185e-01 9.128022976768e-01 9.142140648047e-01 9.156162509551e-01 9.170106332172e-01 9.183942865971e-01 9.197706412637e-01 9.211423835202e-01 9.225048757123e-01 9.238590116449e-01 9.252037252315e-01 9.265409030647e-01 9.278675736610e-01 9.291887645133e-01 9.305002431049e-01 9.318003137752e-01 9.330919476777e-01 9.343749671389e-01 9.356490168779e-01 9.369157886293e-01 9.381739898260e-01 9.394209202426e-01 9.406590762041e-01 9.418889632487e-01 9.431107189914e-01 9.443259917453e-01 9.455329548277e-01 9.467284046348e-01 9.479129709082e-01 9.490898690190e-01 9.502570216985e-01 9.514171022532e-01 9.525665065982e-01 9.537050418869e-01 9.548345449989e-01 9.559548919255e-01 9.570655236672e-01 9.581659824801e-01 9.592580451099e-01 9.603386713561e-01 9.614116889312e-01 9.624763153215e-01 9.635276372210e-01 9.645720282661e-01 9.656041821623e-01 9.666270560835e-01 9.676405837258e-01 9.686443778587e-01 9.696386665790e-01 9.706226848561e-01 9.715965851625e-01 9.725586217077e-01 9.735124706397e-01 9.744555971306e-01 9.753877729901e-01 9.763112619491e-01 9.772247133141e-01 9.781265319197e-01 9.790190548714e-01 9.798999190360e-01 9.807682049308e-01 9.816297051265e-01 9.824800707999e-01 9.833204083149e-01 9.841495630827e-01 9.849680649916e-01 9.857734415463e-01 9.865700311719e-01 9.873579812682e-01 9.881353951976e-01 9.889039054699e-01 9.896599994263e-01 9.904046912360e-01 9.911389026234e-01 9.918624331360e-01 9.925756828812e-01 9.932807156089e-01 9.939734004907e-01 9.946524071678e-01 9.953219900644e-01 9.959791149730e-01 9.966263726354e-01 9.972643929223e-01 9.978882017399e-01 9.985037189669e-01 9.991076282350e-01 9.996979903898e-01 1.000277599135e+00 1.000849078055e+00 1.001407843801e+00 1.001955530918e+00 1.002492978885e+00 1.003016516129e+00 1.003531333907e+00 1.004034705285e+00 1.004525960885e+00 1.005008665914e+00 1.005479463626e+00 1.005936831952e+00 1.006384728259e+00 1.006822845979e+00 1.007245751847e+00 1.007661203073e+00 1.008064232177e+00 1.008453927797e+00 1.008835020955e+00 1.009202358757e+00 1.009559699448e+00 1.009904690490e+00 1.010239644253e+00 1.010562264994e+00 1.010875294762e+00 1.011175219618e+00 1.011463497009e+00 1.011743044142e+00 1.012008716042e+00 1.012263445483e+00 1.012507194343e+00 1.012739560273e+00 1.012961772952e+00 1.013171784115e+00 1.013368784284e+00 1.013554713059e+00 1.013732050445e+00 1.013894044081e+00 1.014048691138e+00 1.014189648644e+00 1.014320258018e+00 1.014438483308e+00 1.014546384260e+00 1.014643086376e+00 1.014730192107e+00 1.014804847309e+00 1.014868740792e+00 1.014921123729e+00 1.014961160449e+00 1.014991856947e+00 1.015011954164e+00 1.015018732187e+00 1.015016012053e+00 1.015001928525e+00 1.014976198550e+00 1.014939533710e+00 1.014892963534e+00 1.014835097260e+00 1.014766816384e+00 1.014687107883e+00 1.014595563837e+00 1.014494761127e+00 1.014382554702e+00 1.014258214387e+00 1.014125567355e+00 1.013981598264e+00 1.013827190705e+00 1.013660823989e+00 1.013484879002e+00 1.013298996413e+00 1.013102974934e+00 1.012896790194e+00 1.012680012288e+00 1.012453342685e+00 1.012215191269e+00 1.011968651271e+00 1.011710881339e+00 1.011443701435e+00 1.011168240108e+00 1.010880799619e+00 1.010583191283e+00 1.010276882033e+00 1.009959980228e+00 1.009634217989e+00 1.009299791908e+00 1.008954802240e+00 1.008602227019e+00 1.008238290761e+00 1.007864790818e+00 1.007484996422e+00 1.007093953346e+00 1.006694046214e+00 1.006285789476e+00 1.005867892684e+00 1.005442898455e+00 1.005008831019e+00 1.004565886143e+00 1.004114688454e+00 1.003654430427e+00 1.003186399478e+00 1.002712033569e+00 1.002227483919e+00 1.001735525582e+00 1.001237112340e+00 1.000729317433e+00 1.000215698584e+00 9.996939637161e-01 9.991645342376e-01 9.986285404766e-01 9.980844912420e-01 9.975345975903e-01 9.969781619973e-01 9.964136597152e-01 9.958439550454e-01 9.952677700132e-01 9.946845648234e-01 9.940950340821e-01 9.935007994399e-01 9.928991382248e-01 9.922941886557e-01 9.916813680715e-01 9.910636471536e-01 9.904418879892e-01 9.898125531851e-01 9.891809989598e-01 9.885432000212e-01 9.879018127306e-01 9.872552459073e-01 9.866040492704e-01 9.859491671080e-01 9.852901149484e-01 9.846279825186e-01 9.839611315303e-01 9.832922072390e-01 9.826191488554e-01 9.819429514135e-01 9.812647669085e-01 9.805833347711e-01 9.798991906010e-01 9.792127980161e-01 9.785249936861e-01 9.778347432032e-01 9.771424408423e-01 9.764500994794e-01 9.757554980327e-01 9.750594433686e-01 9.743622713496e-01 9.736657177137e-01 9.729691607714e-01 9.722715905507e-01 9.715728212163e-01 9.708765751146e-01 9.701793110174e-01 9.694820395583e-01 9.687870413878e-01 9.680932444037e-01 9.674000192016e-01 9.667084633891e-01 9.660180637735e-01 9.653314104013e-01 9.646464917329e-01 9.639639747505e-01 9.632839365272e-01 9.626076839301e-01 9.619348643061e-01 9.612642786656e-01 9.605983355899e-01 9.599372836605e-01 9.592805557011e-01 9.586277150795e-01 9.579796917426e-01 9.573366244895e-01 9.566986432198e-01 9.560665269874e-01 9.554414080729e-01 9.548224405975e-01 9.542080144756e-01 9.536015371270e-01 9.530019734956e-01 9.524103865577e-01 9.518255444491e-01 9.512491639051e-01 9.506803756315e-01 9.501197437311e-01 9.495676343090e-01 9.490249526167e-01 9.484923845782e-01 9.479685438342e-01 9.474553406369e-01 9.469504186805e-01 9.464572747777e-01 9.459742267049e-01 9.455019402573e-01 9.450422571692e-01 9.445934186487e-01 9.441556334531e-01 9.437300546869e-01 9.433179865029e-01 9.429184755674e-01 9.425312604846e-01 9.421575880244e-01 9.417972527938e-01 9.414507705216e-01 9.411194580298e-01 9.408005875135e-01 9.404974154583e-01 9.402093400337e-01 9.399370226161e-01 9.396785510746e-01 9.394373887102e-01 9.392115004594e-01 9.390009992583e-01 9.388090459420e-01 9.386333596458e-01 9.384734221041e-01 9.383322614134e-01 9.382088727933e-01 9.381022609231e-01 9.380144421146e-01 9.379459006118e-01 9.378945315132e-01 9.378631183190e-01 9.378499471874e-01 9.378568689186e-01 9.378827246503e-01 9.379293413721e-01 9.379956979853e-01 9.380817504121e-01 9.381884457903e-01 9.383162848420e-01 9.384653412596e-01 9.386349462828e-01 9.388270589792e-01 9.390387820576e-01 9.392734028951e-01 9.395293588349e-01 9.398076286821e-01 9.401076666725e-01 9.404303359042e-01 9.407759936097e-01 9.411441147406e-01 9.415341496094e-01 9.419482617343e-01 9.423855447385e-01 9.428450886281e-01 9.433276470446e-01 9.438358426635e-01 9.443656357859e-01 9.449201919230e-01 9.454967946625e-01 9.460991684530e-01 9.467254040680e-01 9.473744597749e-01 9.480475717380e-01 9.487448434506e-01 9.494669112253e-01 9.502125392437e-01 9.509820140074e-01 9.517759172828e-01 9.525951682916e-01 9.534362616236e-01 9.543034307987e-01 9.551935979989e-01 9.561082385354e-01 9.570463868521e-01 9.580089697200e-01 9.589955307736e-01 9.600056374216e-01 9.610394315272e-01 9.620970452857e-01 9.631774193415e-01 9.642828591808e-01 9.654098673374e-01 9.665608110114e-01 9.677342118890e-01 9.689320081930e-01 9.701513428939e-01 9.713933874088e-01 9.726572440016e-01 9.739437452538e-01 9.752530716041e-01 9.765833169861e-01 9.779354072872e-01 9.793077763555e-01 9.807024057796e-01 9.821178022112e-01 9.835530038874e-01 9.850092469804e-01 9.864847429425e-01 9.879820675480e-01 9.894959662131e-01 9.910307395954e-01 9.925834266201e-01 9.941545377058e-01 9.957440663331e-01 9.973517100485e-01 9.989760887225e-01 1.000617521916e+00 1.002274749356e+00 1.003950289983e+00 1.005639617987e+00 1.007345293186e+00 1.009065459980e+00 1.010800548407e+00 1.012549883849e+00 1.014311762879e+00 1.016088222752e+00 1.017876439920e+00 1.019676119365e+00 1.021490290210e+00 1.023313004312e+00 1.025148781465e+00 1.026993039519e+00 1.028847515604e+00 1.030711362793e+00 1.032582832855e+00 1.034464272695e+00 1.036351316843e+00 1.038246509346e+00 1.040147232935e+00 1.042053527412e+00 1.043965949889e+00 1.045881186574e+00 1.047802677837e+00 1.049726395993e+00 1.051650861640e+00 1.053580396988e+00 1.055510640899e+00 1.057442551589e+00 1.059373200373e+00 1.061303586137e+00 1.063232601826e+00 1.065159736107e+00 1.067086404257e+00 1.069005802829e+00 1.070923603536e+00 1.072837366099e+00 1.074744164011e+00 1.076646963176e+00 1.078539430914e+00 1.080428430890e+00 1.082306197306e+00 1.084177224771e+00 1.086036468140e+00 1.087885836081e+00 1.089725660912e+00 1.091551895563e+00 1.093366264971e+00 1.095166503194e+00 1.096951920566e+00 1.098722410799e+00 1.100476721883e+00 1.102215730234e+00 1.103935477826e+00 1.105638503583e+00 1.107321352092e+00 1.108984692934e+00 1.110627305216e+00 1.112247286535e+00 1.113847063075e+00 1.115421646306e+00 1.116973491405e+00 1.118500971110e+00 1.120001150536e+00 1.121477037463e+00 1.122925029531e+00 1.124343724339e+00 1.125735738900e+00 1.127096665102e+00 1.128426896990e+00 1.129725737943e+00 1.130992711727e+00 1.132225024385e+00 1.133425467432e+00 1.134590774944e+00 1.135719530702e+00 1.136811961922e+00 1.137867205277e+00 1.138886200578e+00 1.139864391487e+00 1.140803576356e+00 1.141702132237e+00 1.142559302481e+00 1.143375674583e+00 1.144146715282e+00 1.144876460319e+00 1.145559647918e+00 1.146199070517e+00 1.146791795808e+00 1.147336733359e+00 1.147834874976e+00 1.148283488077e+00 1.148685003401e+00 1.149034131973e+00 1.149333795975e+00 1.149580802178e+00 1.149777024064e+00 1.149919843677e+00 1.150008491595e+00 1.150043172121e+00 1.150022393518e+00 1.149947247079e+00 1.149813765688e+00 1.149624978622e+00 1.149377709169e+00 1.149070965701e+00 1.148707050894e+00 1.148281424612e+00 1.147796938303e+00 1.147250660931e+00 1.146642248748e+00 1.145974262627e+00 1.145241284880e+00 1.144447329306e+00 1.143587986820e+00 1.142666676689e+00 1.141680582395e+00 1.140627805429e+00 1.139511507356e+00 1.138328223388e+00 1.137079482906e+00 1.135763958580e+00 1.134381342058e+00 1.132932378013e+00 1.131415271790e+00 1.129830321450e+00 1.128176505029e+00 1.126455691967e+00 1.124666334471e+00 1.122809592343e+00 1.120882698802e+00 1.118887430622e+00 1.116823493802e+00 1.114690946114e+00 1.112489963089e+00 1.110219839390e+00 1.107882065224e+00 1.105474894776e+00 1.102998484560e+00 1.100455427300e+00 1.097843845896e+00 1.095164349831e+00 1.092418093879e+00 1.089604450332e+00 1.086723911445e+00 1.083777621781e+00 1.080765867496e+00 1.077689558488e+00 1.074548172906e+00 1.071343713846e+00 1.068075765801e+00 1.064745927422e+00 1.061355252788e+00 1.057903821415e+00 1.054393120549e+00 1.050822926068e+00 1.047196121206e+00 1.043513085167e+00 1.039774545530e+00 1.035982160038e+00 1.032137024737e+00 1.028241895078e+00 1.024295734901e+00 1.020303457743e+00 1.016263611105e+00 1.012179351346e+00 1.008053141113e+00 1.003885000383e+00 9.996786941734e-01 9.954338950341e-01 9.911579420313e-01 9.868469325186e-01 9.825064042973e-01 9.781384019669e-01 9.737435583768e-01 9.693286214686e-01 9.648898384977e-01 9.604381354966e-01 9.559684013109e-01 9.514900324458e-01 9.470007578112e-01 9.425070153843e-01 9.380126315423e-01 9.335167805267e-01 9.290303317779e-01 9.245477721276e-01 9.200793972013e-01 9.156265223952e-01 9.111925987379e-01 9.067849935557e-01 9.023991966692e-01 8.980494707659e-01 8.937327004508e-01 8.894571054331e-01 8.852241226912e-01 8.810409608451e-01 8.769104510180e-01 8.728361185272e-01 8.688267937903e-01 8.648801560192e-01 8.610097817408e-01 8.572104451293e-01 8.534950735941e-01 8.498654061384e-01 8.463247705303e-01 8.428804980082e-01 8.395330578038e-01 8.362939617863e-01 8.331607783496e-01 8.301448124098e-01 8.272451095155e-01 8.244687737043e-01 8.218217924537e-01 8.193029304409e-01 8.169253422410e-01 8.146830164325e-01 8.125892906134e-01 8.106406049289e-01 8.088464795995e-01 8.072079245293e-01 8.057264758345e-01 8.044114745807e-01 8.032535738832e-01 8.022718124588e-01 8.014538184453e-01 8.008130505392e-01 8.003435057390e-01 8.000494455087e-01 7.999364466837e-01 7.999947556386e-01 8.002406411977e-01 8.006576922999e-01 8.012617481035e-01 8.020391291806e-01 8.029998193632e-01 8.041377002377e-01 8.054502650936e-01 8.069437251136e-01 8.086042875245e-01 8.104445522008e-01 8.124457866005e-01 8.146214959359e-01 8.169544217272e-01 8.194517569991e-01 8.221047849224e-01 8.249070255004e-01 8.278665085771e-01 8.309599439810e-01 8.342042082965e-01 8.375718493572e-01 8.410798403952e-01 8.447086392075e-01 8.484549933446e-01 8.523228112320e-01 8.562872942468e-01 8.603670874198e-01 8.645311910610e-01 8.687968906136e-01 8.731366175377e-01 8.775612451144e-01 8.820544122451e-01 8.866107107712e-01 8.912324735243e-01 8.958943612990e-01 9.006135159236e-01 9.053604913693e-01 9.101515612049e-01 9.149567637520e-01 9.197874374493e-01 9.246295771013e-01 9.294739192055e-01 9.343253976182e-01 9.391572214011e-01 9.439907929733e-01 9.487900345239e-01 9.535748951273e-01 9.583186617385e-01 9.630275138141e-01 9.676956074187e-01 9.723039265141e-01 9.768687478737e-01 9.813575601154e-01 9.857930501887e-01 9.901441518413e-01 9.944255488784e-01 9.986209574469e-01 1.002725388843e+00 1.006745014262e+00 1.010655756883e+00 1.014477653394e+00 1.018181371362e+00 1.021783131605e+00 1.025266753802e+00 1.028632136813e+00 1.031880564435e+00 1.034992987078e+00 1.037991275968e+00 1.040845297950e+00 1.043575474278e+00 1.046164123544e+00 1.048616029649e+00 1.050929012066e+00 1.053094468480e+00 1.055124673121e+00 1.057000890512e+00 1.058740552180e+00 1.060327760756e+00 1.061771125189e+00 1.063070051040e+00 1.064216553826e+00 1.065226118835e+00 1.066085445340e+00 1.066804083345e+00 1.067380531337e+00 1.067817254307e+00 1.068119451335e+00 1.068284682164e+00 1.068322355417e+00 1.068229970867e+00 1.068015096752e+00 1.067683090960e+00 1.067233264783e+00 1.066680631048e+00 1.066019775128e+00 1.065265565409e+00 1.064420353243e+00 1.063490629380e+00 1.062489465151e+00 1.061415475257e+00 1.060287643349e+00 1.059104123433e+00 1.057884365500e+00 1.056631894770e+00 1.055352714631e+00 1.054074216997e+00 1.052783553117e+00 1.051515751057e+00 1.050263073113e+00 1.049050650873e+00 1.047887079513e+00 1.046779512633e+00 1.045753791087e+00 1.044807702465e+00 1.043969774087e+00 1.043238702398e+00 1.042641418714e+00 1.042182714185e+00 1.041881705667e+00 1.041751426441e+00 1.041799830709e+00 1.042048418624e+00 1.042503915108e+00 1.043185683765e+00 1.044099865091e+00 1.045263252410e+00 1.046682612629e+00 1.048374251695e+00 1.050347274539e+00 1.052605998417e+00 1.055170722437e+00 1.058034280617e+00 1.061218447943e+00 1.064718491744e+00 1.068546621986e+00 1.072703919334e+00 1.077192137350e+00 1.082020610729e+00 1.087176053240e+00 1.092672631307e+00 1.098499026328e+00 1.104660579691e+00 1.111145405310e+00 1.117952228646e+00 1.125076456982e+00 1.132507924373e+00 1.140240701911e+00 1.148261327735e+00 1.156564896322e+00 1.165134555346e+00 1.173960478100e+00 1.183029047765e+00 1.192324653338e+00 1.201833129437e+00 1.211540873699e+00 1.221428141161e+00 1.231477263315e+00 1.241673951558e+00 1.251996267940e+00 1.262428088460e+00 1.272949340911e+00 1.283540210646e+00 1.294180262189e+00 1.304849553265e+00 1.315529359637e+00 1.326196047191e+00 1.336832880674e+00 1.347415385052e+00 1.357925644488e+00 1.368340577374e+00 1.378641650188e+00 1.388806723413e+00 1.398816560568e+00 1.408650092705e+00 1.418286804328e+00 1.427710821876e+00 1.436896557433e+00 1.445832723259e+00 1.454494076367e+00 1.462866834625e+00 1.470933072631e+00 1.478672929590e+00 1.486076591950e+00 1.493120040239e+00 1.499794876374e+00 1.506084553423e+00 1.511975005333e+00 1.517454427213e+00 1.522512268549e+00 1.527135150807e+00 1.531315543786e+00 1.535043418867e+00 1.538311435743e+00 1.541112374346e+00 1.543442350800e+00 1.545295198925e+00 1.546669801608e+00 1.547564569054e+00 1.547976474679e+00 1.547910243460e+00 1.547368184513e+00 1.546349197175e+00 1.544869168676e+00 1.542926159385e+00 1.540534757285e+00 1.537702493479e+00 1.534444045117e+00 1.530773454115e+00 1.526704756756e+00 1.522261425077e+00 1.517456957619e+00 1.512318512878e+00 1.506867707241e+00 1.501130155645e+00 1.495134195379e+00 1.488908531700e+00 1.482488231161e+00 1.475899748776e+00 1.469184895329e+00 1.462373884780e+00 1.455511170771e+00 1.448630715175e+00 1.441775534303e+00 1.434988669339e+00 1.428307441328e+00 1.421781584243e+00 1.415447636360e+00 1.409354165033e+00 1.403541156941e+00 1.398051899267e+00 1.392925728686e+00 1.388204329305e+00 1.383923821953e+00 1.380120368352e+00 1.376828261738e+00 1.374071557414e+00 1.371884660947e+00 1.370280131011e+00 1.369283348484e+00 1.368904131973e+00 1.369148638142e+00 1.370028281735e+00 1.371529500714e+00 1.373656087615e+00 1.376386915428e+00 1.379708517988e+00 1.383596745368e+00 1.388023316883e+00 1.392956935920e+00 1.398354133185e+00 1.404179718449e+00 1.410381964681e+00 1.416917800807e+00 1.423727225420e+00 1.430760446026e+00 1.437958182244e+00 1.445259247293e+00 1.452606712356e+00 1.459932049182e+00 1.467183900220e+00 1.474288218841e+00 1.481191114673e+00 1.487832839666e+00 1.494145569068e+00 1.500084046621e+00 1.505579262662e+00 1.510589798917e+00 1.515057981193e+00 1.518939728638e+00 1.522195630735e+00 1.524776243387e+00 1.526656216794e+00 1.527796932334e+00 1.528180896890e+00 1.527777689175e+00 1.526580811791e+00 1.524577534034e+00 1.521757658368e+00 1.518138935230e+00 1.513714932882e+00 1.508513051940e+00 1.502554305913e+00 1.495864728964e+00 1.488490324222e+00 1.480469322228e+00 1.471860139307e+00 1.462718919588e+00 1.453119813100e+00 1.443135071768e+00 1.432849374431e+00 1.422352428350e+00 1.411739285638e+00 1.401113697387e+00 1.390577295541e+00 1.380250093516e+00 1.370234046059e+00 1.360655548655e+00 1.351619367141e+00 1.343242649611e+00 1.335636233131e+00 1.328895538392e+00 1.323129284306e+00 1.318406159476e+00 1.314816353810e+00 1.312407159666e+00 1.311229061324e+00 1.311314194039e+00 1.312660683400e+00 1.315278027329e+00 1.319125706178e+00 1.324169499940e+00 1.330345213852e+00 1.337579651968e+00 1.345777829377e+00 1.354842492519e+00 1.364657690594e+00 1.375100153654e+00 1.386046989366e+00 1.397359100631e+00 1.408913477509e+00 1.420562084888e+00 1.432188232343e+00 1.443653785250e+00 1.454836932004e+00 1.465631900498e+00 1.475908820929e+00 1.485597866847e+00 1.494583390676e+00 1.502801533251e+00 1.510186195258e+00 1.516670501166e+00 1.522230237822e+00 1.526815637071e+00 1.530427074631e+00 1.533046599634e+00 1.534690194202e+00 1.535377730907e+00 1.535134387857e+00 1.534012656542e+00 1.532054270877e+00 1.529338156246e+00 1.525917924778e+00 1.521885219266e+00 1.517323873913e+00 1.512312650714e+00 1.506961491804e+00 1.501345033895e+00 1.495574238658e+00 1.489731888814e+00 1.483905266393e+00 1.478186034057e+00 1.472639121513e+00 1.467345400405e+00 1.462350392020e+00 1.457712390570e+00 1.453463007856e+00 1.449627936533e+00 1.446223045949e+00 1.443245530391e+00 1.440688561744e+00 1.438530096356e+00 1.436741749013e+00 1.435282332305e+00 1.434111684577e+00 1.433173417698e+00 1.432418024641e+00 1.431785839590e+00 1.431215764055e+00 1.430659264663e+00 1.430046335895e+00 1.429339385355e+00 1.428474778232e+00 1.427412383029e+00 1.426112871963e+00 1.424528789043e+00 1.422642044981e+00 1.420412361236e+00 1.417825264628e+00 1.414861761279e+00 1.411499181577e+00 1.407736812621e+00 1.403561112924e+00 1.398967494267e+00 1.393953882930e+00 1.388518476607e+00 1.382663688362e+00 1.376389612207e+00 1.369698696650e+00 1.362597293987e+00 1.355084789151e+00 1.347174114943e+00 1.338859318501e+00 1.330160600742e+00 1.321073010969e+00 1.311606083682e+00 1.301778605367e+00 1.291579969120e+00 1.281043389062e+00 1.270157187725e+00 1.258952452931e+00 1.247436100997e+00 1.235616720902e+00 1.223531204062e+00 1.211177406313e+00 1.198599590072e+00 1.185805525901e+00 1.172840541548e+00 1.159725877064e+00 1.146505789489e+00 1.133229480426e+00 1.119930320059e+00 1.106697883241e+00 1.093560701012e+00 1.080639949143e+00 1.067999226412e+00 1.055754049142e+00 1.044048867134e+00 1.032990519576e+00 1.022782375507e+00 1.013563821734e+00 1.005550959707e+00 9.989330494352e-01 9.938998773119e-01 9.906352928780e-01 9.892850797172e-01 9.899509364853e-01 9.926492416878e-01 9.973656820869e-01 1.003910357354e+00 1.012071243667e+00 1.021479554419e+00 1.031686300225e+00 1.042182591524e+00 1.052361518292e+00 1.061637522031e+00 1.069385161611e+00 1.075060669224e+00 1.078172203467e+00 1.078380579057e+00 1.075488344621e+00 1.069505260864e+00 1.060679655066e+00 1.049489285319e+00 1.036698802429e+00 1.025592193188e+00 1.013821735788e+00 1.002413257340e+00 9.925347163722e-01 9.853217800822e-01 9.816231762961e-01 9.818291020651e-01 9.858471415516e-01 9.931927855884e-01 1.003122689170e+00 1.014785244377e+00 1.027174680034e+00 1.038911917070e+00 1.051619069463e+00 1.015698680251e+00 9.691092083747e-01 8.923107644792e-01 8.133221489246e-01 7.650742827259e-01 7.701613766463e-01 8.224922775518e-01 8.931230005664e-01 9.516209317439e-01 9.782678754676e-01 9.664197090162e-01 9.220643616433e-01 8.626639195420e-01 8.133636163389e-01 7.968057091245e-01 8.180045045677e-01 8.598983296367e-01 8.956531931865e-01 9.027096274091e-01 8.694547935423e-01 7.976873754404e-01 7.050584455258e-01 6.277256121860e-01 6.121442462156e-01 6.767383532408e-01 7.900474448613e-01 9.058773020900e-01 9.901743692863e-01 1.023583640634e+00 9.993698740699e-01 9.227408922964e-01 8.116452612329e-01 6.992969266964e-01 6.329369563204e-01 6.489119634926e-01 7.336052431309e-01 8.401772261428e-01 9.288955453094e-01 9.772422251444e-01 9.770475800051e-01 9.316317605000e-01 8.544431697121e-01 7.679561652825e-01 7.004871861163e-01 6.758431543333e-01 6.973971889361e-01 7.462148568480e-01 7.975134124587e-01 8.340929767514e-01 8.491725708584e-01 8.446578753391e-01 8.280384596010e-01 8.085910328933e-01 7.932860410215e-01 7.838225623336e-01 7.768537743967e-01 7.670719512210e-01 7.512630135298e-01 7.309789089790e-01 7.129590756920e-01 7.065556347479e-01 7.185228866304e-01 7.481105679458e-01 7.866537895729e-01 8.218594887374e-01 8.426240723005e-01 8.421745301475e-01 8.194578429142e-01 7.796667309440e-01 7.338989423105e-01 6.972599058352e-01 6.839508133763e-01 6.998656770621e-01 7.390814759241e-01 7.882062110665e-01 8.337283230885e-01 8.662935254021e-01 8.819785514830e-01 8.820230515640e-01 8.718563163840e-01 8.595769297610e-01 8.535038426474e-01 8.593681247238e-01 8.781049219837e-01 9.058812721609e-01 9.360981178557e-01 9.620718277773e-01 9.790390646208e-01 9.850414276615e-01 9.809987551481e-01 9.699136641599e-01 9.556220422151e-01 9.410910045390e-01 9.271151242409e-01 9.119397230163e-01 8.921816876661e-01 8.648453738080e-01 8.294974245816e-01 7.901842264203e-01 7.559364546233e-01
 2.547712183284e-01 2.568868927459e-01 2.590759299359e-01 2.612723971768e-01 2.634166113851e-01 2.654911682914e-01 2.675143114305e-01 2.695265425871e-01 2.715805182820e-01 2.737107695206e-01 2.758999475711e-01 2.780787202953e-01 2.801828878222e-01 2.821986311213e-01 2.841661532615e-01 2.861437820563e-01 2.881803569980e-01 2.902955495382e-01 2.924522568224e-01 2.945667645093e-01 2.965710504437e-01 2.984807448439e-01 3.003863764208e-01 3.023688347744e-01 3.044417319305e-01 3.065591150444e-01 3.086678602466e-01 3.107282772916e-01 3.127269591702e-01 3.146859500027e-01 3.166630502088e-01 3.187178122644e-01 3.208588847436e-01 3.230439242553e-01 3.252119307208e-01 3.273260283306e-01 3.293957440116e-01 3.314686058203e-01 3.336124373521e-01 3.358478058363e-01 3.381232663717e-01 3.403557184350e-01 3.425141275384e-01 3.446508537076e-01 3.468361144666e-01 3.490862080182e-01 3.513485259985e-01 3.535584829952e-01 3.556955865072e-01 3.577955992991e-01 3.599192576927e-01 3.621019691693e-01 3.643234901987e-01 3.665222141970e-01 3.686570189502e-01 3.707545279073e-01 3.728746091731e-01 3.750446053391e-01 3.772422794823e-01 3.794362469315e-01 3.816216269126e-01 3.838103174148e-01 3.860189914063e-01 3.882515175280e-01 3.904924834187e-01 3.927129479581e-01 3.949011074652e-01 3.970846693944e-01 3.993033238146e-01 4.015598470261e-01 4.038212206038e-01 4.060554142477e-01 4.082600950892e-01 4.104459682313e-01 4.126321944645e-01 4.148323881216e-01 4.170493175768e-01 4.192644192123e-01 4.214651370193e-01 4.236660111029e-01 4.258916798996e-01 4.281429329640e-01 4.303931556431e-01 4.326224352217e-01 4.348275146520e-01 4.370221081632e-01 4.392406867483e-01 4.415133136178e-01 4.438333206992e-01 4.461463477235e-01 4.483990886154e-01 4.505863191368e-01 4.527514326215e-01 4.549490730877e-01 4.572067244354e-01 4.595095594857e-01 4.618025962328e-01 4.640369303267e-01 4.662221712619e-01 4.684130360927e-01 4.706572049307e-01 4.729493747645e-01 4.752456799770e-01 4.775052997362e-01 4.797190944482e-01 4.819207203717e-01 4.841598949418e-01 4.864590546740e-01 4.887875818349e-01 4.910826650420e-01 4.933117218820e-01 4.954873939956e-01 4.976569575539e-01 4.998735880872e-01 5.021667293207e-01 5.045175068292e-01 5.068656362559e-01 5.091458710990e-01 5.113435843980e-01 5.134909248138e-01 5.156542649863e-01 5.178936735983e-01 5.202217407622e-01 5.225914853840e-01 5.249198582639e-01 5.271573167337e-01 5.293174001834e-01 5.314591810890e-01 5.336479703479e-01 5.359185862001e-01 5.382535657641e-01 5.405947194099e-01 5.428887533105e-01 5.451164328767e-01 5.472982166425e-01 5.494766854930e-01 5.516933433701e-01 5.539687629549e-01 5.562830209677e-01 5.585890798478e-01 5.608534602917e-01 5.630729474262e-01 5.652692575993e-01 5.674776873725e-01 5.697215734345e-01 5.719996037682e-01 5.742852449393e-01 5.765523616808e-01 5.787917513184e-01 5.810076234336e-01 5.832131480099e-01 5.854307771911e-01 5.876730449749e-01 5.899378141348e-01 5.922076738566e-01 5.944629165863e-01 5.966935564003e-01 5.989004501110e-01 6.011045682904e-01 6.033283412986e-01 6.055775878308e-01 6.078410923014e-01 6.101004763219e-01 6.123382788853e-01 6.145502656391e-01 6.167424249116e-01 6.189375989404e-01 6.211479247498e-01 6.233733409037e-01 6.256058483608e-01 6.278336249884e-01 6.300449703815e-01 6.322390753712e-01 6.344269370180e-01 6.366144848993e-01 6.388050064871e-01 6.409990221222e-01 6.431982936765e-01 6.454013177368e-01 6.476024127532e-01 6.498001003211e-01 6.519922360309e-01 6.541756469576e-01 6.563515931832e-01 6.585262192423e-01 6.607044840345e-01 6.628835316409e-01 6.650686395107e-01 6.672527617520e-01 6.694315823832e-01 6.716007911213e-01 6.737647014338e-01 6.759228555102e-01 6.780791853385e-01 6.802369722633e-01 6.823919294501e-01 6.845453713976e-01 6.866938474799e-01 6.888392245655e-01 6.909837139889e-01 6.931240014121e-01 6.952628380368e-01 6.973971184358e-01 6.995244120039e-01 7.016488555521e-01 7.037729422760e-01 7.058985491656e-01 7.080224219607e-01 7.101416973571e-01 7.122557440071e-01 7.143662786147e-01 7.164733285617e-01 7.185807709673e-01 7.206824143012e-01 7.227747781748e-01 7.248589281303e-01 7.269383303753e-01 7.290171013932e-01 7.311005395122e-01 7.331814427244e-01 7.352552328670e-01 7.373191762593e-01 7.393724083773e-01 7.414220267199e-01 7.434738851572e-01 7.455303955688e-01 7.475920421681e-01 7.496463745242e-01 7.516917556821e-01 7.537269541940e-01 7.557555487175e-01 7.577862063028e-01 7.598180551278e-01 7.618536470063e-01 7.638852388026e-01 7.659085417425e-01 7.679216517273e-01 7.699274801088e-01 7.719300952671e-01 7.739334085225e-01 7.759336604362e-01 7.779295827980e-01 7.799204217296e-01 7.819043052204e-01 7.838825472224e-01 7.858524497719e-01 7.878196640725e-01 7.897822493475e-01 7.917396550787e-01 7.936938553682e-01 7.956457801365e-01 7.975908877762e-01 7.995316695466e-01 8.014650852394e-01 8.033918995217e-01 8.053141010825e-01 8.072311423144e-01 8.091443124535e-01 8.110572726060e-01 8.129639814086e-01 8.148643411333e-01 8.167559414562e-01 8.186398268596e-01 8.205192757949e-01 8.223938441356e-01 8.242655982847e-01 8.261335888101e-01 8.279932098459e-01 8.298438141402e-01 8.316871570193e-01 8.335244973574e-01 8.353571830965e-01 8.371858376430e-01 8.390090089649e-01 8.408254132979e-01 8.426343724481e-01 8.444370715241e-01 8.462332372947e-01 8.480235793099e-01 8.498090908964e-01 8.515887638067e-01 8.533618630875e-01 8.551292496635e-01 8.568911032794e-01 8.586466800524e-01 8.603962440347e-01 8.621373182936e-01 8.638672992386e-01 8.655922797561e-01 8.673130368832e-01 8.690281425364e-01 8.707373166971e-01 8.724362342506e-01 8.741254557937e-01 8.758045451230e-01 8.774789291867e-01 8.791518393535e-01 8.808184978189e-01 8.824785425089e-01 8.841296483098e-01 8.857691100479e-01 8.874019738167e-01 8.890311710540e-01 8.906594746955e-01 8.922813216881e-01 8.938950431899e-01 8.954980540839e-01 8.970902106617e-01 8.986770613391e-01 9.002590694976e-01 9.018342556819e-01 9.034013597786e-01 9.049574578104e-01 9.065029389922e-01 9.080407023357e-01 9.095723281375e-01 9.110972763988e-01 9.126126591060e-01 9.141195191194e-01 9.156176705840e-01 9.171084576159e-01 9.185943819140e-01 9.200716498842e-01 9.215407405163e-01 9.229999504697e-01 9.244521183620e-01 9.258949415245e-01 9.273325084057e-01 9.287594477360e-01 9.301756760482e-01 9.315838802821e-01 9.329825950401e-01 9.343748620001e-01 9.357593826705e-01 9.371339660190e-01 9.384977469950e-01 9.398530172157e-01 9.412007591300e-01 9.425407149966e-01 9.438739146676e-01 9.452000193847e-01 9.465120273288e-01 9.478160081273e-01 9.491119143919e-01 9.503984391877e-01 9.516774423459e-01 9.529469483842e-01 9.542044082512e-01 9.554526727714e-01 9.566935455475e-01 9.579238792284e-01 9.591443181472e-01 9.603577936498e-01 9.615587014428e-01 9.627525835488e-01 9.639367459513e-01 9.651099626273e-01 9.662754338192e-01 9.674293610553e-01 9.685737043118e-01 9.697092956848e-01 9.708344026942e-01 9.719498700551e-01 9.730551257644e-01 9.741506688353e-01 9.752352652467e-01 9.763112492433e-01 9.773765478693e-01 9.784315223044e-01 9.794770088844e-01 9.805130298191e-01 9.815380401209e-01 9.825528243992e-01 9.835579065221e-01 9.845501040960e-01 9.855323199988e-01 9.865056733161e-01 9.874686629357e-01 9.884218760388e-01 9.893644690207e-01 9.902940702219e-01 9.912138629676e-01 9.921252738841e-01 9.930251955913e-01 9.939173376088e-01 9.947977079383e-01 9.956660893903e-01 9.965245114093e-01 9.973714626921e-01 9.982090103456e-01 9.990371995076e-01 9.998522188671e-01 1.000655383621e+00 1.001449377824e+00 1.002230238705e+00 1.003001258510e+00 1.003762816149e+00 1.004511160000e+00 1.005250868328e+00 1.005978225852e+00 1.006691708445e+00 1.007394673591e+00 1.008088918627e+00 1.008771734230e+00 1.009444342385e+00 1.010104018284e+00 1.010750861894e+00 1.011389140529e+00 1.012015855593e+00 1.012631089725e+00 1.013235791577e+00 1.013829607574e+00 1.014411068389e+00 1.014980143744e+00 1.015541078782e+00 1.016086918786e+00 1.016625507368e+00 1.017149770714e+00 1.017661618069e+00 1.018164342096e+00 1.018654454269e+00 1.019132502634e+00 1.019599875139e+00 1.020056412291e+00 1.020500043832e+00 1.020934278646e+00 1.021354288592e+00 1.021763180882e+00 1.022163456885e+00 1.022548995950e+00 1.022924062613e+00 1.023287842834e+00 1.023639439082e+00 1.023981121619e+00 1.024310176962e+00 1.024624572192e+00 1.024930432711e+00 1.025223982826e+00 1.025505718249e+00 1.025777494214e+00 1.026035449905e+00 1.026283231749e+00 1.026518471362e+00 1.026742384672e+00 1.026956167757e+00 1.027158914065e+00 1.027348728282e+00 1.027527267059e+00 1.027693506285e+00 1.027849240863e+00 1.027992866759e+00 1.028126991225e+00 1.028246898543e+00 1.028356967425e+00 1.028455102322e+00 1.028540889644e+00 1.028616737691e+00 1.028679401967e+00 1.028732738255e+00 1.028773831994e+00 1.028803483640e+00 1.028821434544e+00 1.028828572305e+00 1.028824718327e+00 1.028808803005e+00 1.028783403533e+00 1.028744698069e+00 1.028696098196e+00 1.028636164963e+00 1.028563374173e+00 1.028482105157e+00 1.028390703317e+00 1.028287011780e+00 1.028172019659e+00 1.028046398374e+00 1.027909886601e+00 1.027764172658e+00 1.027606141121e+00 1.027437628109e+00 1.027259791230e+00 1.027069561718e+00 1.026869673268e+00 1.026661391268e+00 1.026439849002e+00 1.026208438355e+00 1.025967659377e+00 1.025716144328e+00 1.025455144731e+00 1.025183830192e+00 1.024900500223e+00 1.024609806090e+00 1.024307527251e+00 1.023995964114e+00 1.023676270184e+00 1.023344370749e+00 1.023004522684e+00 1.022655292326e+00 1.022295699931e+00 1.021927447374e+00 1.021550595339e+00 1.021163197321e+00 1.020768198143e+00 1.020363007685e+00 1.019949001430e+00 1.019527285142e+00 1.019094623599e+00 1.018655988561e+00 1.018208052575e+00 1.017751528571e+00 1.017287247496e+00 1.016813900967e+00 1.016333857131e+00 1.015844431837e+00 1.015347863389e+00 1.014844164767e+00 1.014332067847e+00 1.013813425516e+00 1.013286568719e+00 1.012752523723e+00 1.012211114689e+00 1.011664119580e+00 1.011109056666e+00 1.010547161788e+00 1.009980013395e+00 1.009405334845e+00 1.008824636893e+00 1.008237005518e+00 1.007643986080e+00 1.007046431138e+00 1.006442245212e+00 1.005832286758e+00 1.005217087978e+00 1.004596677393e+00 1.003971488569e+00 1.003341931266e+00 1.002705997382e+00 1.002068047998e+00 1.001423415669e+00 1.000774653971e+00 1.000123593568e+00 9.994675435354e-01 9.988074814806e-01 9.981447903531e-01 9.974782760165e-01 9.968088768531e-01 9.961362689142e-01 9.954614347227e-01 9.947838406946e-01 9.941043071176e-01 9.934222437453e-01 9.927381297156e-01 9.920512723194e-01 9.913649935481e-01 9.906768519419e-01 9.899862339536e-01 9.892958386037e-01 9.886040265099e-01 9.879128365492e-01 9.872206004634e-01 9.865294028039e-01 9.858373791345e-01 9.851455206598e-01 9.844550354301e-01 9.837653650115e-01 9.830770915309e-01 9.823902733440e-01 9.817048281706e-01 9.810210837932e-01 9.803400690015e-01 9.796606952517e-01 9.789840176374e-01 9.783112508332e-01 9.776407233466e-01 9.769745245768e-01 9.763109734562e-01 9.756504078790e-01 9.749956636295e-01 9.743442969380e-01 9.736989206016e-01 9.730575306267e-01 9.724229194764e-01 9.717913182579e-01 9.711668403176e-01 9.705480010700e-01 9.699363415536e-01 9.693304872841e-01 9.687322276091e-01 9.681401839800e-01 9.675561860152e-01 9.669804620823e-01 9.664113376380e-01 9.658514602823e-01 9.653007662265e-01 9.647577772229e-01 9.642234310176e-01 9.637000631209e-01 9.631858138700e-01 9.626816996559e-01 9.621889469384e-01 9.617041123561e-01 9.612316394641e-01 9.607716755212e-01 9.603221149020e-01 9.598852756307e-01 9.594577917360e-01 9.590449345432e-01 9.586440343170e-01 9.582580147633e-01 9.578828123702e-01 9.575218407111e-01 9.571753264927e-01 9.568413783393e-01 9.565227830594e-01 9.562189533924e-01 9.559299377610e-01 9.556568803875e-01 9.553986084894e-01 9.551567443581e-01 9.549297990103e-01 9.547204777944e-01 9.545276822638e-01 9.543512124662e-01 9.541920683270e-01 9.540499619391e-01 9.539267474060e-01 9.538207590218e-01 9.537342052181e-01 9.536638338439e-01 9.536149774428e-01 9.535831109787e-01 9.535712859432e-01 9.535783349642e-01 9.536071392447e-01 9.536545319060e-01 9.537211508407e-01 9.538093056852e-01 9.539177911282e-01 9.540469410453e-01 9.541976971657e-01 9.543693159040e-01 9.545628188965e-01 9.547786438107e-01 9.550149377963e-01 9.552727588764e-01 9.555539689912e-01 9.558584572824e-01 9.561832689475e-01 9.565328581374e-01 9.569046064820e-01 9.572996420825e-01 9.577175943741e-01 9.581590248099e-01 9.586229734643e-01 9.591112687634e-01 9.596240386506e-01 9.601596726435e-01 9.607192697998e-01 9.613028491071e-01 9.619100301653e-01 9.625415308414e-01 9.631980052500e-01 9.638780122570e-01 9.645824875739e-01 9.653121313195e-01 9.660646951694e-01 9.668414583599e-01 9.676438023213e-01 9.684709722662e-01 9.693193139356e-01 9.701950951093e-01 9.710937391165e-01 9.720169670668e-01 9.729642232213e-01 9.739359923554e-01 9.749322079255e-01 9.759511956704e-01 9.769962952981e-01 9.780628848022e-01 9.791543899873e-01 9.802694403190e-01 9.814081215943e-01 9.825695660424e-01 9.837541943108e-01 9.849640077510e-01 9.861941565230e-01 9.874477310974e-01 9.887242813459e-01 9.900217456115e-01 9.913429320042e-01 9.926856776442e-01 9.940501666017e-01 9.954345769906e-01 9.968417329704e-01 9.982689608271e-01 9.997174368366e-01 1.001186656673e+00 1.002674739361e+00 1.004184192274e+00 1.005711476345e+00 1.007258857741e+00 1.008823806334e+00 1.010407918303e+00 1.012010339012e+00 1.013629478693e+00 1.015267572732e+00 1.016921465979e+00 1.018590635430e+00 1.020278258580e+00 1.021981729524e+00 1.023698311617e+00 1.025431621918e+00 1.027177816994e+00 1.028939520601e+00 1.030713220407e+00 1.032500413584e+00 1.034300948909e+00 1.036112493985e+00 1.037936259096e+00 1.039769733082e+00 1.041615109379e+00 1.043468478232e+00 1.045333308053e+00 1.047206418853e+00 1.049086763837e+00 1.050975382318e+00 1.052871175170e+00 1.054772989438e+00 1.056680999458e+00 1.058593892141e+00 1.060511496329e+00 1.062433925871e+00 1.064359252248e+00 1.066287993195e+00 1.068217797883e+00 1.070150051768e+00 1.072082356367e+00 1.074014523629e+00 1.075947314604e+00 1.077877714134e+00 1.079806448339e+00 1.081731572462e+00 1.083655831598e+00 1.085572236861e+00 1.087485951272e+00 1.089395605935e+00 1.091296286274e+00 1.093192278444e+00 1.095077980169e+00 1.096957744179e+00 1.098826592532e+00 1.100686144486e+00 1.102533960145e+00 1.104371335688e+00 1.106196438470e+00 1.108005711150e+00 1.109803931137e+00 1.111585882139e+00 1.113351463146e+00 1.115101802387e+00 1.116835042678e+00 1.118550245451e+00 1.120245013565e+00 1.121921224784e+00 1.123577145300e+00 1.125210749751e+00 1.126823029718e+00 1.128412077999e+00 1.129976772524e+00 1.131517890938e+00 1.133031922105e+00 1.134520884904e+00 1.135981067983e+00 1.137413975936e+00 1.138817429437e+00 1.140191335299e+00 1.141534232363e+00 1.142844348995e+00 1.144123805114e+00 1.145369293639e+00 1.146581156145e+00 1.147757077724e+00 1.148897937107e+00 1.150002140818e+00 1.151068942783e+00 1.152096670118e+00 1.153083828611e+00 1.154033450593e+00 1.154940336227e+00 1.155806528408e+00 1.156628676261e+00 1.157408064359e+00 1.158143745375e+00 1.158832793536e+00 1.159476383020e+00 1.160072413643e+00 1.160622599032e+00 1.161123086107e+00 1.161575417213e+00 1.161978070959e+00 1.162327573503e+00 1.162628107966e+00 1.162874884410e+00 1.163070629443e+00 1.163209332431e+00 1.163296242518e+00 1.163325277900e+00 1.163300068990e+00 1.163219058424e+00 1.163077054093e+00 1.162880761300e+00 1.162622752217e+00 1.162306584152e+00 1.161930233400e+00 1.161492709754e+00 1.160995158624e+00 1.160434202494e+00 1.159811167436e+00 1.159125587725e+00 1.158375707202e+00 1.157562808914e+00 1.156685193672e+00 1.155741400490e+00 1.154731593158e+00 1.153656312565e+00 1.152514523952e+00 1.151305086056e+00 1.150028665194e+00 1.148685233863e+00 1.147273364007e+00 1.145791222310e+00 1.144243106453e+00 1.142624351028e+00 1.140937343607e+00 1.139180084427e+00 1.137354704642e+00 1.135459001164e+00 1.133493846711e+00 1.131459006251e+00 1.129353665899e+00 1.127179756953e+00 1.124934886535e+00 1.122620669475e+00 1.120235529295e+00 1.117782229142e+00 1.115259264119e+00 1.112667568184e+00 1.110005786259e+00 1.107276330394e+00 1.104478583415e+00 1.101612704940e+00 1.098680781466e+00 1.095680716136e+00 1.092615617074e+00 1.089484751675e+00 1.086288948244e+00 1.083029616283e+00 1.079706245666e+00 1.076320406655e+00 1.072872363130e+00 1.069364973208e+00 1.065796231534e+00 1.062170351638e+00 1.058487388280e+00 1.054746601813e+00 1.050953107100e+00 1.047103546051e+00 1.043204538901e+00 1.039253616721e+00 1.035255165790e+00 1.031210305342e+00 1.027117746427e+00 1.022983448092e+00 1.018806874618e+00 1.014591616820e+00 1.010338918894e+00 1.006049568820e+00 1.001728235351e+00 9.973754252040e-01 9.929966601226e-01 9.885879647758e-01 9.841612419174e-01 9.797116766024e-01 9.752457024144e-01 9.707654416054e-01 9.662716065276e-01 9.617741542677e-01 9.572680539615e-01 9.527624768700e-01 9.482569889265e-01 9.437582531194e-01 9.392684560313e-01 9.347904855322e-01 9.303311254837e-01 9.258894762007e-01 9.214757396221e-01 9.170868109893e-01 9.127334823481e-01 9.084166211911e-01 9.041401370085e-01 8.999109485714e-01 8.957288980695e-01 8.916070702045e-01 8.875404654420e-01 8.835398981138e-01 8.796076466124e-01 8.757513095013e-01 8.719730352607e-01 8.682766013082e-01 8.646712606694e-01 8.611558890139e-01 8.577428410648e-01 8.544291441791e-01 8.512252764319e-01 8.481338735059e-01 8.451579928278e-01 8.423074362617e-01 8.395803351480e-01 8.369893668273e-01 8.345296914615e-01 8.322130389021e-01 8.300415757244e-01 8.280157904659e-01 8.261465623725e-01 8.244286922192e-01 8.228779311629e-01 8.214832220672e-01 8.202599688083e-01 8.192033588477e-01 8.183189487292e-01 8.176126014662e-01 8.170771558704e-01 8.167271773761e-01 8.165502622497e-01 8.165605495988e-01 8.167496717740e-01 8.171245378606e-01 8.176829213578e-01 8.184230823157e-01 8.193507624617e-01 8.204549945676e-01 8.217494550456e-01 8.232157167053e-01 8.248696692653e-01 8.266946610054e-01 8.286981130254e-01 8.308732627608e-01 8.332142592501e-01 8.357298586508e-01 8.383973772302e-01 8.412368621269e-01 8.442198588187e-01 8.473627377859e-01 8.506469784629e-01 8.540727942056e-01 8.576413209516e-01 8.613314740925e-01 8.651598739691e-01 8.690966708631e-01 8.731608906034e-01 8.773229540368e-01 8.815958279938e-01 8.859612172758e-01 8.904163407756e-01 8.949617012023e-01 8.995749320887e-01 9.042713848884e-01 9.090193753673e-01 9.138359567685e-01 9.186941960638e-01 9.236042093212e-01 9.285489901765e-01 9.335214824754e-01 9.385273615487e-01 9.435369927163e-01 9.485718448602e-01 9.535962734507e-01 9.586320719647e-01 9.636471684712e-01 9.686524252780e-01 9.736362778070e-01 9.785846187914e-01 9.835090144322e-01 9.883786763138e-01 9.932160096102e-01 9.979868211150e-01 1.002707103154e+00 1.007359684071e+00 1.011938777726e+00 1.016451863025e+00 1.020869518210e+00 1.025215905043e+00 1.029456793831e+00 1.033612702185e+00 1.037661149280e+00 1.041605404095e+00 1.045444155538e+00 1.049158973563e+00 1.052769274724e+00 1.056243172656e+00 1.059603195000e+00 1.062827626278e+00 1.065923650145e+00 1.068884672569e+00 1.071703273296e+00 1.074391344384e+00 1.076927437004e+00 1.079329103259e+00 1.081577243501e+00 1.083682606316e+00 1.085640587883e+00 1.087445932750e+00 1.089108307932e+00 1.090613740697e+00 1.091976048709e+00 1.093185585508e+00 1.094248900764e+00 1.095165350938e+00 1.095934806443e+00 1.096564503947e+00 1.097048763319e+00 1.097396717869e+00 1.097609575484e+00 1.097688900283e+00 1.097642781020e+00 1.097468586729e+00 1.097179219125e+00 1.096774041811e+00 1.096259554307e+00 1.095646211325e+00 1.094931617328e+00 1.094132975648e+00 1.093248091013e+00 1.092292955547e+00 1.091272355471e+00 1.090190669588e+00 1.089068203332e+00 1.087898446245e+00 1.086711897723e+00 1.085500679532e+00 1.084287557888e+00 1.083076180732e+00 1.081881756776e+00 1.080721422739e+00 1.079593469779e+00 1.078529637832e+00 1.077524828892e+00 1.076606767855e+00 1.075778591836e+00 1.075059296051e+00 1.074463546566e+00 1.073998789277e+00 1.073689952255e+00 1.073536919161e+00 1.073566193435e+00 1.073782698610e+00 1.074206433058e+00 1.074845102687e+00 1.075716086655e+00 1.076829258352e+00 1.078192562122e+00 1.079829464309e+00 1.081735482152e+00 1.083932913879e+00 1.086423556734e+00 1.089219593724e+00 1.092327381847e+00 1.095750715524e+00 1.099503161604e+00 1.103578653136e+00 1.107992759501e+00 1.112735388320e+00 1.117817611483e+00 1.123232774083e+00 1.128984231759e+00 1.135069255227e+00 1.141480863550e+00 1.148218990020e+00 1.155272670966e+00 1.162640548186e+00 1.170309119641e+00 1.178272666177e+00 1.186521284603e+00 1.195039508816e+00 1.203819933362e+00 1.212844951277e+00 1.222103081878e+00 1.231576668923e+00 1.241254262916e+00 1.251114281051e+00 1.261142120811e+00 1.271318192746e+00 1.281627139818e+00 1.292047433281e+00 1.302558334790e+00 1.313144134466e+00 1.323779870755e+00 1.334448986699e+00 1.345127091296e+00 1.355796694244e+00 1.366434397679e+00 1.377020019508e+00 1.387531758267e+00 1.397948059260e+00 1.408249565293e+00 1.418413247003e+00 1.428419691113e+00 1.438246787816e+00 1.447876533547e+00 1.457286117254e+00 1.466458527966e+00 1.475371692882e+00 1.484007363969e+00 1.492349272984e+00 1.500375318381e+00 1.508073584441e+00 1.515424060574e+00 1.522411442272e+00 1.529020875289e+00 1.535235069111e+00 1.541044126393e+00 1.546432655978e+00 1.551389906862e+00 1.555904614448e+00 1.559967112867e+00 1.563566487684e+00 1.566698868773e+00 1.569352976787e+00 1.571527965932e+00 1.573214306727e+00 1.574414417575e+00 1.575124414303e+00 1.575342636641e+00 1.575075193989e+00 1.574319149408e+00 1.573084320596e+00 1.571373248620e+00 1.569195488760e+00 1.566561749055e+00 1.563478833106e+00 1.559966724664e+00 1.556035820700e+00 1.551704029239e+00 1.546990849880e+00 1.541918828902e+00 1.536507976510e+00 1.530782211236e+00 1.524775907455e+00 1.518507284901e+00 1.512015775906e+00 1.505328048796e+00 1.498482817981e+00 1.491513625184e+00 1.484458332892e+00 1.477360117494e+00 1.470251930436e+00 1.463185005539e+00 1.456193308977e+00 1.449326940889e+00 1.442625350542e+00 1.436136690720e+00 1.429902230912e+00 1.423965192619e+00 1.418371443214e+00 1.413159197149e+00 1.408372578706e+00 1.404042953557e+00 1.400212183581e+00 1.396908121463e+00 1.394163632236e+00 1.392000019369e+00 1.390437549223e+00 1.389501005569e+00 1.389188490486e+00 1.389521543987e+00 1.390489850274e+00 1.392094616143e+00 1.394326675734e+00 1.397167407148e+00 1.400602692562e+00 1.404599053859e+00 1.409131121825e+00 1.414159865754e+00 1.419648146525e+00 1.425548062845e+00 1.431811019799e+00 1.438389078759e+00 1.445220967577e+00 1.452255811080e+00 1.459426579982e+00 1.466679646242e+00 1.473943768129e+00 1.481162841835e+00 1.488272072805e+00 1.495201703288e+00 1.501904041244e+00 1.508300413782e+00 1.514345103198e+00 1.519972742445e+00 1.525129519341e+00 1.529767110657e+00 1.533827460217e+00 1.537278082350e+00 1.540064200407e+00 1.542156048146e+00 1.543516487460e+00 1.544119544055e+00 1.543943996295e+00 1.542965248977e+00 1.541184770239e+00 1.538581738168e+00 1.535171451199e+00 1.530952829700e+00 1.525939970067e+00 1.520163968887e+00 1.513643329603e+00 1.506424255039e+00 1.498543052258e+00 1.490059524261e+00 1.481028812023e+00 1.471518622012e+00 1.461607020651e+00 1.451372856887e+00 1.440908814193e+00 1.430307216306e+00 1.419677292247e+00 1.409111656514e+00 1.398734330780e+00 1.388650453569e+00 1.378977806171e+00 1.369834579427e+00 1.361321630499e+00 1.353566540258e+00 1.346653505689e+00 1.340695637150e+00 1.335765908241e+00 1.331943988927e+00 1.329295961513e+00 1.327853562869e+00 1.327664428935e+00 1.328721983433e+00 1.331031442461e+00 1.334565255185e+00 1.339280096096e+00 1.345116117279e+00 1.352001263502e+00 1.359844955494e+00 1.368541204517e+00 1.377984365590e+00 1.388045828561e+00 1.398607219769e+00 1.409526406389e+00 1.420681454999e+00 1.431929642039e+00 1.443141511113e+00 1.454199786838e+00 1.464959383345e+00 1.475334025551e+00 1.485191143303e+00 1.494444553808e+00 1.503008779719e+00 1.510792258197e+00 1.517750185055e+00 1.523806279825e+00 1.528939935512e+00 1.533106841344e+00 1.536297245517e+00 1.538512454724e+00 1.539750481734e+00 1.540045707871e+00 1.539416620489e+00 1.537922347826e+00 1.535600652120e+00 1.532525555105e+00 1.528768180281e+00 1.524394441475e+00 1.519509488832e+00 1.514177972320e+00 1.508507652016e+00 1.502584090451e+00 1.496495723817e+00 1.490340982598e+00 1.484192659599e+00 1.478143178762e+00 1.472255723883e+00 1.466602596424e+00 1.461234688950e+00 1.456196542499e+00 1.451529427350e+00 1.447246652896e+00 1.443367344293e+00 1.439888900118e+00 1.436803514533e+00 1.434087114940e+00 1.431718506127e+00 1.429652650659e+00 1.427854032562e+00 1.426274588598e+00 1.424855524829e+00 1.423556142541e+00 1.422309524739e+00 1.421071841391e+00 1.419783841121e+00 1.418394956746e+00 1.416865358463e+00 1.415136894280e+00 1.413183800965e+00 1.410956147055e+00 1.408427943241e+00 1.405570849328e+00 1.402352152655e+00 1.398759862472e+00 1.394771359874e+00 1.390368786283e+00 1.385547884816e+00 1.380291175476e+00 1.374595213791e+00 1.368457207027e+00 1.361870334775e+00 1.354840961580e+00 1.347359986824e+00 1.339445875427e+00 1.331088694369e+00 1.322307633140e+00 1.313108823650e+00 1.303495673554e+00 1.293501219706e+00 1.283112756047e+00 1.272374842179e+00 1.261284577175e+00 1.249874188683e+00 1.238164723785e+00 1.226164206725e+00 1.213922023570e+00 1.201435661681e+00 1.188754278606e+00 1.175886992808e+00 1.162876920715e+00 1.149746940781e+00 1.136527068775e+00 1.123267844822e+00 1.109981848967e+00 1.096751949396e+00 1.083587243732e+00 1.070584785365e+00 1.057800909260e+00 1.045311629273e+00 1.033251374267e+00 1.021702359413e+00 1.010841202578e+00 1.000810009461e+00 9.918026518382e-01 9.840214287730e-01 9.776756116073e-01 9.729755842241e-01 9.701241069583e-01 9.692921043306e-01 9.705720316844e-01 9.740469925888e-01 9.796319995141e-01 9.872025283815e-01 9.964841300973e-01 1.007093119536e+00 1.018564726086e+00 1.030302559194e+00 1.041700278890e+00 1.052068691357e+00 1.060769431676e+00 1.067172353374e+00 1.070763988510e+00 1.071145939648e+00 1.068089945231e+00 1.061603782644e+00 1.051912099833e+00 1.039551504866e+00 1.027914031926e+00 1.014785636818e+00 1.001181813799e+00 9.883349305587e-01 9.775220384426e-01 9.698482868873e-01 9.660476395406e-01 9.664297047644e-01 9.709233357022e-01 9.791374447170e-01 9.904004244430e-01 1.003451966894e+00 1.015169799469e+00 1.020324500263e+00 9.963136258649e-01 9.435063356225e-01 8.683972852136e-01 7.964466957380e-01 7.585057156151e-01 7.722025583287e-01 8.270708000196e-01 8.941748496809e-01 9.457766584368e-01 9.650999604643e-01 9.479720383597e-01 9.022240801494e-01 8.461362432043e-01 8.036993494570e-01 7.937502586531e-01 8.168751802107e-01 8.546249821886e-01 8.821271040784e-01 8.800927717922e-01 8.402970328360e-01 7.678537096719e-01 6.834587738290e-01 6.238661849417e-01 6.275823197600e-01 6.995375096429e-01 8.055568020975e-01 9.051918249994e-01 9.699680333955e-01 9.847531174188e-01 9.464604840485e-01 8.639506678531e-01 7.591746301189e-01 6.686693537652e-01 6.355565602891e-01 6.777473103888e-01 7.678796823762e-01 8.631585282845e-01 9.323381440737e-01 9.593421969820e-01 9.408747691732e-01 8.844924667703e-01 8.075556531212e-01 7.352936369612e-01 6.942326299364e-01 6.980198577669e-01 7.372200909266e-01 7.885280830029e-01 8.307934971462e-01 8.524242638086e-01 8.516177120304e-01 8.342630465099e-01 8.106634076643e-01 7.911949756039e-01 7.816731465399e-01 7.808672518051e-01 7.823429670539e-01 7.789615950004e-01 7.671967045621e-01 7.491875158012e-01 7.323554633519e-01 7.262150795713e-01 7.370847399462e-01 7.637148458443e-01 7.974956614216e-01 8.268616543001e-01 8.419005330121e-01 8.372807299665e-01 8.133577933010e-01 7.763221939190e-01 7.371968424190e-01 7.090893656776e-01 7.022072782451e-01 7.185540455631e-01 7.512381573737e-01 7.890228055457e-01 8.218145940367e-01 8.435584403089e-01 8.529264028764e-01 8.527224476226e-01 8.484889308929e-01 8.466297499731e-01 8.521181848358e-01 8.668270358301e-01 8.890664097539e-01 9.147570993813e-01 9.392193941964e-01 9.588100474885e-01 9.718411797207e-01 9.786941787411e-01 9.813753499550e-01 9.824046571705e-01 9.835719823223e-01 9.847517346222e-01 9.835434357747e-01 9.758703893102e-01 9.574038466060e-01 9.254822782764e-01 8.808925547176e-01 8.294621278258e-01 7.825124415390e-01
 2.281619686361e-01 2.303189748895e-01 2.325484657460e-01 2.347862821618e-01 2.369700551221e-01 2.390804438255e-01 2.411337890956e-01 2.431792425647e-01 2.452703910347e-01 2.474424536787e-01 2.496734266794e-01 2.518930195347e-01 2.540361619967e-01 2.560898527498e-01 2.580924004763e-01 2.601036180614e-01 2.621753396723e-01 2.643302988626e-01 2.665297120074e-01 2.686887065736e-01 2.707374379239e-01 2.726902986840e-01 2.746364745506e-01 2.766575548296e-01 2.787684958598e-01 2.809274882266e-01 2.830798633465e-01 2.851859921328e-01 2.872337806823e-01 2.892435993508e-01 2.912726387428e-01 2.933744288879e-01 2.955580884889e-01 2.977837896712e-01 2.999961940029e-01 3.021591264724e-01 3.042817653916e-01 3.064090492855e-01 3.086060051347e-01 3.108892894545e-01 3.132082026004e-01 3.154821255485e-01 3.176827734522e-01 3.198630589968e-01 3.220952376802e-01 3.243953483277e-01 3.267097800312e-01 3.289705343726e-01 3.311532624184e-01 3.332942331058e-01 3.354571984051e-01 3.376827531113e-01 3.399512898442e-01 3.422010726240e-01 3.443884908175e-01 3.465376613106e-01 3.487101320522e-01 3.509285926612e-01 3.531746277724e-01 3.554145183250e-01 3.576449951319e-01 3.598820741436e-01 3.621421670681e-01 3.644308376483e-01 3.667298413592e-01 3.690061437976e-01 3.712429670887e-01 3.734701925022e-01 3.757302914339e-01 3.780327492605e-01 3.803472631754e-01 3.826377489301e-01 3.848991272781e-01 3.871394554668e-01 3.893745173364e-01 3.916215927768e-01 3.938863822550e-01 3.961518136653e-01 3.984034877635e-01 4.006559106867e-01 4.029358507361e-01 4.052420437270e-01 4.075507144683e-01 4.098377664571e-01 4.120969965437e-01 4.143410900677e-01 4.166056989059e-01 4.189250899144e-01 4.212995625506e-01 4.236749086264e-01 4.259913358661e-01 4.282386464818e-01 4.304571440080e-01 4.327015511252e-01 4.350043409332e-01 4.373576096467e-01 4.397063786943e-01 4.420032164890e-01 4.442497324327e-01 4.464993681370e-01 4.487991632180e-01 4.511429024212e-01 4.534928595352e-01 4.558077861585e-01 4.580783256931e-01 4.603364101207e-01 4.626320808275e-01 4.649893077444e-01 4.673770636632e-01 4.697339622296e-01 4.720244486301e-01 4.742593982628e-01 4.764822941605e-01 4.787500413358e-01 4.810963332046e-01 4.835073181888e-01 4.859219980694e-01 4.882713212459e-01 4.905343893377e-01 4.927409410589e-01 4.949561762654e-01 4.972439426833e-01 4.996259597060e-01 5.020570369544e-01 5.044538778506e-01 5.067627010210e-01 5.089924699947e-01 5.111965901803e-01 5.134385309714e-01 5.157603159347e-01 5.181496053370e-01 5.205530605351e-01 5.229169348140e-01 5.252167652336e-01 5.274683726361e-01 5.297109504191e-01 5.319859610993e-01 5.343167697619e-01 5.366870813994e-01 5.390556826200e-01 5.413882476023e-01 5.436791561042e-01 5.459466225835e-01 5.482216262232e-01 5.505288175062e-01 5.528673511874e-01 5.552133096761e-01 5.575440614409e-01 5.598508299800e-01 5.621373249038e-01 5.644126870839e-01 5.667000508293e-01 5.690096826935e-01 5.713394574166e-01 5.736730573617e-01 5.759947537849e-01 5.782926952355e-01 5.805696043420e-01 5.828446084283e-01 5.851393398830e-01 5.874586749473e-01 5.897901228877e-01 5.921170053867e-01 5.944232225620e-01 5.967037604521e-01 5.989661081916e-01 6.012327584658e-01 6.035142574224e-01 6.058120249856e-01 6.081175021993e-01 6.104157283994e-01 6.126982634186e-01 6.149645134290e-01 6.172236791851e-01 6.194843658832e-01 6.217465264244e-01 6.240157803912e-01 6.262893469835e-01 6.285657255025e-01 6.308409338249e-01 6.331136251064e-01 6.353794481775e-01 6.376366775798e-01 6.398876281015e-01 6.421385472136e-01 6.443906046892e-01 6.466467979771e-01 6.489078575383e-01 6.511682780351e-01 6.534228006019e-01 6.556689904078e-01 6.579095361928e-01 6.601456801188e-01 6.623796315841e-01 6.646144008659e-01 6.668484017886e-01 6.690798861460e-01 6.713063107251e-01 6.735312067963e-01 6.757551823150e-01 6.779754749117e-01 6.801936029566e-01 6.824087221129e-01 6.846164622543e-01 6.868221454314e-01 6.890277144384e-01 6.912355416798e-01 6.934393281777e-01 6.956413886401e-01 6.978376590977e-01 7.000296133935e-01 7.022212386549e-01 7.044092316927e-01 7.065939712455e-01 7.087688978072e-01 7.109369975809e-01 7.130993633496e-01 7.152630867142e-01 7.174308641721e-01 7.195972196647e-01 7.217571180697e-01 7.239053505142e-01 7.260437066739e-01 7.281796797636e-01 7.303192041574e-01 7.324643884164e-01 7.346113807912e-01 7.367534958906e-01 7.388859064991e-01 7.410091864295e-01 7.431258429374e-01 7.452443413588e-01 7.473669086302e-01 7.494918241024e-01 7.516106489958e-01 7.537243760075e-01 7.558281611545e-01 7.579237678774e-01 7.600175905561e-01 7.621096898279e-01 7.642014047865e-01 7.662883323222e-01 7.683721576922e-01 7.704470751688e-01 7.725169905286e-01 7.745802848984e-01 7.766401174946e-01 7.786954950576e-01 7.807459401376e-01 7.827953107715e-01 7.848402265972e-01 7.868804546986e-01 7.889148088592e-01 7.909433536387e-01 7.929639320703e-01 7.949816861964e-01 7.969956767974e-01 7.990058657428e-01 8.010133680404e-01 8.030165193593e-01 8.050127856710e-01 8.070018425555e-01 8.089828882745e-01 8.109607402011e-01 8.129324336623e-01 8.149027104708e-01 8.168683091004e-01 8.188263602824e-01 8.207757718931e-01 8.227195515816e-01 8.246563465900e-01 8.265880899814e-01 8.285179817310e-01 8.304423511909e-01 8.323591711550e-01 8.342690561640e-01 8.361735596172e-01 8.380702428200e-01 8.399628250098e-01 8.418512786794e-01 8.437327506110e-01 8.456083263921e-01 8.474785460174e-01 8.493435405023e-01 8.512032217751e-01 8.530560790178e-01 8.549009282476e-01 8.567368692498e-01 8.585676529980e-01 8.603926583524e-01 8.622127917278e-01 8.640283480830e-01 8.658323293687e-01 8.676274032764e-01 8.694131143764e-01 8.711947402214e-01 8.729750464647e-01 8.747484694416e-01 8.765166412809e-01 8.782756162988e-01 8.800232505131e-01 8.817647283458e-01 8.835033219153e-01 8.852413068364e-01 8.869721874461e-01 8.886951791408e-01 8.904080508296e-01 8.921094401216e-01 8.938070064207e-01 8.954989803174e-01 8.971851024549e-01 8.988636341960e-01 9.005306546608e-01 9.021871075808e-01 9.038358780245e-01 9.054804621215e-01 9.071177980418e-01 9.087458825246e-01 9.103652928534e-01 9.119759083130e-01 9.135807617891e-01 9.151800324053e-01 9.167716099254e-01 9.183550422478e-01 9.199293032893e-01 9.214942126676e-01 9.230535113942e-01 9.246056431260e-01 9.261482602356e-01 9.276790400172e-01 9.292043154567e-01 9.307186539638e-01 9.322258732768e-01 9.337267098827e-01 9.352171681297e-01 9.366991897889e-01 9.381715057551e-01 9.396366462998e-01 9.410935579432e-01 9.425449681456e-01 9.439888126384e-01 9.454196771281e-01 9.468414333763e-01 9.482553391654e-01 9.496602991591e-01 9.510577164922e-01 9.524462013575e-01 9.538233664663e-01 9.551922542739e-01 9.565523983933e-01 9.579029456449e-01 9.592438922950e-01 9.605758673683e-01 9.618974845385e-01 9.632127799691e-01 9.645176813867e-01 9.658131323247e-01 9.670979085129e-01 9.683746226966e-01 9.696391379069e-01 9.708954847647e-01 9.721433986364e-01 9.733800603697e-01 9.746093005597e-01 9.758272554874e-01 9.770333302607e-01 9.782320128167e-01 9.794200963920e-01 9.805974542980e-01 9.817660045894e-01 9.829251285252e-01 9.840733331787e-01 9.852120877712e-01 9.863393841089e-01 9.874544720088e-01 9.885607858131e-01 9.896591467839e-01 9.907458095921e-01 9.918241450243e-01 9.928894020077e-01 9.939426890908e-01 9.949875244442e-01 9.960240929340e-01 9.970480297446e-01 9.980650676270e-01 9.990697413047e-01 1.000062208984e+00 1.001044564055e+00 1.002016899259e+00 1.002979314467e+00 1.003932497308e+00 1.004873026799e+00 1.005801021449e+00 1.006719250510e+00 1.007626187698e+00 1.008523074094e+00 1.009408517702e+00 1.010282369771e+00 1.011146764537e+00 1.011998994123e+00 1.012837975622e+00 1.013667832876e+00 1.014487265561e+00 1.015293637585e+00 1.016091463845e+00 1.016877370661e+00 1.017648848148e+00 1.018412397559e+00 1.019164662411e+00 1.019904655274e+00 1.020633829726e+00 1.021352895079e+00 1.022059870114e+00 1.022755106883e+00 1.023438376446e+00 1.024109703151e+00 1.024772549017e+00 1.025421322119e+00 1.026059268481e+00 1.026685797353e+00 1.027298454448e+00 1.027903127150e+00 1.028494693533e+00 1.029073086166e+00 1.029640361306e+00 1.030199138298e+00 1.030742245488e+00 1.031275318237e+00 1.031798178881e+00 1.032306887693e+00 1.032805637126e+00 1.033291689832e+00 1.033766034617e+00 1.034229150673e+00 1.034681340192e+00 1.035117856948e+00 1.035545243143e+00 1.035959666306e+00 1.036364491018e+00 1.036756292374e+00 1.037135910050e+00 1.037502658966e+00 1.037859610794e+00 1.038203455023e+00 1.038537109677e+00 1.038858757880e+00 1.039168550666e+00 1.039465801739e+00 1.039751029367e+00 1.040025166694e+00 1.040287048452e+00 1.040538688418e+00 1.040775854161e+00 1.041002217438e+00 1.041217229403e+00 1.041419570798e+00 1.041611959599e+00 1.041789814944e+00 1.041957558085e+00 1.042113947891e+00 1.042258039520e+00 1.042390418524e+00 1.042511072851e+00 1.042618838890e+00 1.042716142368e+00 1.042802457090e+00 1.042876088057e+00 1.042938086732e+00 1.042989347855e+00 1.043026541269e+00 1.043054900836e+00 1.043072526859e+00 1.043077543668e+00 1.043071045175e+00 1.043053596161e+00 1.043023848700e+00 1.042984487019e+00 1.042931942054e+00 1.042867968346e+00 1.042796318511e+00 1.042710097174e+00 1.042613069672e+00 1.042506458837e+00 1.042386477548e+00 1.042257283675e+00 1.042116283610e+00 1.041964607676e+00 1.041803146196e+00 1.041629677229e+00 1.041445202083e+00 1.041251780918e+00 1.041046232755e+00 1.040830717629e+00 1.040604224766e+00 1.040367097165e+00 1.040120909790e+00 1.039863137921e+00 1.039594989053e+00 1.039317638370e+00 1.039030943602e+00 1.038732196589e+00 1.038425011776e+00 1.038106024409e+00 1.037778444484e+00 1.037442399266e+00 1.037094963436e+00 1.036739347491e+00 1.036373173999e+00 1.035997565439e+00 1.035613910822e+00 1.035220379079e+00 1.034818615324e+00 1.034405898995e+00 1.033986140090e+00 1.033556989535e+00 1.033119479151e+00 1.032673115866e+00 1.032218704945e+00 1.031755259937e+00 1.031283752416e+00 1.030805054996e+00 1.030316757253e+00 1.029821721250e+00 1.029319026416e+00 1.028807810679e+00 1.028288994834e+00 1.027764485994e+00 1.027230834711e+00 1.026691292133e+00 1.026143637757e+00 1.025589933607e+00 1.025030261651e+00 1.024462282874e+00 1.023889396165e+00 1.023310238055e+00 1.022723804902e+00 1.022131909880e+00 1.021534754363e+00 1.020930931416e+00 1.020322625684e+00 1.019707587869e+00 1.019087543223e+00 1.018465013845e+00 1.017835427571e+00 1.017201296780e+00 1.016563554047e+00 1.015921368763e+00 1.015274825328e+00 1.014623003610e+00 1.013968792034e+00 1.013311706699e+00 1.012650597722e+00 1.011985841625e+00 1.011318127055e+00 1.010648175776e+00 1.009976204136e+00 1.009299896326e+00 1.008622407471e+00 1.007942408238e+00 1.007261544800e+00 1.006577964009e+00 1.005894463529e+00 1.005210287417e+00 1.004523417736e+00 1.003836685825e+00 1.003148814958e+00 1.002462476400e+00 1.001775337196e+00 1.001086962553e+00 1.000401172319e+00 9.997156533874e-01 9.990301261928e-01 9.983457716329e-01 9.976632518141e-01 9.969822721598e-01 9.963037484015e-01 9.956274350739e-01 9.949530804617e-01 9.942813950802e-01 9.936119111489e-01 9.929465623058e-01 9.922843982060e-01 9.916269389574e-01 9.909731881703e-01 9.903227653958e-01 9.896764742017e-01 9.890360454762e-01 9.884004745174e-01 9.877700485817e-01 9.871458895422e-01 9.865266339398e-01 9.859143102976e-01 9.853086380091e-01 9.847093169218e-01 9.841169676981e-01 9.835318585367e-01 9.829551168326e-01 9.823853808233e-01 9.818250387745e-01 9.812721257569e-01 9.807289034834e-01 9.801946340833e-01 9.796687599271e-01 9.791531856935e-01 9.786478335042e-01 9.781538386437e-01 9.776675060022e-01 9.771942019267e-01 9.767302292168e-01 9.762799243076e-01 9.758415876910e-01 9.754119679479e-01 9.749984115883e-01 9.745952176381e-01 9.742051695607e-01 9.738296698791e-01 9.734670764603e-01 9.731176767660e-01 9.727824789207e-01 9.724623427369e-01 9.721556506541e-01 9.718659905663e-01 9.715902027599e-01 9.713311878761e-01 9.710876803573e-01 9.708592169618e-01 9.706485302076e-01 9.704537119936e-01 9.702767324042e-01 9.701165369463e-01 9.699738972998e-01 9.698487761563e-01 9.697422980994e-01 9.696538008349e-01 9.695838868921e-01 9.695345059217e-01 9.695024677716e-01 9.694901128804e-01 9.694979372176e-01 9.695249073398e-01 9.695723908925e-01 9.696395494905e-01 9.697300496257e-01 9.698377970828e-01 9.699686482860e-01 9.701197618280e-01 9.702934722592e-01 9.704873131516e-01 9.707044525744e-01 9.709427080046e-01 9.712045477798e-01 9.714877666329e-01 9.717931409880e-01 9.721224394141e-01 9.724736132525e-01 9.728492986236e-01 9.732477303844e-01 9.736683997254e-01 9.741154410648e-01 9.745834411278e-01 9.750761920673e-01 9.755935431035e-01 9.761344386973e-01 9.766987452663e-01 9.772876962893e-01 9.779011894713e-01 9.785380172018e-01 9.791999957086e-01 9.798856106463e-01 9.805995705485e-01 9.813330914823e-01 9.820939283881e-01 9.828780533231e-01 9.836870126563e-01 9.845205799702e-01 9.853788846236e-01 9.862623016267e-01 9.871692900207e-01 9.881016999335e-01 9.890584741319e-01 9.900392858508e-01 9.910443166965e-01 9.920731225669e-01 9.931280369577e-01 9.942047717730e-01 9.953070417071e-01 9.964316809399e-01 9.975808160598e-01 9.987547167912e-01 9.999499403259e-01 1.001168784383e+00 1.002411040441e+00 1.003677886333e+00 1.004965021834e+00 1.006275132576e+00 1.007609405126e+00 1.008961972823e+00 1.010339887764e+00 1.011736885976e+00 1.013156711665e+00 1.014597700514e+00 1.016058636170e+00 1.017540030168e+00 1.019041425063e+00 1.020562172849e+00 1.022103177613e+00 1.023662943199e+00 1.025242648001e+00 1.026838905974e+00 1.028453812506e+00 1.030087370285e+00 1.031737023614e+00 1.033404246157e+00 1.035087328382e+00 1.036787198076e+00 1.038503323721e+00 1.040232904063e+00 1.041978345791e+00 1.043736584278e+00 1.045510386519e+00 1.047296821340e+00 1.049095073073e+00 1.050905730232e+00 1.052728116894e+00 1.054562713496e+00 1.056406923328e+00 1.058261821202e+00 1.060126937044e+00 1.061999815728e+00 1.063882589156e+00 1.065772176070e+00 1.067668684176e+00 1.069572890183e+00 1.071481887217e+00 1.073396482242e+00 1.075316602890e+00 1.077239919206e+00 1.079167187930e+00 1.081097289768e+00 1.083029160393e+00 1.084962214375e+00 1.086897228692e+00 1.088830678821e+00 1.090764976342e+00 1.092697504363e+00 1.094626591509e+00 1.096555671903e+00 1.098477916760e+00 1.100399016614e+00 1.102313592880e+00 1.104222801065e+00 1.106125390723e+00 1.108021065238e+00 1.109907730706e+00 1.111785445583e+00 1.113654142386e+00 1.115513158985e+00 1.117359697220e+00 1.119193204370e+00 1.121015013760e+00 1.122822448395e+00 1.124616478206e+00 1.126395133368e+00 1.128157977732e+00 1.129902185651e+00 1.131630375859e+00 1.133338502328e+00 1.135027936429e+00 1.136696917708e+00 1.138343808587e+00 1.139969910354e+00 1.141571064849e+00 1.143149953458e+00 1.144704133916e+00 1.146231085239e+00 1.147733208214e+00 1.149206230481e+00 1.150653824957e+00 1.152069493767e+00 1.153456250600e+00 1.154812002657e+00 1.156136552644e+00 1.157427020933e+00 1.158685459184e+00 1.159909398576e+00 1.161097371792e+00 1.162249674883e+00 1.163364391262e+00 1.164441266799e+00 1.165479516157e+00 1.166477468162e+00 1.167435899546e+00 1.168350629913e+00 1.169224793293e+00 1.170055568297e+00 1.170841993652e+00 1.171583851040e+00 1.172278737428e+00 1.172928240629e+00 1.173529190944e+00 1.174084814697e+00 1.174587687905e+00 1.175041901285e+00 1.175445807274e+00 1.175798348343e+00 1.176098117493e+00 1.176344989047e+00 1.176537311453e+00 1.176673982222e+00 1.176757918122e+00 1.176783098944e+00 1.176752422749e+00 1.176663901751e+00 1.176515373862e+00 1.176309992516e+00 1.176043877400e+00 1.175718384875e+00 1.175329719882e+00 1.174880166048e+00 1.174368995660e+00 1.173793640874e+00 1.173155240323e+00 1.172451789128e+00 1.171685001495e+00 1.170852837199e+00 1.169953046314e+00 1.168987732436e+00 1.167955931840e+00 1.166856431156e+00 1.165688623742e+00 1.164452998843e+00 1.163149372273e+00 1.161777019475e+00 1.160335268912e+00 1.158823785442e+00 1.157242045611e+00 1.155591387580e+00 1.153869796257e+00 1.152077341271e+00 1.150215152833e+00 1.148280910774e+00 1.146276163992e+00 1.144201687071e+00 1.142056171390e+00 1.139836982351e+00 1.137548402658e+00 1.135189408592e+00 1.132760570341e+00 1.130259980337e+00 1.127689459453e+00 1.125049061626e+00 1.122338902405e+00 1.119560653451e+00 1.116712168653e+00 1.113795572901e+00 1.110811565294e+00 1.107759828307e+00 1.104641585496e+00 1.101456919828e+00 1.098208113163e+00 1.094893702759e+00 1.091515926818e+00 1.088075071611e+00 1.084572197509e+00 1.081010335764e+00 1.077385689143e+00 1.073706450569e+00 1.069968172336e+00 1.066173543961e+00 1.062327405242e+00 1.058425790637e+00 1.054475138184e+00 1.050473311510e+00 1.046424633096e+00 1.042327697475e+00 1.038188932481e+00 1.034007298326e+00 1.029785608611e+00 1.025526476970e+00 1.021230287420e+00 1.016901464842e+00 1.012540465870e+00 1.008153377837e+00 1.003739165830e+00 9.993023084885e-01 9.948463160540e-01 9.903703441441e-01 9.858835409670e-01 9.813829950226e-01 9.768782697083e-01 9.723658121619e-01 9.678536842928e-01 9.633443094960e-01 9.588383251370e-01 9.543462019635e-01 9.498646891198e-01 9.454023054472e-01 9.409605973948e-01 9.365453943169e-01 9.321601768827e-01 9.278081185836e-01 9.234968418118e-01 9.192266630328e-01 9.150076674600e-01 9.108372141426e-01 9.067261954917e-01 9.026770702109e-01 8.986935839655e-01 8.947842110136e-01 8.909474702639e-01 8.871953582417e-01 8.835264190023e-01 8.799513335057e-01 8.764728376814e-01 8.730948368996e-01 8.698258326996e-01 8.666629983157e-01 8.636219426771e-01 8.606985584884e-01 8.579029088742e-01 8.552383074883e-01 8.527079918722e-01 8.503198853992e-01 8.480735076662e-01 8.459806644595e-01 8.440347637826e-01 8.422505561823e-01 8.406260084706e-01 8.391647306855e-01 8.378735988075e-01 8.367478243140e-01 8.358031148027e-01 8.350274478773e-01 8.344387654693e-01 8.340248281012e-01 8.337978092085e-01 8.337539599577e-01 8.338949726421e-01 8.342285863246e-01 8.347405598929e-01 8.354511046866e-01 8.363390045169e-01 8.374221091257e-01 8.386871582504e-01 8.401394175328e-01 8.417779167994e-01 8.435933888202e-01 8.455991317932e-01 8.477703899917e-01 8.501292222304e-01 8.526489786562e-01 8.553479674215e-01 8.582049670511e-01 8.612277038245e-01 8.644095864562e-01 8.677355738567e-01 8.712244774638e-01 8.748418457922e-01 8.786095577941e-01 8.824993705659e-01 8.865261263652e-01 8.906687290060e-01 8.949272989911e-01 8.992993452488e-01 9.037647161422e-01 9.083410234058e-01 9.129934729073e-01 9.177428407868e-01 9.225581557349e-01 9.274534714365e-01 9.324071267324e-01 9.374159841514e-01 9.424831320454e-01 9.475816774832e-01 9.527310908263e-01 9.578936749696e-01 9.630935711694e-01 9.682967157174e-01 9.735165587266e-01 9.787362133550e-01 9.839464261772e-01 9.891547949966e-01 9.943311886109e-01 9.994986532483e-01 1.004618884395e+00 1.009713848048e+00 1.014758318355e+00 1.019753651768e+00 1.024697394507e+00 1.029567518270e+00 1.034385510217e+00 1.039113276332e+00 1.043776387791e+00 1.048345616743e+00 1.052828065511e+00 1.057216731999e+00 1.061499016720e+00 1.065687340519e+00 1.069752861374e+00 1.073718047341e+00 1.077554545282e+00 1.081274092606e+00 1.084868360699e+00 1.088329610956e+00 1.091665400445e+00 1.094854072333e+00 1.097916783296e+00 1.100826984312e+00 1.103602998620e+00 1.106226556905e+00 1.108704494651e+00 1.111035516220e+00 1.113209206137e+00 1.115241303233e+00 1.117112785517e+00 1.118836128718e+00 1.120405070891e+00 1.121820292726e+00 1.123086883920e+00 1.124198715384e+00 1.125165129273e+00 1.125980052126e+00 1.126651470281e+00 1.127180943158e+00 1.127566255084e+00 1.127817863250e+00 1.127934607433e+00 1.127922828851e+00 1.127786113210e+00 1.127528340267e+00 1.127160730528e+00 1.126678390193e+00 1.126098495322e+00 1.125421931336e+00 1.124657443968e+00 1.123814557235e+00 1.122895354259e+00 1.121918591512e+00 1.120881321445e+00 1.119804828601e+00 1.118689242539e+00 1.117551314028e+00 1.116404353071e+00 1.115246495972e+00 1.114108105056e+00 1.112984070655e+00 1.111899773076e+00 1.110859425709e+00 1.109880920424e+00 1.108976348582e+00 1.108154787922e+00 1.107440708925e+00 1.106834250168e+00 1.106363175371e+00 1.106030270437e+00 1.105857937665e+00 1.105852550792e+00 1.106033878356e+00 1.106413993688e+00 1.107002835198e+00 1.107822492913e+00 1.108873136356e+00 1.110177794099e+00 1.111740367697e+00 1.113578560271e+00 1.115698904377e+00 1.118109602301e+00 1.120825911839e+00 1.123845458313e+00 1.127187158049e+00 1.130846052985e+00 1.134837174133e+00 1.139156940842e+00 1.143812000635e+00 1.148802943163e+00 1.154128380043e+00 1.159793709909e+00 1.165788815892e+00 1.172118577690e+00 1.178770864891e+00 1.185747328448e+00 1.193037120997e+00 1.200630606103e+00 1.208525355707e+00 1.216704648991e+00 1.225160417656e+00 1.233879877898e+00 1.242850112841e+00 1.252056376440e+00 1.261484319706e+00 1.271117665637e+00 1.280938626695e+00 1.290931666718e+00 1.301075243139e+00 1.311356669942e+00 1.321751271715e+00 1.332241900447e+00 1.342806099634e+00 1.353426458075e+00 1.364079108211e+00 1.374744571842e+00 1.385402210695e+00 1.396028122782e+00 1.406602066336e+00 1.417102683091e+00 1.427507288701e+00 1.437794354107e+00 1.447943571186e+00 1.457930600560e+00 1.467739521038e+00 1.477344333054e+00 1.486728355753e+00 1.495869284356e+00 1.504745848593e+00 1.513342177727e+00 1.521636499183e+00 1.529610900500e+00 1.537250135482e+00 1.544533063403e+00 1.551447318682e+00 1.557973994296e+00 1.564099527742e+00 1.569810120300e+00 1.575093384235e+00 1.579934375569e+00 1.584323993623e+00 1.588250652457e+00 1.591708541897e+00 1.594686044641e+00 1.597178712117e+00 1.599178704151e+00 1.600683426951e+00 1.601691573358e+00 1.602198471119e+00 1.602208319780e+00 1.601719229010e+00 1.600735419418e+00 1.599264599719e+00 1.597306474442e+00 1.594879498153e+00 1.591983684623e+00 1.588638282103e+00 1.584852938609e+00 1.580646808760e+00 1.576035953395e+00 1.571037913502e+00 1.565682480685e+00 1.559983584067e+00 1.553975816165e+00 1.547679878243e+00 1.541131789599e+00 1.534360605591e+00 1.527397769606e+00 1.520285800565e+00 1.513053491078e+00 1.505748900127e+00 1.498402617429e+00 1.491067513517e+00 1.483778493955e+00 1.476582288695e+00 1.469525521481e+00 1.462649597318e+00 1.456004793570e+00 1.449629490836e+00 1.443576274805e+00 1.437879744159e+00 1.432588187588e+00 1.427738634122e+00 1.423370994059e+00 1.419519240798e+00 1.416211581030e+00 1.413486818292e+00 1.411354300502e+00 1.409848925303e+00 1.408974063740e+00 1.408744952711e+00 1.409170332370e+00 1.410236944305e+00 1.411953735654e+00 1.414297371989e+00 1.417256940560e+00 1.420805184388e+00 1.424916139644e+00 1.429554339377e+00 1.434681396907e+00 1.440257196123e+00 1.446226127394e+00 1.452547383843e+00 1.459157054035e+00 1.466004490910e+00 1.473024205542e+00 1.480158154445e+00 1.487342779685e+00 1.494508219246e+00 1.501601894965e+00 1.508543073049e+00 1.515282188497e+00 1.521748964136e+00 1.527882285831e+00 1.533627763827e+00 1.538916321306e+00 1.543709066091e+00 1.547940592050e+00 1.551570513844e+00 1.554553113176e+00 1.556846297232e+00 1.558419570395e+00 1.559235357400e+00 1.559279561983e+00 1.558516243402e+00 1.556949986315e+00 1.554561548011e+00 1.551352195396e+00 1.547337162094e+00 1.542512445678e+00 1.536916782960e+00 1.530564249538e+00 1.523497018673e+00 1.515757294092e+00 1.507394998715e+00 1.498472314007e+00 1.489051042204e+00 1.479210033977e+00 1.469026210881e+00 1.458595761974e+00 1.448001259249e+00 1.437359606323e+00 1.426764907200e+00 1.416330215740e+00 1.406175300234e+00 1.396401137233e+00 1.387140105035e+00 1.378487034255e+00 1.370565665172e+00 1.363472254443e+00 1.357303012786e+00 1.352151318640e+00 1.348078367873e+00 1.345163944543e+00 1.343436245826e+00 1.342938579126e+00 1.343678157597e+00 1.345646447644e+00 1.348825150986e+00 1.353170225499e+00 1.358625074676e+00 1.365111999379e+00 1.372549312684e+00 1.380827440133e+00 1.389841660165e+00 1.399465758633e+00 1.409579964828e+00 1.420048038263e+00 1.430736059229e+00 1.441522471833e+00 1.452255233120e+00 1.462834001079e+00 1.473114209060e+00 1.482992032098e+00 1.492367127655e+00 1.501122208512e+00 1.509195024262e+00 1.516485124983e+00 1.522948145833e+00 1.528522545842e+00 1.533166680244e+00 1.536863603875e+00 1.539582249687e+00 1.541339192455e+00 1.542128867275e+00 1.541985609265e+00 1.540933245723e+00 1.539023215248e+00 1.536309728606e+00 1.532842358762e+00 1.528717662940e+00 1.523984146219e+00 1.518743892490e+00 1.513079404984e+00 1.507070922254e+00 1.500822798068e+00 1.494408518372e+00 1.487926520229e+00 1.481451350043e+00 1.475062079513e+00 1.468829989201e+00 1.462812990287e+00 1.457069161111e+00 1.451634758071e+00 1.446544806482e+00 1.441820973600e+00 1.437473051989e+00 1.433498287876e+00 1.429892925697e+00 1.426632578436e+00 1.423691766540e+00 1.421038990070e+00 1.418628347426e+00 1.416425300079e+00 1.414370936657e+00 1.412423355338e+00 1.410530620546e+00 1.408634776148e+00 1.406699561725e+00 1.404660969862e+00 1.402483619120e+00 1.400119189073e+00 1.397527982143e+00 1.394675437320e+00 1.391520091717e+00 1.388036627710e+00 1.384197209344e+00 1.379968217848e+00 1.375341911694e+00 1.370287497728e+00 1.364795002695e+00 1.358852240773e+00 1.352443587520e+00 1.345572080159e+00 1.338220889764e+00 1.330404271020e+00 1.322112325605e+00 1.313358316702e+00 1.304154418666e+00 1.294497189206e+00 1.284428372717e+00 1.273939136892e+00 1.263074102205e+00 1.251843657856e+00 1.240278897883e+00 1.228414575149e+00 1.216262363628e+00 1.203881530773e+00 1.191273695491e+00 1.178494728000e+00 1.165559210665e+00 1.152509475027e+00 1.139373105339e+00 1.126172087147e+00 1.112959315193e+00 1.099733540615e+00 1.086568969288e+00 1.073465426624e+00 1.060488909010e+00 1.047694818795e+00 1.035119120486e+00 1.022880432609e+00 1.011038579647e+00 9.997381458736e-01 9.891085085695e-01 9.793213845316e-01 9.705708672858e-01 9.630749683714e-01 9.570556006452e-01 9.527499874011e-01 9.503906153050e-01 9.501342588023e-01 9.521550677971e-01 9.564718119011e-01 9.630618256137e-01 9.717541575308e-01 9.822568607020e-01 9.941759026197e-01 1.006956419469e+00 1.020001474271e+00 1.032592113418e+00 1.044025004684e+00 1.053559769231e+00 1.060536676100e+00 1.064377999206e+00 1.064633816481e+00 1.061074337516e+00 1.053654650846e+00 1.042653063897e+00 1.031290970355e+00 1.017616083956e+00 1.002576644032e+00 9.873827155184e-01 9.733743211480e-01 9.618277774252e-01 9.537693410421e-01 9.499123418504e-01 9.506660476994e-01 9.561430827956e-01 9.661021804688e-01 9.795476662598e-01 9.929359807451e-01 9.924630533510e-01 9.713730027363e-01 9.173787919359e-01 8.466243386522e-01 7.847191013421e-01 7.588830878589e-01 7.805052110858e-01 8.354362073522e-01 8.961045921667e-01 9.382645383162e-01 9.484396319109e-01 9.250908152789e-01 8.779287121093e-01 8.258971501588e-01 7.913688035354e-01 7.888546652713e-01 8.144986377932e-01 8.488086365623e-01 8.691568455956e-01 8.597577930610e-01 8.160110515222e-01 7.464457917862e-01 6.741843611227e-01 6.339810372086e-01 6.535368046289e-01 7.268398541408e-01 8.204743927755e-01 9.001930771045e-01 9.429272522266e-01 9.378845852876e-01 8.860296428086e-01 8.005752476253e-01 7.081700799492e-01 6.473420187292e-01 6.509425534064e-01 7.159028913911e-01 8.069102290489e-01 8.875725822843e-01 9.346930210244e-01 9.384784172794e-01 9.008833936774e-01 8.344496503377e-01 7.612546375789e-01 7.088684233191e-01 6.985963998517e-01 7.304553848330e-01 7.840232347904e-01 8.348370909059e-01 8.660776131182e-01 8.713702991983e-01 8.536655570304e-01 8.229748564524e-01 7.927002295689e-01 7.743430808010e-01 7.720600591251e-01 7.810387139577e-01 7.915226507047e-01 7.947624182342e-01 7.872204139546e-01 7.717800210778e-01 7.565083026942e-01 7.508855811247e-01 7.605609826678e-01 7.836923142279e-01 8.117831171413e-01 8.341989318708e-01 8.425175064857e-01 8.331831593128e-01 8.083032163584e-01 7.752718494175e-01 7.448728539806e-01 7.276022170770e-01 7.289914918159e-01 7.468075726102e-01 7.729778573489e-01 7.981963495451e-01 8.158733138691e-01 8.237628294381e-01 8.239278749109e-01 8.214678535455e-01 8.223623004719e-01 8.310738940256e-01 8.486812160876e-01 8.727841829454e-01 8.988620575618e-01 9.223722998152e-01 9.403126627289e-01 9.520193327577e-01 9.591580933696e-01 9.649446664609e-01 9.729238799261e-01 9.853331503055e-01 1.001916570013e+00 1.019448104223e+00 1.032475258848e+00 1.034758912314e+00 1.020983158955e+00 9.885086271421e-01 9.387847347214e-01 8.786799290628e-01 8.210079137141e-01
 2.012501648208e-01 2.034466281673e-01 2.057169054190e-01 2.079967130453e-01 2.102229931897e-01 2.123689937528e-01 2.144537309703e-01 2.165317129656e-01 2.186599815069e-01 2.208732509253e-01 2.231448087666e-01 2.254053425978e-01 2.275897905292e-01 2.296823856381e-01 2.317206175797e-01 2.337648000956e-01 2.358716420289e-01 2.380649835218e-01 2.403058425301e-01 2.425086661215e-01 2.446031481458e-01 2.466013804292e-01 2.485891513883e-01 2.506484703988e-01 2.527976754443e-01 2.549968282308e-01 2.571934099170e-01 2.593467763304e-01 2.614426649295e-01 2.635053969319e-01 2.655861746024e-01 2.677357498647e-01 2.699612021466e-01 2.722282856573e-01 2.744844004988e-01 2.766967192263e-01 2.788719024780e-01 2.810555145017e-01 2.833047049359e-01 2.856350227578e-01 2.879971220679e-01 2.903120119783e-01 2.925540030041e-01 2.947777971554e-01 2.970550982780e-01 2.994037155947e-01 3.017683156205e-01 3.040792124634e-01 3.063076331223e-01 3.084901534017e-01 3.106904158380e-01 3.129569130199e-01 3.152710036924e-01 3.175695107909e-01 3.198098990869e-01 3.220120816838e-01 3.242341358887e-01 3.265004983872e-01 3.287925484639e-01 3.310784632582e-01 3.333537169973e-01 3.356370316672e-01 3.379464667958e-01 3.402899114024e-01 3.426447373557e-01 3.449756289171e-01 3.472598398582e-01 3.495306568855e-01 3.518312761434e-01 3.541777557082e-01 3.565420445314e-01 3.588878776057e-01 3.612055688053e-01 3.634985945988e-01 3.657803649723e-01 3.680726547213e-01 3.703840382188e-01 3.726973525661e-01 3.749981715540e-01 3.773012414058e-01 3.796320707423e-01 3.819924119100e-01 3.843572796642e-01 3.867015285902e-01 3.890144789059e-01 3.913072030433e-01 3.936150545993e-01 3.959791910005e-01 3.984050207610e-01 4.008393132890e-01 4.032185551323e-01 4.055250954776e-01 4.077947460921e-01 4.100823902459e-01 4.124287286315e-01 4.148291698053e-01 4.172328212391e-01 4.195900029735e-01 4.218966157206e-01 4.242023664536e-01 4.265543848594e-01 4.289491386848e-01 4.313507399607e-01 4.337184987259e-01 4.360442055313e-01 4.383571672793e-01 4.407071949835e-01 4.431196089168e-01 4.455649740925e-01 4.479821557926e-01 4.503316581365e-01 4.526220278664e-01 4.548959399539e-01 4.572131753908e-01 4.596112183282e-01 4.620788383961e-01 4.645553098916e-01 4.669730071861e-01 4.693012893581e-01 4.715654487256e-01 4.738300669089e-01 4.761643967487e-01 4.785971172043e-01 4.810862651293e-01 4.835487397531e-01 4.859291025564e-01 4.882257144246e-01 4.904883193730e-01 4.927824480816e-01 4.951528983187e-01 4.975939570008e-01 5.000571028006e-01 5.024871283724e-01 5.048581773331e-01 5.071781557704e-01 5.094818592327e-01 5.118119869765e-01 5.141965233951e-01 5.166214828917e-01 5.190501225127e-01 5.214484293951e-01 5.238078557928e-01 5.261437013740e-01 5.284837337029e-01 5.308519612508e-01 5.332485900676e-01 5.356530517656e-01 5.380430566859e-01 5.404136760111e-01 5.427675082716e-01 5.451131038139e-01 5.474667047961e-01 5.498423172409e-01 5.522352434358e-01 5.546301985164e-01 5.570153621373e-01 5.593770615179e-01 5.617212582925e-01 5.640650407983e-01 5.664282916837e-01 5.688148837915e-01 5.712131875665e-01 5.736054912873e-01 5.759782009257e-01 5.783244158690e-01 5.806551565844e-01 5.829903604837e-01 5.853408489962e-01 5.877081694392e-01 5.900822689927e-01 5.924492108617e-01 5.948011662795e-01 5.971359446696e-01 5.994650920227e-01 6.017964869187e-01 6.041296898446e-01 6.064696042718e-01 6.088149705783e-01 6.111626567843e-01 6.135090600064e-01 6.158533094633e-01 6.181913536433e-01 6.205202648924e-01 6.228445945209e-01 6.251681417578e-01 6.274932203377e-01 6.298237805659e-01 6.321582400450e-01 6.344922854900e-01 6.368206578393e-01 6.391409055721e-01 6.414549083085e-01 6.437670596422e-01 6.460763887605e-01 6.483867564975e-01 6.506969275053e-01 6.530028542413e-01 6.553058308169e-01 6.576072356892e-01 6.599086870303e-01 6.622065162832e-01 6.645026499288e-01 6.667935695205e-01 6.690801646428e-01 6.713642223175e-01 6.736493079107e-01 6.759363123190e-01 6.782202020566e-01 6.805015969207e-01 6.827773165531e-01 6.850485703673e-01 6.873201028218e-01 6.895900925641e-01 6.918557070806e-01 6.941110794478e-01 6.963586899430e-01 6.986031859000e-01 7.008501507121e-01 7.030990652980e-01 7.053480110147e-01 7.075908618353e-01 7.098207520560e-01 7.120430482206e-01 7.142626625249e-01 7.164868053549e-01 7.187176114386e-01 7.209505590919e-01 7.231777447765e-01 7.253953202885e-01 7.276043098237e-01 7.298086056863e-01 7.320123706820e-01 7.342218999293e-01 7.364339941838e-01 7.386402964262e-01 7.408398429191e-01 7.430316082021e-01 7.452148002115e-01 7.473962068052e-01 7.495780765323e-01 7.517578032078e-01 7.539344287325e-01 7.561074036258e-01 7.582727760403e-01 7.604316263743e-01 7.625860355214e-01 7.647358997646e-01 7.668819280811e-01 7.690236283414e-01 7.711655069403e-01 7.733013465905e-01 7.754342555554e-01 7.775601650635e-01 7.796822054821e-01 7.817970698296e-01 7.839073294167e-01 7.860144113905e-01 7.881178204005e-01 7.902192954700e-01 7.923175333191e-01 7.944093475229e-01 7.964920704336e-01 7.985691108039e-01 8.006420873835e-01 8.027099372551e-01 8.047771648334e-01 8.068395097842e-01 8.088946579343e-01 8.109415031675e-01 8.129827093062e-01 8.150169530683e-01 8.170472340226e-01 8.190741154684e-01 8.210962197320e-01 8.231128258265e-01 8.251222578842e-01 8.271254054387e-01 8.291222603508e-01 8.311147790776e-01 8.331040986156e-01 8.350858603734e-01 8.370636597884e-01 8.390351903900e-01 8.410018999747e-01 8.429632241525e-01 8.449188611864e-01 8.468653775719e-01 8.488041330316e-01 8.507369701939e-01 8.526661267745e-01 8.545910461064e-01 8.565090160021e-01 8.584178283680e-01 8.603173500448e-01 8.622091180569e-01 8.640970523470e-01 8.659801792248e-01 8.678621010062e-01 8.697367064039e-01 8.716000387249e-01 8.734546561249e-01 8.753045181383e-01 8.771507812231e-01 8.789949629674e-01 8.808346394331e-01 8.826656772917e-01 8.844859422691e-01 8.862968875253e-01 8.881029537038e-01 8.899044580078e-01 8.917005463093e-01 8.934875269828e-01 8.952644024649e-01 8.970316863308e-01 8.987912079882e-01 9.005467763992e-01 9.022949410336e-01 9.040354052540e-01 9.057662447446e-01 9.074876136350e-01 9.092053891871e-01 9.109162499572e-01 9.126215429157e-01 9.143172381391e-01 9.160049758807e-01 9.176836225104e-01 9.193558071957e-01 9.210219761978e-01 9.226799142575e-01 9.243255827458e-01 9.259633692344e-01 9.275944099787e-01 9.292174382391e-01 9.308336689654e-01 9.324402207014e-01 9.340383163321e-01 9.356272996827e-01 9.372090250149e-01 9.387832765421e-01 9.403504685054e-01 9.419097022646e-01 9.434589474808e-01 9.449993738402e-01 9.465312334314e-01 9.480533802785e-01 9.495698728066e-01 9.510766129677e-01 9.525732943595e-01 9.540608632577e-01 9.555401927726e-01 9.570088990128e-01 9.584711924360e-01 9.599219601010e-01 9.613647992900e-01 9.628003269561e-01 9.642253679973e-01 9.656406371894e-01 9.670472305866e-01 9.684443550576e-01 9.698314165968e-01 9.712092799428e-01 9.725782699554e-01 9.739369697371e-01 9.752876725504e-01 9.766269709338e-01 9.779553140938e-01 9.792763190661e-01 9.805881643765e-01 9.818883491537e-01 9.831806119973e-01 9.844618768073e-01 9.857330297736e-01 9.869963962800e-01 9.882479923147e-01 9.894859325057e-01 9.907173993950e-01 9.919392428122e-01 9.931495996046e-01 9.943519636273e-01 9.955420267705e-01 9.967195309144e-01 9.978899259740e-01 9.990507923921e-01 1.000200236253e+00 1.001341363964e+00 1.002471663005e+00 1.003590248472e+00 1.004697889570e+00 1.005795823168e+00 1.006883937798e+00 1.007963004967e+00 1.009029110587e+00 1.010083635081e+00 1.011127542176e+00 1.012159457944e+00 1.013183130683e+00 1.014194230683e+00 1.015194261372e+00 1.016184875848e+00 1.017163444269e+00 1.018129819610e+00 1.019084769338e+00 1.020030966330e+00 1.020964286782e+00 1.021888159724e+00 1.022800902123e+00 1.023699623359e+00 1.024589044454e+00 1.025467782119e+00 1.026334347982e+00 1.027191754614e+00 1.028037530696e+00 1.028869193881e+00 1.029690604249e+00 1.030501392067e+00 1.031300277209e+00 1.032089470613e+00 1.032864253312e+00 1.033628316189e+00 1.034381924929e+00 1.035120623027e+00 1.035850509778e+00 1.036569323868e+00 1.037272753838e+00 1.037968041758e+00 1.038652260735e+00 1.039321272687e+00 1.039980958864e+00 1.040628180701e+00 1.041263443729e+00 1.041887248868e+00 1.042498547539e+00 1.043098439439e+00 1.043686176913e+00 1.044262668605e+00 1.044824410408e+00 1.045376689006e+00 1.045916669974e+00 1.046444684812e+00 1.046959970357e+00 1.047464278533e+00 1.047955052110e+00 1.048435668918e+00 1.048903238948e+00 1.049358740862e+00 1.049804228508e+00 1.050237035659e+00 1.050655820410e+00 1.051064542169e+00 1.051459053564e+00 1.051843627924e+00 1.052216217496e+00 1.052574846639e+00 1.052922265793e+00 1.053257906818e+00 1.053580495857e+00 1.053891237466e+00 1.054190386241e+00 1.054476919612e+00 1.054752540826e+00 1.055016014957e+00 1.055265301743e+00 1.055504480058e+00 1.055730863525e+00 1.055945331873e+00 1.056146822320e+00 1.056337659573e+00 1.056516656585e+00 1.056682591587e+00 1.056835555742e+00 1.056977931326e+00 1.057110410159e+00 1.057228431781e+00 1.057335849056e+00 1.057430557842e+00 1.057512489620e+00 1.057584872332e+00 1.057644347554e+00 1.057691350134e+00 1.057729914154e+00 1.057753031384e+00 1.057765688332e+00 1.057767217185e+00 1.057755465889e+00 1.057734726031e+00 1.057700418008e+00 1.057654237366e+00 1.057600091569e+00 1.057530427051e+00 1.057450100765e+00 1.057359811231e+00 1.057256360633e+00 1.057144659976e+00 1.057018199842e+00 1.056882685558e+00 1.056735900423e+00 1.056577543701e+00 1.056408998182e+00 1.056229878653e+00 1.056038228768e+00 1.055836119661e+00 1.055624800427e+00 1.055401913859e+00 1.055168258114e+00 1.054925162766e+00 1.054668481769e+00 1.054405002188e+00 1.054129068409e+00 1.053843388288e+00 1.053548058267e+00 1.053241807783e+00 1.052926753016e+00 1.052601185827e+00 1.052266553452e+00 1.051919899749e+00 1.051567026983e+00 1.051201237645e+00 1.050827803699e+00 1.050444053061e+00 1.050050364835e+00 1.049651065751e+00 1.049237631669e+00 1.048818811280e+00 1.048390570487e+00 1.047951706182e+00 1.047505998334e+00 1.047050903484e+00 1.046587717163e+00 1.046116756662e+00 1.045636223842e+00 1.045148474328e+00 1.044654158731e+00 1.044149359819e+00 1.043638636323e+00 1.043119357507e+00 1.042594027300e+00 1.042060153577e+00 1.041519170487e+00 1.040972646575e+00 1.040418404882e+00 1.039857191752e+00 1.039289467522e+00 1.038715151870e+00 1.038133997628e+00 1.037547557686e+00 1.036955389127e+00 1.036357858708e+00 1.035754392007e+00 1.035143810960e+00 1.034530290935e+00 1.033910630094e+00 1.033285742737e+00 1.032656516539e+00 1.032022606016e+00 1.031384596404e+00 1.030741316064e+00 1.030094269373e+00 1.029444609649e+00 1.028789749208e+00 1.028132169518e+00 1.027471011125e+00 1.026806649616e+00 1.026140654543e+00 1.025470409391e+00 1.024798849243e+00 1.024123948581e+00 1.023448319890e+00 1.022770602627e+00 1.022090359302e+00 1.021410538581e+00 1.020727690314e+00 1.020044516988e+00 1.019360902971e+00 1.018677372081e+00 1.017992060023e+00 1.017308011627e+00 1.016623210805e+00 1.015939818285e+00 1.015255735256e+00 1.014574445602e+00 1.013894075719e+00 1.013213088361e+00 1.012535959964e+00 1.011860374956e+00 1.011186967945e+00 1.010516517093e+00 1.009847857478e+00 1.009183065097e+00 1.008521437167e+00 1.007862511721e+00 1.007207510663e+00 1.006557753880e+00 1.005910637160e+00 1.005269366766e+00 1.004633020064e+00 1.004001872085e+00 1.003376212014e+00 1.002756082433e+00 1.002141476201e+00 1.001533840420e+00 1.000933002624e+00 1.000339064865e+00 9.997528630644e-01 9.991721236120e-01 9.986008517737e-01 9.980383491611e-01 9.974823745001e-01 9.969363981592e-01 9.963996648846e-01 9.958717769464e-01 9.953541027143e-01 9.948442926129e-01 9.943463646916e-01 9.938581159418e-01 9.933814173012e-01 9.929149048286e-01 9.924611775734e-01 9.920177589191e-01 9.915871130466e-01 9.911687024172e-01 9.907633312354e-01 9.903713660158e-01 9.899919368082e-01 9.896260296680e-01 9.892731829022e-01 9.889350851559e-01 9.886122726752e-01 9.883039413761e-01 9.880113198586e-01 9.877323434952e-01 9.874698158458e-01 9.872237267841e-01 9.869929377468e-01 9.867801517007e-01 9.865829783523e-01 9.864040367851e-01 9.862405529042e-01 9.860960228122e-01 9.859689871265e-01 9.858592448206e-01 9.857701235760e-01 9.856992577070e-01 9.856472225493e-01 9.856139493621e-01 9.856009243159e-01 9.856060706644e-01 9.856330619487e-01 9.856796918417e-01 9.857470446250e-01 9.858356963480e-01 9.859445155179e-01 9.860746077306e-01 9.862255906791e-01 9.864002241327e-01 9.865955287504e-01 9.868134524070e-01 9.870537995869e-01 9.873155955099e-01 9.876015541321e-01 9.879082863815e-01 9.882396933334e-01 9.885935849146e-01 9.889715105377e-01 9.893729484774e-01 9.897975055980e-01 9.902463364422e-01 9.907184224994e-01 9.912157301556e-01 9.917363591733e-01 9.922814674759e-01 9.928494548567e-01 9.934434518655e-01 9.940615796469e-01 9.947045803906e-01 9.953723878528e-01 9.960642620623e-01 9.967822870987e-01 9.975230927026e-01 9.982904969315e-01 9.990815215832e-01 9.998979356244e-01 1.000740355394e+00 1.001606505061e+00 1.002498173750e+00 1.003411801157e+00 1.004354554911e+00 1.005319135369e+00 1.006309795256e+00 1.007324510240e+00 1.008363250359e+00 1.009426859385e+00 1.010515184627e+00 1.011626921199e+00 1.012762414079e+00 1.013922357257e+00 1.015105889959e+00 1.016312977179e+00 1.017545207561e+00 1.018798712720e+00 1.020075148914e+00 1.021375687261e+00 1.022697959577e+00 1.024042828212e+00 1.025410585277e+00 1.026799295774e+00 1.028210292454e+00 1.029641849517e+00 1.031096100511e+00 1.032569332077e+00 1.034063173055e+00 1.035578460622e+00 1.037113125409e+00 1.038668418055e+00 1.040241230822e+00 1.041832864348e+00 1.043444247412e+00 1.045071961059e+00 1.046719199255e+00 1.048381744657e+00 1.050061654421e+00 1.051759345460e+00 1.053471725660e+00 1.055199435107e+00 1.056941773909e+00 1.058700232883e+00 1.060472096572e+00 1.062256846786e+00 1.064055131489e+00 1.065864996741e+00 1.067688547970e+00 1.069522666781e+00 1.071367605514e+00 1.073223558681e+00 1.075087583061e+00 1.076964524581e+00 1.078847300400e+00 1.080737866098e+00 1.082636100876e+00 1.084541502104e+00 1.086452883207e+00 1.088369464252e+00 1.090290838466e+00 1.092215661609e+00 1.094146863896e+00 1.096077620874e+00 1.098012077459e+00 1.099948956748e+00 1.101883185288e+00 1.103821294929e+00 1.105757114703e+00 1.107691246724e+00 1.109623475296e+00 1.111552257578e+00 1.113478765274e+00 1.115399662085e+00 1.117314829742e+00 1.119224680170e+00 1.121127379279e+00 1.123023007886e+00 1.124910644789e+00 1.126788583508e+00 1.128655762306e+00 1.130513494862e+00 1.132359106999e+00 1.134190950909e+00 1.136011394199e+00 1.137817214996e+00 1.139606456483e+00 1.141382353862e+00 1.143139329459e+00 1.144879969144e+00 1.146600899472e+00 1.148303652405e+00 1.149985038522e+00 1.151644906605e+00 1.153284423480e+00 1.154900741106e+00 1.156493747458e+00 1.158058521999e+00 1.159600694653e+00 1.161117079067e+00 1.162604644927e+00 1.164064407501e+00 1.165493980732e+00 1.166895748075e+00 1.168263926705e+00 1.169600787447e+00 1.170905071609e+00 1.172175544300e+00 1.173410735988e+00 1.174611137026e+00 1.175775915461e+00 1.176900856598e+00 1.177988647715e+00 1.179036501180e+00 1.180044343010e+00 1.181012098089e+00 1.181936696445e+00 1.182819684412e+00 1.183658037902e+00 1.184453178538e+00 1.185200725829e+00 1.185903543248e+00 1.186559442525e+00 1.187165373536e+00 1.187723506832e+00 1.188231332227e+00 1.188687649828e+00 1.189093360269e+00 1.189446705262e+00 1.189745634437e+00 1.189991898465e+00 1.190183064777e+00 1.190318477572e+00 1.190397729187e+00 1.190418565837e+00 1.190382669000e+00 1.190288590317e+00 1.190134485381e+00 1.189920481139e+00 1.189645470824e+00 1.189309444810e+00 1.188909993365e+00 1.188448369323e+00 1.187922710866e+00 1.187332951724e+00 1.186678892458e+00 1.185959100025e+00 1.185172558930e+00 1.184320933722e+00 1.183401058668e+00 1.182414955550e+00 1.181359276251e+00 1.180236356318e+00 1.179044543079e+00 1.177782114806e+00 1.176451311689e+00 1.175050401610e+00 1.173579347036e+00 1.172037015348e+00 1.170423906194e+00 1.168737991899e+00 1.166981901427e+00 1.165154091320e+00 1.163255332274e+00 1.161283103667e+00 1.159239428249e+00 1.157123660988e+00 1.154935444948e+00 1.152676749565e+00 1.150345290270e+00 1.147941748693e+00 1.145467461900e+00 1.142920962374e+00 1.140305096023e+00 1.137616584318e+00 1.134859042522e+00 1.132031828781e+00 1.129132811495e+00 1.126166475191e+00 1.123130782773e+00 1.120027928902e+00 1.116857016606e+00 1.113620115996e+00 1.110318834649e+00 1.106950872254e+00 1.103521383336e+00 1.100027100291e+00 1.096472450072e+00 1.092857785135e+00 1.089182490862e+00 1.085450193715e+00 1.081660125017e+00 1.077817532566e+00 1.073917945085e+00 1.069969020536e+00 1.065967955457e+00 1.061918659694e+00 1.057822514603e+00 1.053682594980e+00 1.049499799489e+00 1.045274688593e+00 1.041013300164e+00 1.036714250922e+00 1.032381990355e+00 1.028020811440e+00 1.023627516067e+00 1.019211938295e+00 1.014770885443e+00 1.010311468509e+00 1.005833310824e+00 1.001343076988e+00 9.968409060882e-01 9.923310938486e-01 9.878185506830e-01 9.833039833213e-01 9.787947632508e-01 9.742899223806e-01 9.697981596622e-01 9.653194580244e-01 9.608611662879e-01 9.564256452051e-01 9.520157799027e-01 9.476397064309e-01 9.432966454105e-01 9.389974397812e-01 9.347416105792e-01 9.305359220045e-01 9.263859709259e-01 9.222925386564e-01 9.182674363411e-01 9.143084113880e-01 9.104256510218e-01 9.066206315938e-01 9.028990861093e-01 8.992704424431e-01 8.957316603667e-01 8.922979276934e-01 8.889656283705e-01 8.857443927877e-01 8.826397385402e-01 8.796521701719e-01 8.767936149550e-01 8.740606811327e-01 8.714674747977e-01 8.690103118345e-01 8.666997639597e-01 8.645364739157e-01 8.625256659740e-01 8.606747479442e-01 8.589819456706e-01 8.574593479731e-01 8.560986937554e-01 8.549183848683e-01 8.539072774713e-01 8.530772442938e-01 8.524292872087e-01 8.519604219904e-01 8.516834374703e-01 8.515873993085e-01 8.516881209965e-01 8.519712843629e-01 8.524532433652e-01 8.531211176780e-01 8.539829061875e-01 8.550380534412e-01 8.562786354260e-01 8.577176683080e-01 8.593368178829e-01 8.611550800081e-01 8.631468787962e-01 8.653323158243e-01 8.676912598256e-01 8.702334491874e-01 8.729520066123e-01 8.758338032444e-01 8.788950915497e-01 8.821074094611e-01 8.854925398939e-01 8.890202378622e-01 8.927075780394e-01 8.965331933366e-01 9.004996270418e-01 9.046040680360e-01 9.088280758571e-01 9.131859244045e-01 9.176445153231e-01 9.222283259540e-01 9.269029203045e-01 9.316834178190e-01 9.365497944721e-01 9.414987954879e-01 9.465303152053e-01 9.516212834742e-01 9.567880377683e-01 9.619961596812e-01 9.672679550445e-01 9.725689350827e-01 9.779132681154e-01 9.832805357551e-01 9.886671341960e-01 9.940747683069e-01 9.994764166653e-01 1.004892557877e+00 1.010286285889e+00 1.015678882673e+00 1.021040662341e+00 1.026378985784e+00 1.031685946225e+00 1.036943011444e+00 1.042168307429e+00 1.047321841895e+00 1.052432200104e+00 1.057463795101e+00 1.062432490463e+00 1.067320604395e+00 1.072123247616e+00 1.076846556343e+00 1.081461360079e+00 1.085993245981e+00 1.090406689294e+00 1.094721253226e+00 1.098917842098e+00 1.102995943086e+00 1.106957814753e+00 1.110782516305e+00 1.114490526194e+00 1.118052744112e+00 1.121489232613e+00 1.124777357240e+00 1.127925683876e+00 1.130930953153e+00 1.133781780237e+00 1.136492151310e+00 1.139040018306e+00 1.141443864246e+00 1.143687196860e+00 1.145778144869e+00 1.147713277183e+00 1.149488812557e+00 1.151114271316e+00 1.152577029308e+00 1.153889398376e+00 1.155046380895e+00 1.156051506587e+00 1.156907026989e+00 1.157612839540e+00 1.158175327041e+00 1.158593828481e+00 1.158873850577e+00 1.159020523386e+00 1.159033371879e+00 1.158925513202e+00 1.158693862224e+00 1.158347327234e+00 1.157894945866e+00 1.157337490428e+00 1.156690468419e+00 1.155950646774e+00 1.155138124720e+00 1.154251328352e+00 1.153304557203e+00 1.152307400802e+00 1.151264614837e+00 1.150197363142e+00 1.149103554944e+00 1.148004057086e+00 1.146903791453e+00 1.145820917793e+00 1.144765970531e+00 1.143747611412e+00 1.142786740311e+00 1.141886022364e+00 1.141069820838e+00 1.140345151749e+00 1.139729755208e+00 1.139235721121e+00 1.138877449874e+00 1.138670961669e+00 1.138624734718e+00 1.138762904803e+00 1.139087778875e+00 1.139623314657e+00 1.140374065101e+00 1.141360352376e+00 1.142590197832e+00 1.144074235129e+00 1.145831716576e+00 1.147862560210e+00 1.150187952428e+00 1.152805311993e+00 1.155734863824e+00 1.158975750065e+00 1.162537681104e+00 1.166427035272e+00 1.170644209374e+00 1.175199871710e+00 1.180086269350e+00 1.185313476420e+00 1.190874259565e+00 1.196772969904e+00 1.203004166298e+00 1.209561851943e+00 1.216444764122e+00 1.223643249378e+00 1.231152823190e+00 1.238961822434e+00 1.247062237853e+00 1.255441033055e+00 1.264087860226e+00 1.272988684061e+00 1.282129894627e+00 1.291497400507e+00 1.301072911832e+00 1.310842222857e+00 1.320785083003e+00 1.330885326484e+00 1.341122831415e+00 1.351479518227e+00 1.361933978247e+00 1.372465496462e+00 1.383054622138e+00 1.393677759198e+00 1.404316082347e+00 1.414945568095e+00 1.425546561706e+00 1.436094632615e+00 1.446569867267e+00 1.456947409015e+00 1.467207627080e+00 1.477326579857e+00 1.487283016534e+00 1.497056472354e+00 1.506623404554e+00 1.515964508600e+00 1.525058413382e+00 1.533884742327e+00 1.542425011710e+00 1.550656038591e+00 1.558564333651e+00 1.566126092403e+00 1.573328125527e+00 1.580150953747e+00 1.586580036287e+00 1.592600388442e+00 1.598196384396e+00 1.603354683528e+00 1.608063110628e+00 1.612311087535e+00 1.616088128641e+00 1.619383244955e+00 1.622189892877e+00 1.624501418215e+00 1.626310883019e+00 1.627616669329e+00 1.628413595628e+00 1.628701736850e+00 1.628482190761e+00 1.627753273587e+00 1.626526288447e+00 1.624795734729e+00 1.622578417924e+00 1.619878666671e+00 1.616708542074e+00 1.613080510726e+00 1.609007125517e+00 1.604510314168e+00 1.599601862295e+00 1.594310451339e+00 1.588650480668e+00 1.582653762171e+00 1.576344991735e+00 1.569751568925e+00 1.562909332064e+00 1.555844341978e+00 1.548600896370e+00 1.541205744632e+00 1.533707801443e+00 1.526140579797e+00 1.518547481086e+00 1.510976556800e+00 1.503463880970e+00 1.496062980191e+00 1.488811846939e+00 1.481764949913e+00 1.474961206393e+00 1.468453258927e+00 1.462281059570e+00 1.456490687833e+00 1.451124411762e+00 1.446220205516e+00 1.441821039752e+00 1.437953522274e+00 1.434659723009e+00 1.431955085730e+00 1.429871179623e+00 1.428427157751e+00 1.427626514551e+00 1.427492171296e+00 1.428012415237e+00 1.429196248323e+00 1.431025945769e+00 1.433492191788e+00 1.436572918737e+00 1.440239613858e+00 1.444468046852e+00 1.449210630426e+00 1.454436754768e+00 1.460091239512e+00 1.466131059841e+00 1.472496608698e+00 1.479131435069e+00 1.485978045451e+00 1.492970707098e+00 1.500052362308e+00 1.507146670780e+00 1.514200922669e+00 1.521137849624e+00 1.527895489527e+00 1.534415618287e+00 1.540621346003e+00 1.546466499969e+00 1.551876374684e+00 1.556806949244e+00 1.561196309049e+00 1.564995362151e+00 1.568162904848e+00 1.570647546775e+00 1.572422429077e+00 1.573442052040e+00 1.573695001223e+00 1.573144016080e+00 1.571783086046e+00 1.569604744931e+00 1.566592100757e+00 1.562771745595e+00 1.558135255023e+00 1.552710855317e+00 1.546524918278e+00 1.539606092789e+00 1.532004997831e+00 1.523760055643e+00 1.514941402562e+00 1.505604394793e+00 1.495830656611e+00 1.485692346531e+00 1.475287369790e+00 1.464702530107e+00 1.454038516304e+00 1.443409349639e+00 1.432909807557e+00 1.422672670018e+00 1.412792658128e+00 1.403396997597e+00 1.394594254506e+00 1.386491122222e+00 1.379201113797e+00 1.372802980247e+00 1.367405323613e+00 1.363062901857e+00 1.359851737010e+00 1.357813029129e+00 1.356973757896e+00 1.357358397579e+00 1.358949157124e+00 1.361732812622e+00 1.365662723956e+00 1.370690541656e+00 1.376731241543e+00 1.383707910592e+00 1.391514417631e+00 1.400040873250e+00 1.409171056864e+00 1.418772292817e+00 1.428729014581e+00 1.438885995038e+00 1.449137993972e+00 1.459335481024e+00 1.469358195512e+00 1.479094802123e+00 1.488411134855e+00 1.497230061992e+00 1.505428811661e+00 1.512940627256e+00 1.519684014040e+00 1.525589928625e+00 1.530624606075e+00 1.534728958418e+00 1.537898978503e+00 1.540103953345e+00 1.541354101012e+00 1.541657130228e+00 1.541035100869e+00 1.539529831230e+00 1.537170593430e+00 1.534033335286e+00 1.530159266214e+00 1.525633069146e+00 1.520531681921e+00 1.514921641241e+00 1.508906779352e+00 1.502557833968e+00 1.495972998897e+00 1.489233362015e+00 1.482420483492e+00 1.475617707537e+00 1.468892946721e+00 1.462318454709e+00 1.455945501280e+00 1.449828046988e+00 1.444004707464e+00 1.438505103707e+00 1.433348144183e+00 1.428543170468e+00 1.424089812721e+00 1.419978259675e+00 1.416193300158e+00 1.412703649483e+00 1.409486485845e+00 1.406494225472e+00 1.403691099150e+00 1.401034851459e+00 1.398468853925e+00 1.395959568405e+00 1.393445263277e+00 1.390884799799e+00 1.388232962342e+00 1.385435663314e+00 1.382460050917e+00 1.379256529041e+00 1.375787767901e+00 1.372022796264e+00 1.367917254094e+00 1.363452263520e+00 1.358589339939e+00 1.353307549560e+00 1.347587119944e+00 1.341401726225e+00 1.334750207504e+00 1.327605015681e+00 1.319973322703e+00 1.311841770331e+00 1.303215513781e+00 1.294108813437e+00 1.284512161421e+00 1.274468071683e+00 1.263972477446e+00 1.253066745886e+00 1.241771285772e+00 1.230116049611e+00 1.218149865344e+00 1.205885297992e+00 1.193391070505e+00 1.180677740450e+00 1.167808177937e+00 1.154803969042e+00 1.141711391932e+00 1.128565842620e+00 1.115383468067e+00 1.102227186923e+00 1.089081908957e+00 1.076019843211e+00 1.063035657497e+00 1.050166388628e+00 1.037471183547e+00 1.024948905288e+00 1.012699156880e+00 1.000760646708e+00 9.892426573438e-01 9.782550504979e-01 9.679419290859e-01 9.584779503335e-01 9.500726701726e-01 9.429531456909e-01 9.373613653094e-01 9.335750800047e-01 9.318039891755e-01 9.322905025186e-01 9.351555536992e-01 9.404758614521e-01 9.481948166754e-01 9.581251415566e-01 9.699658209011e-01 9.832320568774e-01 9.973677091419e-01 1.011659470306e+00 1.025373087322e+00 1.037693997498e+00 1.047842789338e+00 1.055096756437e+00 1.058806980547e+00 1.058521776321e+00 1.053941381211e+00 1.045068117629e+00 1.034713622499e+00 1.021303252341e+00 1.005664123310e+00 9.889243705172e-01 9.723921661569e-01 9.574195615500e-01 9.452374530089e-01 9.369121520989e-01 9.333588340352e-01 9.353264748130e-01 9.433372760693e-01 9.574985860634e-01 9.760307064836e-01 9.732293004369e-01 9.446106880490e-01 8.910647569501e-01 8.274254796032e-01 7.781773166932e-01 7.654366438926e-01 7.938002253538e-01 8.464412293962e-01 8.981720178745e-01 9.287193952824e-01 9.281857666183e-01 8.978721473865e-01 8.494815837271e-01 8.024902225671e-01 7.771369277833e-01 7.830280908765e-01 8.118752278771e-01 8.435151321170e-01 8.578469170671e-01 8.427934386352e-01 7.975688449831e-01 7.340535051633e-01 6.767366378732e-01 6.557771626702e-01 6.872001883020e-01 7.573019920951e-01 8.352044377305e-01 8.925886492383e-01 9.116101152374e-01 8.860556102633e-01 8.215639542890e-01 7.366943325299e-01 6.633286949818e-01 6.386470191091e-01 6.785064394465e-01 7.609666453173e-01 8.487290252850e-01 9.124384462711e-01 9.360001748277e-01 9.155738284757e-01 8.586984778896e-01 7.837693340637e-01 7.184114226369e-01 6.911570827728e-01 7.135976674174e-01 7.706932086580e-01 8.346689817551e-01 8.823646676350e-01 9.013248292541e-01 8.898161604463e-01 8.552010274392e-01 8.115998091347e-01 7.756511502275e-01 7.598052461018e-01 7.658967683203e-01 7.849785965873e-01 8.040711424070e-01 8.132942495838e-01 8.095334637813e-01 7.966374636174e-01 7.833014174592e-01 7.787654200410e-01 7.877183988898e-01 8.074623554142e-01 8.295097724135e-01 8.442214746477e-01 8.449030953656e-01 8.301535285705e-01 8.042629751975e-01 7.761043800106e-01 7.560903716024e-01 7.515596342092e-01 7.629416674821e-01 7.837112131636e-01 8.044144587865e-01 8.171543503758e-01 8.184650050301e-01 8.100458478130e-01 7.980344141474e-01 7.907726172312e-01 7.953052985630e-01 8.140765969463e-01 8.438099404114e-01 8.775217844417e-01 9.077423633760e-01 9.292410838278e-01 9.403137170329e-01 9.429979740133e-01 9.423738941047e-01 9.449069371425e-01 9.561940233674e-01 9.784956716705e-01 1.009575382938e+00 1.043178852965e+00 1.070985245082e+00 1.084792132082e+00 1.078355066842e+00 1.048887244910e+00 9.981425950874e-01 9.334644033657e-01 8.683785879118e-01
 1.742162303762e-01 1.764502974718e-01 1.787603496217e-01 1.810838268910e-01 1.833531526458e-01 1.855352902942e-01 1.876525643650e-01 1.897613100975e-01 1.919254986326e-01 1.941767228607e-01 1.964877764676e-01 1.987885474014e-01 2.010145348256e-01 2.031466496229e-01 2.052202896581e-01 2.072962985883e-01 2.094358059229e-01 2.116648935915e-01 2.139453045949e-01 2.161930413221e-01 2.183349538203e-01 2.203794541126e-01 2.224076836750e-01 2.245034242904e-01 2.266890768948e-01 2.289284900866e-01 2.311686300211e-01 2.333689400794e-01 2.355143367742e-01 2.376293584632e-01 2.397626665360e-01 2.419590553017e-01 2.442264402115e-01 2.465337892897e-01 2.488321166412e-01 2.510937667795e-01 2.533217162945e-01 2.555599870200e-01 2.578598762295e-01 2.602359801671e-01 2.626403153161e-01 2.649951500274e-01 2.672785171369e-01 2.695425246179e-01 2.718623662998e-01 2.742562005093e-01 2.766712011433e-01 2.790308312471e-01 2.813047484350e-01 2.835253801870e-01 2.857622946299e-01 2.880657308062e-01 2.904231494091e-01 2.927695665492e-01 2.950605917537e-01 2.973142627881e-01 2.995830911770e-01 3.018962415925e-01 3.042326247491e-01 3.065627129453e-01 3.088816543099e-01 3.112081755526e-01 3.135643853274e-01 3.159601033851e-01 3.183703425685e-01 3.207534447249e-01 3.230859346673e-01 3.253964970488e-01 3.277348983044e-01 3.301218756296e-01 3.325314915705e-01 3.349315803567e-01 3.373032778943e-01 3.396459549176e-01 3.419732068507e-01 3.443094076943e-01 3.466652082654e-01 3.490227726407e-01 3.513709037586e-01 3.537219804246e-01 3.561000809361e-01 3.585121889427e-01 3.609309128111e-01 3.633313328320e-01 3.656957370734e-01 3.680337837411e-01 3.703818504029e-01 3.727887973755e-01 3.752622787352e-01 3.777520596781e-01 3.801918843165e-01 3.825568122967e-01 3.848761396574e-01 3.872049391443e-01 3.895909327846e-01 3.920350257784e-01 3.944911773765e-01 3.969047391575e-01 3.992696645471e-01 4.016302989914e-01 4.040316535627e-01 4.064753612405e-01 4.089250395409e-01 4.113439670189e-01 4.137210551290e-01 4.160846967984e-01 4.184866825638e-01 4.209521571802e-01 4.234513375007e-01 4.259249551376e-01 4.283318966274e-01 4.306763589833e-01 4.330005235663e-01 4.353634323283e-01 4.378077912348e-01 4.403287633391e-01 4.428660456403e-01 4.453486472545e-01 4.477402897739e-01 4.500601130220e-01 4.523706993675e-01 4.547479534798e-01 4.572278557473e-01 4.597702252177e-01 4.622971384243e-01 4.647448607361e-01 4.671072924854e-01 4.694270224194e-01 4.717708989296e-01 4.741865126337e-01 4.766761795547e-01 4.791947436744e-01 4.816876030807e-01 4.841271747706e-01 4.865146043992e-01 4.888778343829e-01 4.912610044045e-01 4.936947794784e-01 4.961708359073e-01 4.986550326606e-01 5.011153178509e-01 5.035415693689e-01 5.059436729101e-01 5.083474585185e-01 5.107734584144e-01 5.132246671492e-01 5.156830578724e-01 5.181305326906e-01 5.205647933976e-01 5.229825010141e-01 5.253939670508e-01 5.278123186325e-01 5.302495729138e-01 5.327020062549e-01 5.351561374361e-01 5.376011870779e-01 5.400258651152e-01 5.424345578974e-01 5.448437168847e-01 5.472726470637e-01 5.497231803493e-01 5.521849978507e-01 5.546400702299e-01 5.570756454861e-01 5.594854051483e-01 5.618810568085e-01 5.642806374798e-01 5.666987438909e-01 5.691325717416e-01 5.715723003470e-01 5.740058525877e-01 5.764246642992e-01 5.788256787658e-01 5.812223752935e-01 5.836190967251e-01 5.860210969115e-01 5.884290402394e-01 5.908428335359e-01 5.932602665649e-01 5.956762099616e-01 5.980883488437e-01 6.004955045277e-01 6.028941175295e-01 6.052873504647e-01 6.076805678620e-01 6.100770346741e-01 6.124783365198e-01 6.148825849987e-01 6.172880228748e-01 6.196881128298e-01 6.220797512472e-01 6.244665708318e-01 6.268496725107e-01 6.292305976953e-01 6.316141503359e-01 6.339959926853e-01 6.363761176654e-01 6.387533191887e-01 6.411290252594e-01 6.435048257027e-01 6.458768433356e-01 6.482484776324e-01 6.506143787477e-01 6.529764430394e-01 6.553356475165e-01 6.576984186158e-01 6.600605995227e-01 6.624225910209e-01 6.647792354309e-01 6.671316063866e-01 6.694810347559e-01 6.718290186751e-01 6.741771266876e-01 6.765208504371e-01 6.788541648551e-01 6.811799021094e-01 6.835034147762e-01 6.858290515950e-01 6.881574346377e-01 6.904878963475e-01 6.928099145656e-01 6.951205200545e-01 6.974228604805e-01 6.997260572709e-01 7.020319475547e-01 7.043454598635e-01 7.066612094176e-01 7.089695516532e-01 7.112707398736e-01 7.135619666869e-01 7.158496725227e-01 7.181386854658e-01 7.204322329331e-01 7.227275802274e-01 7.250189384136e-01 7.273028415268e-01 7.295794379808e-01 7.318490059559e-01 7.341154892420e-01 7.363838922060e-01 7.386508982246e-01 7.409133247343e-01 7.431721151944e-01 7.454256131963e-01 7.476722863580e-01 7.499142547421e-01 7.521525489353e-01 7.543862466208e-01 7.566180536786e-01 7.588487318105e-01 7.610742767343e-01 7.632962582794e-01 7.655133200851e-01 7.677249229471e-01 7.699304403582e-01 7.721317019915e-01 7.743302115274e-01 7.765254978676e-01 7.787190014503e-01 7.809090463402e-01 7.830935512690e-01 7.852679056022e-01 7.874387934631e-01 7.896043173432e-01 7.917672393368e-01 7.939279176431e-01 7.960842502268e-01 7.982344852556e-01 8.003761950374e-01 8.025115402161e-01 8.046411044505e-01 8.067675077456e-01 8.088911417038e-01 8.110096254233e-01 8.131232623941e-01 8.152304692639e-01 8.173297620059e-01 8.194246415493e-01 8.215159262550e-01 8.236031101388e-01 8.256839734067e-01 8.277599779499e-01 8.298308686597e-01 8.318978111919e-01 8.339580761980e-01 8.360137842969e-01 8.380619655054e-01 8.401009608121e-01 8.421358290130e-01 8.441660422475e-01 8.461939788935e-01 8.482133644587e-01 8.502251331492e-01 8.522270688337e-01 8.542215194339e-01 8.562130883209e-01 8.582002300760e-01 8.601861578677e-01 8.621648426233e-01 8.641325211623e-01 8.660932543304e-01 8.680483151379e-01 8.700007241136e-01 8.719498184991e-01 8.738962973747e-01 8.758331749167e-01 8.777592036830e-01 8.796787446877e-01 8.815915305738e-01 8.835004124413e-01 8.854054450298e-01 8.873002722131e-01 8.891849770460e-01 8.910609066962e-01 8.929298614683e-01 8.947931770350e-01 8.966514259590e-01 8.985018621505e-01 9.003430673891e-01 9.021754547283e-01 9.040029370239e-01 9.058250538307e-01 9.076421670914e-01 9.094495642810e-01 9.112489632888e-01 9.130414694061e-01 9.148255706144e-01 9.166041820572e-01 9.183745886232e-01 9.201349837212e-01 9.218865634445e-01 9.236300850218e-01 9.253679830715e-01 9.270978766015e-01 9.288201561945e-01 9.305326190493e-01 9.322352146242e-01 9.339323586632e-01 9.356220669702e-01 9.373067487879e-01 9.389824235746e-01 9.406479953644e-01 9.423055892554e-01 9.439536753866e-01 9.455934445468e-01 9.472273867451e-01 9.488509627008e-01 9.504653288589e-01 9.520712712151e-01 9.536693781622e-01 9.552581532049e-01 9.568370437406e-01 9.584082484214e-01 9.599708550109e-01 9.615252682508e-01 9.630705569587e-01 9.646063591520e-01 9.661338695576e-01 9.676493376096e-01 9.691572145025e-01 9.706570235063e-01 9.721462913840e-01 9.736269485580e-01 9.750984939992e-01 9.765599899638e-01 9.780114616913e-01 9.794550228099e-01 9.808879219604e-01 9.823115355348e-01 9.837261351246e-01 9.851316289298e-01 9.865251730257e-01 9.879108955322e-01 9.892861767341e-01 9.906485409117e-01 9.920047323186e-01 9.933491083042e-01 9.946848677116e-01 9.960105631112e-01 9.973255095272e-01 9.986276077862e-01 9.999228237449e-01 1.001208256748e+00 1.002483385083e+00 1.003749862298e+00 1.005006138350e+00 1.006250573839e+00 1.007483209998e+00 1.008706464096e+00 1.009920924140e+00 1.011126802822e+00 1.012318128416e+00 1.013499143968e+00 1.014670717976e+00 1.015828367456e+00 1.016977721826e+00 1.018117607241e+00 1.019244489996e+00 1.020361573549e+00 1.021466638295e+00 1.022560600307e+00 1.023642723089e+00 1.024715817714e+00 1.025777760403e+00 1.026828886515e+00 1.027868898375e+00 1.028894815848e+00 1.029912442910e+00 1.030919460767e+00 1.031913620778e+00 1.032897884340e+00 1.033872008222e+00 1.034831673730e+00 1.035781322004e+00 1.036719492531e+00 1.037646243823e+00 1.038563930788e+00 1.039466865858e+00 1.040358326332e+00 1.041239489409e+00 1.042107612839e+00 1.042965272857e+00 1.043811424093e+00 1.044644249890e+00 1.045466611203e+00 1.046276989663e+00 1.047075342878e+00 1.047862292452e+00 1.048638018844e+00 1.049399688043e+00 1.050150642905e+00 1.050890456779e+00 1.051617435555e+00 1.052334135251e+00 1.053037188212e+00 1.053726276469e+00 1.054404509802e+00 1.055072074167e+00 1.055726362026e+00 1.056370229047e+00 1.056999443763e+00 1.057617850514e+00 1.058223276925e+00 1.058817471523e+00 1.059399293043e+00 1.059971359322e+00 1.060529152824e+00 1.061072882138e+00 1.061607767831e+00 1.062127519296e+00 1.062637491441e+00 1.063134692169e+00 1.063617113422e+00 1.064089965817e+00 1.064548939278e+00 1.064995861994e+00 1.065429692434e+00 1.065853036178e+00 1.066262744352e+00 1.066660358517e+00 1.067046301288e+00 1.067417894747e+00 1.067778126388e+00 1.068126760740e+00 1.068462461896e+00 1.068785881675e+00 1.069096290151e+00 1.069396222214e+00 1.069681879109e+00 1.069954567592e+00 1.070215669512e+00 1.070466562991e+00 1.070703279975e+00 1.070929465541e+00 1.071142071165e+00 1.071341274343e+00 1.071530599702e+00 1.071705580670e+00 1.071869268637e+00 1.072022373624e+00 1.072160363472e+00 1.072287547313e+00 1.072402541919e+00 1.072505070883e+00 1.072596573672e+00 1.072674570658e+00 1.072740418140e+00 1.072796963656e+00 1.072839182731e+00 1.072869475226e+00 1.072888105600e+00 1.072893821102e+00 1.072889708783e+00 1.072872940560e+00 1.072844417336e+00 1.072804633782e+00 1.072752363113e+00 1.072687779636e+00 1.072612511692e+00 1.072526136792e+00 1.072426995209e+00 1.072318749577e+00 1.072195610555e+00 1.072063832284e+00 1.071921023745e+00 1.071763717831e+00 1.071598713616e+00 1.071421350399e+00 1.071232632342e+00 1.071032968751e+00 1.070822483409e+00 1.070600742002e+00 1.070369926210e+00 1.070127179167e+00 1.069873582879e+00 1.069610803185e+00 1.069335507085e+00 1.069050836677e+00 1.068756158656e+00 1.068449381880e+00 1.068136226724e+00 1.067809098281e+00 1.067474336219e+00 1.067128430176e+00 1.066772307850e+00 1.066408663316e+00 1.066032783872e+00 1.065648773600e+00 1.065256009252e+00 1.064852792992e+00 1.064441220272e+00 1.064019972676e+00 1.063588846757e+00 1.063151243419e+00 1.062702682733e+00 1.062246905240e+00 1.061782969925e+00 1.061308403291e+00 1.060827385119e+00 1.060337462228e+00 1.059838952055e+00 1.059333911859e+00 1.058820700688e+00 1.058300121298e+00 1.057772204754e+00 1.057235831155e+00 1.056692980817e+00 1.056143813229e+00 1.055586617479e+00 1.055024438331e+00 1.054454381550e+00 1.053877510274e+00 1.053294679479e+00 1.052705874151e+00 1.052112173045e+00 1.051511447078e+00 1.050905599389e+00 1.050293756282e+00 1.049677097318e+00 1.049054618381e+00 1.048428754647e+00 1.047796895211e+00 1.047161284870e+00 1.046521431630e+00 1.045876536465e+00 1.045228812142e+00 1.044577205720e+00 1.043921032648e+00 1.043262759454e+00 1.042601604534e+00 1.041935958855e+00 1.041267689388e+00 1.040597550716e+00 1.039925391827e+00 1.039251306617e+00 1.038574002469e+00 1.037895888577e+00 1.037217088169e+00 1.036535667391e+00 1.035854364928e+00 1.035172477120e+00 1.034488566948e+00 1.033806172150e+00 1.033122167888e+00 1.032438707230e+00 1.031757962044e+00 1.031075655624e+00 1.030395226862e+00 1.029715186923e+00 1.029037974948e+00 1.028361381115e+00 1.027687004598e+00 1.027015474049e+00 1.026346408551e+00 1.025679550374e+00 1.025016275248e+00 1.024355710803e+00 1.023699633358e+00 1.023047849607e+00 1.022399601116e+00 1.021755681768e+00 1.021115768725e+00 1.020484273253e+00 1.019854919025e+00 1.019232106848e+00 1.018614644579e+00 1.018003826497e+00 1.017399092755e+00 1.016801987641e+00 1.016211593062e+00 1.015628322453e+00 1.015053588966e+00 1.014486207161e+00 1.013926420061e+00 1.013377133295e+00 1.012834811708e+00 1.012302672144e+00 1.011780773307e+00 1.011267434899e+00 1.010764297964e+00 1.010271871577e+00 1.009789350327e+00 1.009320124340e+00 1.008860918105e+00 1.008414232902e+00 1.007979252647e+00 1.007556514508e+00 1.007145577546e+00 1.006748879672e+00 1.006365588220e+00 1.005995143354e+00 1.005638786691e+00 1.005295793943e+00 1.004969225747e+00 1.004655514537e+00 1.004358317137e+00 1.004074716322e+00 1.003809255452e+00 1.003559010023e+00 1.003324756941e+00 1.003106977541e+00 1.002906731471e+00 1.002722554282e+00 1.002555996786e+00 1.002408812532e+00 1.002278420802e+00 1.002166601543e+00 1.002074421588e+00 1.001998898165e+00 1.001945229822e+00 1.001909133454e+00 1.001894671826e+00 1.001898588469e+00 1.001922856870e+00 1.001967699231e+00 1.002033505523e+00 1.002120388821e+00 1.002228846069e+00 1.002359106515e+00 1.002509484996e+00 1.002683734848e+00 1.002878209549e+00 1.003096259765e+00 1.003337817078e+00 1.003600484429e+00 1.003885367536e+00 1.004195663175e+00 1.004527694770e+00 1.004882481413e+00 1.005261221579e+00 1.005666409301e+00 1.006093497602e+00 1.006544004642e+00 1.007019693725e+00 1.007519291109e+00 1.008043090947e+00 1.008592326855e+00 1.009164973513e+00 1.009763088144e+00 1.010386273846e+00 1.011034423861e+00 1.011707211115e+00 1.012404662749e+00 1.013128277336e+00 1.013875972558e+00 1.014650002800e+00 1.015448461708e+00 1.016272143102e+00 1.017120700311e+00 1.017993602774e+00 1.018894037807e+00 1.019817882441e+00 1.020766911665e+00 1.021740388974e+00 1.022742045981e+00 1.023764964058e+00 1.024813916531e+00 1.025887242243e+00 1.026985360083e+00 1.028107566747e+00 1.029254374695e+00 1.030425532026e+00 1.031619564791e+00 1.032838888711e+00 1.034081408747e+00 1.035347655527e+00 1.036635499348e+00 1.037947845697e+00 1.039283817066e+00 1.040640940640e+00 1.042021723748e+00 1.043422802980e+00 1.044847612748e+00 1.046292845912e+00 1.047759080647e+00 1.049247645886e+00 1.050755142186e+00 1.052284893758e+00 1.053833064634e+00 1.055400664547e+00 1.056987503075e+00 1.058592954734e+00 1.060218693196e+00 1.061860305893e+00 1.063520579036e+00 1.065196761027e+00 1.066890113269e+00 1.068602041366e+00 1.070327270140e+00 1.072069380354e+00 1.073825225874e+00 1.075596455776e+00 1.077382343920e+00 1.079178648480e+00 1.080990873678e+00 1.082812551184e+00 1.084647148048e+00 1.086494699921e+00 1.088349529769e+00 1.090216750303e+00 1.092091248298e+00 1.093977760524e+00 1.095868747490e+00 1.097769970993e+00 1.099676944718e+00 1.101591055393e+00 1.103511148466e+00 1.105434123335e+00 1.107363067608e+00 1.109295455663e+00 1.111229823552e+00 1.113167383440e+00 1.115105098884e+00 1.117045469297e+00 1.118983110605e+00 1.120921385797e+00 1.122858968102e+00 1.124792949317e+00 1.126724491071e+00 1.128650939798e+00 1.130574211408e+00 1.132490839273e+00 1.134401559338e+00 1.136305800946e+00 1.138200916395e+00 1.140089529531e+00 1.141967710595e+00 1.143834409103e+00 1.145691187322e+00 1.147534693248e+00 1.149366432164e+00 1.151183505271e+00 1.152986678071e+00 1.154773393579e+00 1.156543768610e+00 1.158297199576e+00 1.160031149506e+00 1.161746330502e+00 1.163440798967e+00 1.165117098336e+00 1.166769983561e+00 1.168398255794e+00 1.170005350831e+00 1.171585884516e+00 1.173143497816e+00 1.174671461152e+00 1.176174309641e+00 1.177648436995e+00 1.179092245001e+00 1.180505937136e+00 1.181888137503e+00 1.183238512896e+00 1.184555250328e+00 1.185839404847e+00 1.187087113054e+00 1.188301036978e+00 1.189475631871e+00 1.190613248514e+00 1.191712446454e+00 1.192771938321e+00 1.193790196432e+00 1.194767036290e+00 1.195703489623e+00 1.196595423039e+00 1.197441750349e+00 1.198243971258e+00 1.198999042638e+00 1.199708534845e+00 1.200369404186e+00 1.200980326490e+00 1.201542876282e+00 1.202054384709e+00 1.202514319027e+00 1.202921957037e+00 1.203277231846e+00 1.203577105134e+00 1.203822379826e+00 1.204013474734e+00 1.204146956874e+00 1.204222652539e+00 1.204241082694e+00 1.204200109645e+00 1.204099484920e+00 1.203938224162e+00 1.203716384641e+00 1.203432126789e+00 1.203084913187e+00 1.202674705566e+00 1.202200341514e+00 1.201661795195e+00 1.201057147247e+00 1.200387435765e+00 1.199650038583e+00 1.198847757995e+00 1.197976607311e+00 1.197037224621e+00 1.196029007462e+00 1.194951316518e+00 1.193805549854e+00 1.192587323211e+00 1.191301159486e+00 1.189942464788e+00 1.188512908869e+00 1.187010764548e+00 1.185437253402e+00 1.183792090695e+00 1.182074124714e+00 1.180283577377e+00 1.178419975853e+00 1.176484238047e+00 1.174475415882e+00 1.172392644905e+00 1.170238949235e+00 1.168010406057e+00 1.165709594212e+00 1.163335435316e+00 1.160889937635e+00 1.158371073317e+00 1.155779737689e+00 1.153117216899e+00 1.150382411376e+00 1.147577863504e+00 1.144700427918e+00 1.141754639981e+00 1.138738912026e+00 1.135654150176e+00 1.132502204356e+00 1.129279489118e+00 1.125993398269e+00 1.122640106969e+00 1.119223887919e+00 1.115743581213e+00 1.112198517695e+00 1.108595687138e+00 1.104929170593e+00 1.101206421808e+00 1.097423046778e+00 1.093586238672e+00 1.089694912807e+00 1.085749774753e+00 1.081754034473e+00 1.077708168588e+00 1.073617124328e+00 1.069478488545e+00 1.065298402836e+00 1.061076203779e+00 1.056815831582e+00 1.052519753717e+00 1.048188966873e+00 1.043828025106e+00 1.039437013511e+00 1.035022912867e+00 1.030582250224e+00 1.026124937139e+00 1.021649212698e+00 1.017159637891e+00 1.012661259797e+00 1.008153182517e+00 1.003645487561e+00 9.991345007195e-01 9.946293208424e-01 9.901311196252e-01 9.856473557596e-01 9.811781747560e-01 9.767276607464e-01 9.723048379949e-01 9.679079349035e-01 9.635469120018e-01 9.592217482775e-01 9.549396849282e-01 9.507044923130e-01 9.465207849116e-01 9.423949142820e-01 9.383299554811e-01 9.343328934023e-01 9.304073617126e-01 9.265580258239e-01 9.227935786762e-01 9.191137590417e-01 9.155274275238e-01 9.120407082018e-01 9.086542297204e-01 9.053802876857e-01 9.022168535664e-01 8.991749951481e-01 8.962539768304e-01 8.934656158635e-01 8.908089437233e-01 8.882917618545e-01 8.859205374176e-01 8.836936963873e-01 8.816243768736e-01 8.797077381110e-01 8.779594782435e-01 8.763704178220e-01 8.749552056616e-01 8.737135113560e-01 8.726461300351e-01 8.717636061510e-01 8.710580769911e-01 8.705458234015e-01 8.702121328946e-01 8.700780837632e-01 8.701288583594e-01 8.703766527315e-01 8.708192705515e-01 8.714535693131e-01 8.722901114887e-01 8.733115022170e-01 8.745408997825e-01 8.759546068896e-01 8.775706618625e-01 8.793746350538e-01 8.813689004660e-01 8.835568912410e-01 8.859247545183e-01 8.884866636310e-01 8.912155712454e-01 8.941365354764e-01 8.972194748101e-01 9.004811137067e-01 9.039040894107e-01 9.074868429955e-01 9.112306789230e-01 9.151186367101e-01 9.191634141396e-01 9.233342990241e-01 9.276538895961e-01 9.320902141724e-01 9.366583901978e-01 9.413367006967e-01 9.461263273562e-01 9.510228577169e-01 9.560084670807e-01 9.610943240008e-01 9.662495687048e-01 9.714946094540e-01 9.767969337727e-01 9.821682567866e-01 9.875904062399e-01 9.930582937624e-01 9.985739382537e-01 1.004110114261e+00 1.009685366696e+00 1.015264916862e+00 1.020869720492e+00 1.026466662688e+00 1.032067473323e+00 1.037657593977e+00 1.043225990105e+00 1.048780318661e+00 1.054289465187e+00 1.059778584088e+00 1.065207415828e+00 1.070596983221e+00 1.075925091028e+00 1.081186552254e+00 1.086389271976e+00 1.091500908413e+00 1.096549332668e+00 1.101492830891e+00 1.106357921194e+00 1.111116539014e+00 1.115774331272e+00 1.120326976509e+00 1.124757526738e+00 1.129085471359e+00 1.133272288811e+00 1.137349439003e+00 1.141284808668e+00 1.145091681651e+00 1.148760877386e+00 1.152282264061e+00 1.155668835452e+00 1.158895284103e+00 1.161986535635e+00 1.164912808302e+00 1.167692684098e+00 1.170314061715e+00 1.172774906123e+00 1.175084687516e+00 1.177225605918e+00 1.179216094439e+00 1.181039479098e+00 1.182706203816e+00 1.184213799741e+00 1.185561153897e+00 1.186755215070e+00 1.187790172406e+00 1.188674900406e+00 1.189407827134e+00 1.189991350463e+00 1.190434200771e+00 1.190732764776e+00 1.190896695509e+00 1.190931278752e+00 1.190835988264e+00 1.190621905093e+00 1.190290333640e+00 1.189854077386e+00 1.189313661205e+00 1.188681190742e+00 1.187963889553e+00 1.187165151812e+00 1.186303035356e+00 1.185377686375e+00 1.184408428027e+00 1.183397332507e+00 1.182358443777e+00 1.181304218793e+00 1.180241759406e+00 1.179192181034e+00 1.178156318019e+00 1.177157435235e+00 1.176200810543e+00 1.175303826287e+00 1.174479979227e+00 1.173741834171e+00 1.173106189694e+00 1.172580825736e+00 1.172190521518e+00 1.171936991521e+00 1.171847679277e+00 1.171925077656e+00 1.172192597568e+00 1.172658527744e+00 1.173335117792e+00 1.174244372103e+00 1.175386772425e+00 1.176787898940e+00 1.178445792285e+00 1.180383557365e+00 1.182604656595e+00 1.185121344212e+00 1.187942548586e+00 1.191071991765e+00 1.194525443543e+00 1.198298840195e+00 1.202406280756e+00 1.206842545451e+00 1.211618623371e+00 1.216729150729e+00 1.222177809167e+00 1.227964695950e+00 1.234083242023e+00 1.240534268633e+00 1.247309154544e+00 1.254404659966e+00 1.261813264599e+00 1.269524265828e+00 1.277530449270e+00 1.285819197664e+00 1.294380473995e+00 1.303197793845e+00 1.312261926300e+00 1.321552344769e+00 1.331058563896e+00 1.340759984992e+00 1.350640294401e+00 1.360680098053e+00 1.370861665939e+00 1.381164278515e+00 1.391567129758e+00 1.402052349725e+00 1.412594502605e+00 1.423176589969e+00 1.433771186469e+00 1.444359627160e+00 1.454918145136e+00 1.465426771609e+00 1.475859715278e+00 1.486194895684e+00 1.496412905300e+00 1.506487263602e+00 1.516398048429e+00 1.526118820145e+00 1.535634191623e+00 1.544917546665e+00 1.553949205028e+00 1.562709428689e+00 1.571175154075e+00 1.579329754177e+00 1.587151956314e+00 1.594621393238e+00 1.601725362472e+00 1.608440522043e+00 1.614756493316e+00 1.620652245045e+00 1.626115354412e+00 1.631132412114e+00 1.635690858210e+00 1.639779781175e+00 1.643385153253e+00 1.646501047214e+00 1.649119133974e+00 1.651229563548e+00 1.652831485553e+00 1.653918004224e+00 1.654484762569e+00 1.654536505654e+00 1.654067465917e+00 1.653084288316e+00 1.651587951866e+00 1.649587284929e+00 1.647088720366e+00 1.644098917403e+00 1.640635801675e+00 1.636704590818e+00 1.632330130611e+00 1.627520673121e+00 1.622303629528e+00 1.616696033035e+00 1.610722667281e+00 1.604411675056e+00 1.597787363451e+00 1.590886212591e+00 1.583733880141e+00 1.576371347073e+00 1.568828524538e+00 1.561148623189e+00 1.553372817684e+00 1.545538303913e+00 1.537692775228e+00 1.529877292898e+00 1.522144031961e+00 1.514530714572e+00 1.507092136405e+00 1.499869770722e+00 1.492915197492e+00 1.486275262687e+00 1.479990793067e+00 1.474113169355e+00 1.468675450332e+00 1.463729662565e+00 1.459301918791e+00 1.455434779793e+00 1.452157547818e+00 1.449488128653e+00 1.447465506082e+00 1.446086263837e+00 1.445380004531e+00 1.445341325055e+00 1.445975128522e+00 1.447276739835e+00 1.449230095554e+00 1.451824901707e+00 1.455029070204e+00 1.458823753549e+00 1.463163354794e+00 1.468015274406e+00 1.473334078898e+00 1.479066203522e+00 1.485165020060e+00 1.491565748634e+00 1.498216987454e+00 1.505046349929e+00 1.512000639214e+00 1.519005304385e+00 1.525994784173e+00 1.532908837695e+00 1.539666209201e+00 1.546217770294e+00 1.552482570515e+00 1.558408026447e+00 1.563924261381e+00 1.568975762728e+00 1.573511167092e+00 1.577465697388e+00 1.580803738991e+00 1.583469648907e+00 1.585434161508e+00 1.586651981723e+00 1.587099626248e+00 1.586755755039e+00 1.585589293258e+00 1.583612737961e+00 1.580794882173e+00 1.577156491919e+00 1.572702603893e+00 1.567443649879e+00 1.561417317249e+00 1.554641022778e+00 1.547169276702e+00 1.539040218266e+00 1.530317243602e+00 1.521059537835e+00 1.511343251080e+00 1.501247914053e+00 1.490856570791e+00 1.480273711348e+00 1.469581312307e+00 1.458905750548e+00 1.448336662436e+00 1.437999105510e+00 1.428006318616e+00 1.418460638508e+00 1.409492882761e+00 1.401190999170e+00 1.393681278894e+00 1.387038843735e+00 1.381365622746e+00 1.376730559140e+00 1.373191902216e+00 1.370809709131e+00 1.369598156180e+00 1.369586938555e+00 1.370761067525e+00 1.373106910469e+00 1.376576884472e+00 1.381123951452e+00 1.386671731384e+00 1.393130935519e+00 1.400409437099e+00 1.408388395091e+00 1.416965128576e+00 1.425992084572e+00 1.435363873726e+00 1.444936732079e+00 1.454578471381e+00 1.464176405123e+00 1.473580535724e+00 1.482701072103e+00 1.491400657839e+00 1.499591848813e+00 1.507177233241e+00 1.514064049683e+00 1.520199216482e+00 1.525499381840e+00 1.529936501322e+00 1.533459173742e+00 1.536050257224e+00 1.537702781487e+00 1.538406886933e+00 1.538188967932e+00 1.537056975392e+00 1.535068070667e+00 1.532246149275e+00 1.528657639775e+00 1.524366916841e+00 1.519430312678e+00 1.513943783402e+00 1.507966783483e+00 1.501594813351e+00 1.494909589363e+00 1.487990643505e+00 1.480930159637e+00 1.473795847149e+00 1.466673538809e+00 1.459625150988e+00 1.452717694955e+00 1.446005242998e+00 1.439530382164e+00 1.433334790219e+00 1.427442152285e+00 1.421873717149e+00 1.416632232340e+00 1.411723511793e+00 1.407131513995e+00 1.402846936396e+00 1.398841653894e+00 1.395084219078e+00 1.391546946022e+00 1.388180066905e+00 1.384953539996e+00 1.381814249214e+00 1.378717347105e+00 1.375625608885e+00 1.372476364698e+00 1.369238566094e+00 1.365858123604e+00 1.362290202224e+00 1.358499609371e+00 1.354433376390e+00 1.350064053102e+00 1.345348695873e+00 1.340250029358e+00 1.334749255959e+00 1.328801891487e+00 1.322399044666e+00 1.315507698230e+00 1.308122508759e+00 1.300227639073e+00 1.291814490291e+00 1.282897529654e+00 1.273459372204e+00 1.263539559227e+00 1.253133044234e+00 1.242277807625e+00 1.231001402158e+00 1.219332069669e+00 1.207324523533e+00 1.194999301900e+00 1.182429050820e+00 1.169635540899e+00 1.156687810093e+00 1.143616309539e+00 1.130472774373e+00 1.117308381922e+00 1.104133852814e+00 1.091025293782e+00 1.077962748507e+00 1.065013914043e+00 1.052180588374e+00 1.039475571091e+00 1.026955538982e+00 1.014600144361e+00 1.002483600705e+00 9.906289292208e-01 9.791107199424e-01 9.680128539915e-01 9.574523187110e-01 9.475729492536e-01 9.385595274275e-01 9.306346686036e-01 9.240272742416e-01 9.190347465309e-01 9.159019026208e-01 9.149182492609e-01 9.162894151463e-01 9.201792078800e-01 9.266456378921e-01 9.356103273129e-01 9.468819607356e-01 9.600737998246e-01 9.746981381326e-01 9.900806917176e-01 1.005491322026e+00 1.020081385631e+00 1.032990608055e+00 1.043385336822e+00 1.050451617883e+00 1.053548224817e+00 1.052139847795e+00 1.045966716640e+00 1.037233250584e+00 1.024830849076e+00 1.009440443184e+00 9.920497446361e-01 9.738691626876e-01 9.562218380057e-01 9.404374537375e-01 9.278393146060e-01 9.198090667958e-01 9.178109681736e-01 9.234181258907e-01 9.386471456874e-01 9.647987517403e-01 9.501098575205e-01 9.168856254850e-01 8.652792693153e-01 8.111175543776e-01 7.763896361245e-01 7.768196757586e-01 8.103770722731e-01 8.586688943522e-01 8.994959664251e-01 9.167745677097e-01 9.043888020319e-01 8.667176296591e-01 8.176408098149e-01 7.770290764418e-01 7.623277170640e-01 7.776039607781e-01 8.102490971237e-01 8.398795112095e-01 8.491983009933e-01 8.300046395678e-01 7.854119228904e-01 7.303662506268e-01 6.893771929705e-01 6.860758274309e-01 7.256925855171e-01 7.896755166102e-01 8.501880657047e-01 8.842054049022e-01 8.788650990560e-01 8.328041550479e-01 7.571433492920e-01 6.770274439523e-01 6.293442861986e-01 6.441371800040e-01 7.159209311598e-01 8.099173753472e-01 8.910346539182e-01 9.364009179760e-01 9.359204228862e-01 8.912516167476e-01 8.157603705583e-01 7.346280256244e-01 6.816327184039e-01 6.835235396980e-01 7.377418770078e-01 8.155787779925e-01 8.859383715784e-01 9.283527075727e-01 9.344180672308e-01 9.064652311579e-01 8.558820191199e-01 8.007584366624e-01 7.608688258819e-01 7.491349688789e-01 7.642764269503e-01 7.929085737244e-01 8.193076043969e-01 8.331471505942e-01 8.322250951973e-01 8.215865008954e-01 8.105611713608e-01 8.079404204626e-01 8.171111957017e-01 8.341685187596e-01 8.503938651436e-01 8.570794711405e-01 8.494050936086e-01 8.284717230619e-01 8.012246707034e-01 7.783722817082e-01 7.698569011764e-01 7.794102665505e-01 8.021863469107e-01 8.275435065815e-01 8.445420336078e-01 8.461179161711e-01 8.312145892297e-01 8.051180724124e-01 7.783551510715e-01 7.634663660154e-01 7.694978079669e-01 7.970981423403e-01 8.383402757953e-01 8.814856580951e-01 9.160715500637e-01 9.359620850182e-01 9.402962697710e-01 9.333309758658e-01 9.233545883346e-01 9.203279810616e-01 9.324148931364e-01 9.623437638638e-01 1.006102481871e+00 1.054561063980e+00 1.096769850484e+00 1.122791444641e+00 1.125559441178e+00 1.102068966247e+00 1.054138997926e+00 9.891695607556e-01 9.207529710593e-01
 1.473747121546e-01 1.496410873043e-01 1.519857481094e-01 1.543496025578e-01 1.566598509449e-01 1.588775394059e-01 1.610246758383e-01 1.631591824202e-01 1.653516832141e-01 1.676340162474e-01 1.699797397290e-01 1.723180509848e-01 1.745843885360e-01 1.767552204414e-01 1.788617072558e-01 1.809653099248e-01 1.831314608022e-01 1.853902494928e-01 1.877072251575e-01 1.899971970209e-01 1.921859651845e-01 1.942750169186e-01 1.963426408788e-01 1.984712443474e-01 2.006897450449e-01 2.029656743223e-01 2.052477439830e-01 2.074920082798e-01 2.096865790940e-01 2.118529313596e-01 2.140356700310e-01 2.162765776547e-01 2.185832657103e-01 2.209286595630e-01 2.232685143424e-01 2.255757975229e-01 2.278549525985e-01 2.301437721127e-01 2.324920326078e-01 2.349122081637e-01 2.373553591875e-01 2.397484730580e-01 2.420689201771e-01 2.443701842784e-01 2.467264221203e-01 2.491620999064e-01 2.516211657631e-01 2.540277667097e-01 2.563447911386e-01 2.586017942491e-01 2.608707648725e-01 2.632064256364e-01 2.656010156772e-01 2.679924644894e-01 2.703319214025e-01 2.726337979590e-01 2.749481247995e-01 2.773043073787e-01 2.796827080349e-01 2.820528927561e-01 2.844117059284e-01 2.867773348926e-01 2.891776025393e-01 2.916209867401e-01 2.940824285736e-01 2.965153381524e-01 2.988929849052e-01 3.012402400232e-01 3.036130019890e-01 3.060352657015e-01 3.084876879432e-01 3.109366940686e-01 3.133592309550e-01 3.157485487411e-01 3.181186213316e-01 3.204949603604e-01 3.228891450684e-01 3.252889861369e-01 3.276809053254e-01 3.300751805349e-01 3.324988066643e-01 3.349578587020e-01 3.374270087117e-01 3.398793099855e-01 3.422928970086e-01 3.446728788447e-01 3.470587760487e-01 3.495027280401e-01 3.520191186956e-01 3.545609540298e-01 3.570580021920e-01 3.594773967676e-01 3.618427400776e-01 3.642105568183e-01 3.666315585980e-01 3.691149456048e-01 3.716190340841e-01 3.740854278376e-01 3.765053992958e-01 3.789184163490e-01 3.813661310010e-01 3.838540922384e-01 3.863477163149e-01 3.888137472850e-01 3.912388505148e-01 3.936507063280e-01 3.961007804580e-01 3.986135904194e-01 4.011631923033e-01 4.036903904500e-01 4.061515531860e-01 4.085473916740e-01 4.109174806713e-01 4.133220011668e-01 4.158089060656e-01 4.183788990437e-01 4.209739272112e-01 4.235176917685e-01 4.259689986863e-01 4.283416978428e-01 4.306967839223e-01 4.331139811701e-01 4.356336549940e-01 4.382263120108e-01 4.408132377158e-01 4.433251736375e-01 4.457508775489e-01 4.481260611672e-01 4.505156049696e-01 4.529722030314e-01 4.555051548255e-01 4.580752216948e-01 4.606275187670e-01 4.631325519794e-01 4.655818083470e-01 4.680013990307e-01 4.704351912278e-01 4.729142890603e-01 4.754379391762e-01 4.779746900203e-01 4.804936935309e-01 4.829830047246e-01 4.854483386027e-01 4.879112977427e-01 4.903928603493e-01 4.928960104331e-01 4.954039418780e-01 4.979050241566e-01 5.003974122921e-01 5.028766672926e-01 5.053494695650e-01 5.078300876467e-01 5.103265163061e-01 5.128351814503e-01 5.153456399531e-01 5.178465045328e-01 5.203298471050e-01 5.227984124777e-01 5.252689624792e-01 5.277611874125e-01 5.302731028102e-01 5.327944391644e-01 5.353095423103e-01 5.378040087088e-01 5.402740420853e-01 5.427309488769e-01 5.451941354379e-01 5.476743988266e-01 5.501708936575e-01 5.526732030378e-01 5.551702301929e-01 5.576513513691e-01 5.601157848745e-01 5.625761986541e-01 5.650366167562e-01 5.675028540113e-01 5.699760612550e-01 5.724555038340e-01 5.749388774623e-01 5.774196613617e-01 5.798977694754e-01 5.823697705124e-01 5.848348237789e-01 5.872945391727e-01 5.897544506724e-01 5.922191338265e-01 5.946864852857e-01 5.971589628334e-01 5.996326641177e-01 6.020996930828e-01 6.045588559500e-01 6.070147455122e-01 6.094667449900e-01 6.119176320095e-01 6.143710459812e-01 6.168218881217e-01 6.192720624962e-01 6.217189457770e-01 6.241654742092e-01 6.266127511705e-01 6.290568908207e-01 6.314996794001e-01 6.339378083789e-01 6.363719017939e-01 6.388038260132e-01 6.412394779107e-01 6.436756250248e-01 6.461113148651e-01 6.485405595492e-01 6.509662775194e-01 6.533909467618e-01 6.558139982827e-01 6.582379768160e-01 6.606547226222e-01 6.630623533390e-01 6.654632794692e-01 6.678637935359e-01 6.702645104263e-01 6.726706588960e-01 6.750786402596e-01 6.774771533771e-01 6.798658577109e-01 6.822460409139e-01 6.846264494033e-01 6.870119627162e-01 6.894045505795e-01 6.918005372484e-01 6.941880766001e-01 6.965688720582e-01 6.989418927993e-01 7.013092414422e-01 7.036795052842e-01 7.060553664957e-01 7.084322022873e-01 7.108039629328e-01 7.131703994303e-01 7.155287182486e-01 7.178818113613e-01 7.202308617778e-01 7.225816109326e-01 7.249311563721e-01 7.272780434090e-01 7.296213367375e-01 7.319600027127e-01 7.342918196704e-01 7.366174283320e-01 7.389414745474e-01 7.412616771245e-01 7.435796363226e-01 7.458967277764e-01 7.482103885436e-01 7.505171958820e-01 7.528229604850e-01 7.551220207061e-01 7.574141382302e-01 7.597043691799e-01 7.619915428836e-01 7.642760021857e-01 7.665589995055e-01 7.688372711975e-01 7.711107484771e-01 7.733764193822e-01 7.756378641387e-01 7.778938439030e-01 7.801482790733e-01 7.823998906338e-01 7.846482700660e-01 7.868900511744e-01 7.891244361745e-01 7.913524992978e-01 7.935765341468e-01 7.957962238127e-01 7.980130262240e-01 8.002268612194e-01 8.024339150664e-01 8.046343918137e-01 8.068289630219e-01 8.090187086829e-01 8.112056298880e-01 8.133882837514e-01 8.155663569870e-01 8.177396143975e-01 8.199078046336e-01 8.220717093320e-01 8.242306196305e-01 8.263838299736e-01 8.285299770629e-01 8.306680468291e-01 8.328010283128e-01 8.349308174809e-01 8.370568007105e-01 8.391767857836e-01 8.412880258911e-01 8.433906755173e-01 8.454860738302e-01 8.475785614312e-01 8.496697907679e-01 8.517566074102e-01 8.538362885541e-01 8.559086452811e-01 8.579725142517e-01 8.600295371165e-01 8.620852796681e-01 8.641399471630e-01 8.661900657748e-01 8.682311485633e-01 8.702621366502e-01 8.722864277856e-01 8.743043344333e-01 8.763196234687e-01 8.783296007256e-01 8.803303414106e-01 8.823213975597e-01 8.843039752562e-01 8.862805091029e-01 8.882506236275e-01 8.902176092865e-01 8.921757619170e-01 8.941249113356e-01 8.960671118754e-01 8.980032481257e-01 8.999349661243e-01 9.018616512286e-01 9.037794161587e-01 9.056884846184e-01 9.075906168106e-01 9.094855942549e-01 9.113759207527e-01 9.132569162654e-01 9.151299011892e-01 9.169941080214e-01 9.188500580828e-01 9.206999767960e-01 9.225425864636e-01 9.243782207844e-01 9.262039576603e-01 9.280219704874e-01 9.298328579915e-01 9.316377346324e-01 9.334356597202e-01 9.352264173101e-01 9.370063960485e-01 9.387787833774e-01 9.405430100815e-01 9.422990457777e-01 9.440488718919e-01 9.457885901099e-01 9.475201683915e-01 9.492428992931e-01 9.509587594778e-01 9.526650736663e-01 9.543622349390e-01 9.560513359309e-01 9.577318295685e-01 9.594047125197e-01 9.610695221043e-01 9.627247243650e-01 9.643709568205e-01 9.660065793113e-01 9.676346815993e-01 9.692536350840e-01 9.708640022519e-01 9.724649676686e-01 9.740574225916e-01 9.756405676215e-01 9.772125297850e-01 9.787765300569e-01 9.803320009301e-01 9.818773175988e-01 9.834129616659e-01 9.849407959861e-01 9.864587772271e-01 9.879670204712e-01 9.894645994093e-01 9.909509049518e-01 9.924293229208e-01 9.938976709414e-01 9.953577757383e-01 9.968085339219e-01 9.982474273954e-01 9.996746498679e-01 1.001093601262e+00 1.002503860188e+00 1.003903626076e+00 1.005295936580e+00 1.006676617132e+00 1.008046652640e+00 1.009405945097e+00 1.010754701268e+00 1.012095006979e+00 1.013427044417e+00 1.014745331806e+00 1.016052523082e+00 1.017350024610e+00 1.018635443559e+00 1.019911713589e+00 1.021178718329e+00 1.022432901862e+00 1.023677037687e+00 1.024908798978e+00 1.026129964630e+00 1.027341117400e+00 1.028542347725e+00 1.029731577039e+00 1.030910149150e+00 1.032078526999e+00 1.033233759784e+00 1.034379158367e+00 1.035514461565e+00 1.036638163052e+00 1.037750318902e+00 1.038852368349e+00 1.039942215186e+00 1.041021147125e+00 1.042088786248e+00 1.043143310622e+00 1.044189210353e+00 1.045221918785e+00 1.046242720633e+00 1.047252768343e+00 1.048249688177e+00 1.049236589371e+00 1.050211346908e+00 1.051174733493e+00 1.052124966464e+00 1.053065052390e+00 1.053994090822e+00 1.054908975595e+00 1.055814230595e+00 1.056705836810e+00 1.057586896171e+00 1.058456006997e+00 1.059311941596e+00 1.060157126074e+00 1.060989018299e+00 1.061808044657e+00 1.062615514885e+00 1.063411629993e+00 1.064194402046e+00 1.064968122210e+00 1.065725051455e+00 1.066472547566e+00 1.067207219900e+00 1.067929977798e+00 1.068640678705e+00 1.069340827443e+00 1.070026640023e+00 1.070699388400e+00 1.071361469451e+00 1.072008967509e+00 1.072646546184e+00 1.073270874892e+00 1.073880688080e+00 1.074481202982e+00 1.075066899459e+00 1.075639130197e+00 1.076201972052e+00 1.076751184335e+00 1.077286417635e+00 1.077810309817e+00 1.078321605709e+00 1.078820169373e+00 1.079306432938e+00 1.079779890993e+00 1.080238700965e+00 1.080688234360e+00 1.081122333964e+00 1.081545287458e+00 1.081955885779e+00 1.082352268190e+00 1.082737934258e+00 1.083111445997e+00 1.083469576881e+00 1.083817805141e+00 1.084151803396e+00 1.084473069083e+00 1.084784309648e+00 1.085079443218e+00 1.085363710959e+00 1.085636004223e+00 1.085894866120e+00 1.086141355883e+00 1.086375483461e+00 1.086596485474e+00 1.086805252912e+00 1.087001581512e+00 1.087184720239e+00 1.087356877139e+00 1.087515254271e+00 1.087660595379e+00 1.087794701834e+00 1.087916446767e+00 1.088025431330e+00 1.088121959819e+00 1.088205236502e+00 1.088277263956e+00 1.088338724074e+00 1.088384536546e+00 1.088420589711e+00 1.088444440149e+00 1.088454675080e+00 1.088454484289e+00 1.088439982485e+00 1.088415788572e+00 1.088379761677e+00 1.088328100566e+00 1.088269693752e+00 1.088197273163e+00 1.088112022444e+00 1.088015918282e+00 1.087907977528e+00 1.087788925540e+00 1.087658311818e+00 1.087514446361e+00 1.087362181364e+00 1.087197172854e+00 1.087019508219e+00 1.086832426935e+00 1.086632865665e+00 1.086423268845e+00 1.086202488730e+00 1.085969356440e+00 1.085726754824e+00 1.085473066681e+00 1.085207114970e+00 1.084932946508e+00 1.084646190703e+00 1.084351296250e+00 1.084044385622e+00 1.083726072585e+00 1.083399215979e+00 1.083061853541e+00 1.082714200844e+00 1.082356884417e+00 1.081990093001e+00 1.081611597437e+00 1.081226250824e+00 1.080829068217e+00 1.080424176840e+00 1.080010209094e+00 1.079585185580e+00 1.079152309819e+00 1.078709964914e+00 1.078259259389e+00 1.077799629707e+00 1.077331451295e+00 1.076855009192e+00 1.076370742330e+00 1.075876854449e+00 1.075375108840e+00 1.074865991958e+00 1.074349499240e+00 1.073824943078e+00 1.073292544630e+00 1.072752740858e+00 1.072205922486e+00 1.071652832823e+00 1.071091486109e+00 1.070523694553e+00 1.069949620231e+00 1.069369943951e+00 1.068782618238e+00 1.068190058041e+00 1.067592386036e+00 1.066987378483e+00 1.066377234073e+00 1.065762855167e+00 1.065141962412e+00 1.064516431537e+00 1.063886159658e+00 1.063250724062e+00 1.062612955991e+00 1.061968638159e+00 1.061320932891e+00 1.060669650731e+00 1.060013337141e+00 1.059355081585e+00 1.058693470000e+00 1.058029101499e+00 1.057361063010e+00 1.056691019891e+00 1.056017765705e+00 1.055344445174e+00 1.054667078861e+00 1.053988768019e+00 1.053309127935e+00 1.052628138994e+00 1.051946054145e+00 1.051263178334e+00 1.050581206635e+00 1.049897585743e+00 1.049213232515e+00 1.048530518154e+00 1.047848000037e+00 1.047166138923e+00 1.046485231120e+00 1.045805147780e+00 1.045126276189e+00 1.044450702579e+00 1.043776457469e+00 1.043104863373e+00 1.042435741134e+00 1.041769353291e+00 1.041105799695e+00 1.040445987359e+00 1.039790563880e+00 1.039138575194e+00 1.038491692364e+00 1.037847651842e+00 1.037209897089e+00 1.036577008590e+00 1.035949073777e+00 1.035327161247e+00 1.034711661930e+00 1.034102370930e+00 1.033500326145e+00 1.032904139328e+00 1.032315760051e+00 1.031735297864e+00 1.031163387903e+00 1.030597998101e+00 1.030041971700e+00 1.029496021512e+00 1.028957361074e+00 1.028429021905e+00 1.027909709775e+00 1.027401375289e+00 1.026902710374e+00 1.026415598682e+00 1.025939181937e+00 1.025475001067e+00 1.025021639172e+00 1.024580256997e+00 1.024151652029e+00 1.023735267340e+00 1.023332863030e+00 1.022942736340e+00 1.022566219265e+00 1.022203498981e+00 1.021856477163e+00 1.021522108940e+00 1.021203113609e+00 1.020900681064e+00 1.020613164554e+00 1.020340254141e+00 1.020084228218e+00 1.019844635360e+00 1.019622252445e+00 1.019417107582e+00 1.019228868980e+00 1.019057479167e+00 1.018905520250e+00 1.018770126025e+00 1.018654648228e+00 1.018558115375e+00 1.018479800829e+00 1.018421168501e+00 1.018382380283e+00 1.018363228201e+00 1.018364107645e+00 1.018386286067e+00 1.018428782495e+00 1.018492429335e+00 1.018577259043e+00 1.018683438626e+00 1.018810418417e+00 1.018961165422e+00 1.019132500952e+00 1.019326314325e+00 1.019544319122e+00 1.019784607204e+00 1.020046767688e+00 1.020331765081e+00 1.020641384104e+00 1.020973630885e+00 1.021330409228e+00 1.021712790781e+00 1.022116775596e+00 1.022545959440e+00 1.022998546563e+00 1.023477006235e+00 1.023979416717e+00 1.024506892244e+00 1.025059318404e+00 1.025636370793e+00 1.026238278368e+00 1.026864613482e+00 1.027517472429e+00 1.028196863491e+00 1.028899672758e+00 1.029628871283e+00 1.030382549241e+00 1.031162622321e+00 1.031967379367e+00 1.032799196590e+00 1.033653783587e+00 1.034536741535e+00 1.035443350313e+00 1.036375843466e+00 1.037334189184e+00 1.038316811245e+00 1.039325790946e+00 1.040359101222e+00 1.041417552208e+00 1.042501258343e+00 1.043608714586e+00 1.044742490431e+00 1.045900352321e+00 1.047082780965e+00 1.048289194347e+00 1.049519953602e+00 1.050774155723e+00 1.052052261221e+00 1.053353439923e+00 1.054679723318e+00 1.056027928722e+00 1.057398216816e+00 1.058792304929e+00 1.060206379173e+00 1.061645585486e+00 1.063104443388e+00 1.064584839502e+00 1.066086927347e+00 1.067608503381e+00 1.069151073745e+00 1.070713888995e+00 1.072295741520e+00 1.073898371608e+00 1.075518763719e+00 1.077157198987e+00 1.078814707816e+00 1.080488714077e+00 1.082181439917e+00 1.083888949084e+00 1.085613376240e+00 1.087353564718e+00 1.089109785016e+00 1.090880636233e+00 1.092663868356e+00 1.094463480501e+00 1.096272271544e+00 1.098097759929e+00 1.099932862616e+00 1.101779447362e+00 1.103637856700e+00 1.105505776287e+00 1.107384501746e+00 1.109270321173e+00 1.111167061821e+00 1.113069531006e+00 1.114979532605e+00 1.116896496851e+00 1.118818187116e+00 1.120746498430e+00 1.122676336007e+00 1.124612374462e+00 1.126550079374e+00 1.128490268557e+00 1.130431985356e+00 1.132372623564e+00 1.134315287036e+00 1.136256590103e+00 1.138196078728e+00 1.140133074890e+00 1.142067166571e+00 1.143997451345e+00 1.145920843722e+00 1.147841322286e+00 1.149754098105e+00 1.151659089872e+00 1.153557631341e+00 1.155444607392e+00 1.157322747329e+00 1.159189121178e+00 1.161044593036e+00 1.162887286279e+00 1.164715755318e+00 1.166531641128e+00 1.168331296218e+00 1.170115176167e+00 1.171881247914e+00 1.173629229772e+00 1.175359952468e+00 1.177068611054e+00 1.178758584579e+00 1.180424688168e+00 1.182069975005e+00 1.183690089453e+00 1.185286325001e+00 1.186856911958e+00 1.188400731336e+00 1.189916849488e+00 1.191404511552e+00 1.192863841445e+00 1.194290594869e+00 1.195688050504e+00 1.197051534286e+00 1.198383100341e+00 1.199679938601e+00 1.200941427146e+00 1.202167308427e+00 1.203354690145e+00 1.204505989863e+00 1.205615546272e+00 1.206687174411e+00 1.207718033265e+00 1.208705596715e+00 1.209651504768e+00 1.210550993554e+00 1.211406794663e+00 1.212217127294e+00 1.212980989480e+00 1.213696588015e+00 1.214363387838e+00 1.214980120677e+00 1.215548223169e+00 1.216064248193e+00 1.216528219742e+00 1.216938470297e+00 1.217294856967e+00 1.217597034980e+00 1.217843440172e+00 1.218032229918e+00 1.218165028029e+00 1.218238279395e+00 1.218253135593e+00 1.218207121029e+00 1.218100256625e+00 1.217933200717e+00 1.217702822602e+00 1.217410398169e+00 1.217053957486e+00 1.216632308156e+00 1.216147294798e+00 1.215595339121e+00 1.214976568453e+00 1.214292413745e+00 1.213539183465e+00 1.212719222173e+00 1.211829243410e+00 1.210870329849e+00 1.209840710718e+00 1.208741173964e+00 1.207572052085e+00 1.206329643291e+00 1.205016857170e+00 1.203630409923e+00 1.202172766408e+00 1.200642463073e+00 1.199038960581e+00 1.197362427992e+00 1.195610856237e+00 1.193787888367e+00 1.191889845322e+00 1.189918767682e+00 1.187871554157e+00 1.185752583256e+00 1.183559240144e+00 1.181290518711e+00 1.178950609220e+00 1.176533505819e+00 1.174046113018e+00 1.171482712958e+00 1.168849012915e+00 1.166140545579e+00 1.163359295596e+00 1.160509535883e+00 1.157585617959e+00 1.154594597255e+00 1.151530050329e+00 1.148398886343e+00 1.145198146187e+00 1.141929962029e+00 1.138596656450e+00 1.135194418778e+00 1.131731868031e+00 1.128201509523e+00 1.124610901374e+00 1.120959511190e+00 1.117246221725e+00 1.113477356599e+00 1.109648676836e+00 1.105769138568e+00 1.101831717704e+00 1.097846549757e+00 1.093808540930e+00 1.089725082185e+00 1.085594883310e+00 1.081420381725e+00 1.077207187124e+00 1.072951871562e+00 1.068663926406e+00 1.064337704852e+00 1.059982636985e+00 1.055598421396e+00 1.051187945730e+00 1.046755776299e+00 1.042301603377e+00 1.037835020802e+00 1.033352644879e+00 1.028862391388e+00 1.024362065370e+00 1.019863677831e+00 1.015364846717e+00 1.010871147553e+00 1.006387211859e+00 1.001913665619e+00 9.974615414870e-01 9.930267752402e-01 9.886218875966e-01 9.842455640954e-01 9.799042172320e-01 9.756034598961e-01 9.713454297374e-01 9.671395436706e-01 9.629843855895e-01 9.588904287397e-01 9.548613274957e-01 9.509011278936e-01 9.470155352144e-01 9.432122553337e-01 9.394910613763e-01 9.358630711695e-01 9.323302310028e-01 9.289001956826e-01 9.255742159042e-01 9.223630610023e-01 9.192685236220e-01 9.162956976952e-01 9.134542909693e-01 9.107414912963e-01 9.081715452071e-01 9.057403637902e-01 9.034618410295e-01 9.013326800170e-01 8.993638840972e-01 8.975560350350e-01 8.959125145403e-01 8.944455864463e-01 8.931449230448e-01 8.920312990813e-01 8.910909796352e-01 8.903419808435e-01 8.897757576205e-01 8.894026310152e-01 8.892212881616e-01 8.892310258435e-01 8.894450844434e-01 8.898466496694e-01 8.904565406879e-01 8.912564279470e-01 8.922642832767e-01 8.934664826207e-01 8.948701209421e-01 8.964741779034e-01 8.982678888697e-01 9.002692483602e-01 9.024524887610e-01 9.048413295555e-01 9.074058076781e-01 9.101662839934e-01 9.131056337231e-01 9.162254329246e-01 9.195252554654e-01 9.229887423026e-01 9.266290334801e-01 9.304207361651e-01 9.343824394612e-01 9.384838976579e-01 9.427422513257e-01 9.471367608404e-01 9.516666958027e-01 9.563294503826e-01 9.611067941791e-01 9.660126100767e-01 9.710139763158e-01 9.761322655973e-01 9.813341911127e-01 9.866333932585e-01 9.920097485857e-01 9.974615035676e-01 1.002985630003e+00 1.008558850480e+00 1.014198676725e+00 1.019870008342e+00 1.025592424046e+00 1.031334759326e+00 1.037107337613e+00 1.042893898849e+00 1.048685002639e+00 1.054486880763e+00 1.060269923885e+00 1.066055407734e+00 1.071805074549e+00 1.077541490772e+00 1.083237127967e+00 1.088889446423e+00 1.094501502130e+00 1.100046827698e+00 1.105549458326e+00 1.110965453797e+00 1.116323820997e+00 1.121592021984e+00 1.126779663628e+00 1.131877068013e+00 1.136869633138e+00 1.141774969205e+00 1.146553390551e+00 1.151236885780e+00 1.155789269444e+00 1.160226729723e+00 1.164535927159e+00 1.168708597890e+00 1.172756979079e+00 1.176651110165e+00 1.180419087089e+00 1.184025978920e+00 1.187493827758e+00 1.190803664545e+00 1.193960506914e+00 1.196965678431e+00 1.199800609955e+00 1.202486682290e+00 1.205001131538e+00 1.207360528940e+00 1.209551779807e+00 1.211580429457e+00 1.213446944214e+00 1.215145214897e+00 1.216686398513e+00 1.218060681105e+00 1.219278994440e+00 1.220335803271e+00 1.221236837677e+00 1.221986060802e+00 1.222585200133e+00 1.223036620956e+00 1.223345619346e+00 1.223517119035e+00 1.223557701790e+00 1.223467367599e+00 1.223257233206e+00 1.222933161951e+00 1.222499083458e+00 1.221968006013e+00 1.221338803519e+00 1.220629000178e+00 1.219840291802e+00 1.218987780486e+00 1.218078331952e+00 1.217120504946e+00 1.216131295992e+00 1.215112540589e+00 1.214086166771e+00 1.213055466662e+00 1.212038678796e+00 1.211044598319e+00 1.210088352719e+00 1.209186434458e+00 1.208344230121e+00 1.207585949349e+00 1.206915918473e+00 1.206359290916e+00 1.205919443035e+00 1.205618181108e+00 1.205467471558e+00 1.205480024420e+00 1.205676445266e+00 1.206060945782e+00 1.206658712194e+00 1.207472144298e+00 1.208524276130e+00 1.209820281585e+00 1.211376719516e+00 1.213204591701e+00 1.215311191314e+00 1.217713516313e+00 1.220413022330e+00 1.223424553666e+00 1.226749714168e+00 1.230400305370e+00 1.234379013409e+00 1.238688841218e+00 1.243336379091e+00 1.248318865249e+00 1.253642797613e+00 1.259300973117e+00 1.265296870515e+00 1.271624513407e+00 1.278279080702e+00 1.285257134409e+00 1.292550289716e+00 1.300150862451e+00 1.308046377521e+00 1.316231564048e+00 1.324689743963e+00 1.333411079909e+00 1.342381107915e+00 1.351582889800e+00 1.361002049196e+00 1.370622268392e+00 1.380424408595e+00 1.390389159069e+00 1.400499928789e+00 1.410732852715e+00 1.421071035354e+00 1.431492338393e+00 1.441974763631e+00 1.452496333921e+00 1.463034637490e+00 1.473566691774e+00 1.484069815788e+00 1.494522335595e+00 1.504898068874e+00 1.515178978872e+00 1.525334483383e+00 1.535349861681e+00 1.545195515823e+00 1.554851620942e+00 1.564297056693e+00 1.573504850989e+00 1.582459955290e+00 1.591134170988e+00 1.599510681739e+00 1.607570228134e+00 1.615288772278e+00 1.622650690932e+00 1.629635361212e+00 1.636228250548e+00 1.642408983018e+00 1.648163544286e+00 1.653476912858e+00 1.658335114700e+00 1.662723789069e+00 1.666634225592e+00 1.670050050160e+00 1.672966999159e+00 1.675375520612e+00 1.677267622633e+00 1.678639976929e+00 1.679485732613e+00 1.679806209183e+00 1.679596326129e+00 1.678861317487e+00 1.677602175443e+00 1.675820140710e+00 1.673528605039e+00 1.670728195732e+00 1.667435412588e+00 1.663655217485e+00 1.659409973200e+00 1.654710660763e+00 1.649575985807e+00 1.644029997769e+00 1.638092037585e+00 1.631789830434e+00 1.625147476920e+00 1.618199006125e+00 1.610971244151e+00 1.603502400213e+00 1.595825473734e+00 1.587979154300e+00 1.580006925994e+00 1.571942448048e+00 1.563839206738e+00 1.555733204054e+00 1.547677688920e+00 1.539713982359e+00 1.531892590292e+00 1.524263986977e+00 1.516870426215e+00 1.509768983084e+00 1.502996888889e+00 1.496611950842e+00 1.490646990543e+00 1.485153823552e+00 1.480169042522e+00 1.475726508460e+00 1.471870920508e+00 1.468614954324e+00 1.466001627768e+00 1.464039799979e+00 1.462747369104e+00 1.462139008335e+00 1.462208633681e+00 1.462966823489e+00 1.464390143098e+00 1.466479030184e+00 1.469203473012e+00 1.472539556807e+00 1.476458095232e+00 1.480912305888e+00 1.485872014710e+00 1.491275339171e+00 1.497082059380e+00 1.503227006490e+00 1.509656102191e+00 1.516304962257e+00 1.523106185815e+00 1.530000182686e+00 1.536906870347e+00 1.543773342596e+00 1.550515029674e+00 1.557076327370e+00 1.563382412129e+00 1.569368254282e+00 1.574976899897e+00 1.580133416050e+00 1.584795472937e+00 1.588893934470e+00 1.592388233667e+00 1.595223093369e+00 1.597362127977e+00 1.598767561522e+00 1.599396910693e+00 1.599248487687e+00 1.598271781231e+00 1.596478513076e+00 1.593852126552e+00 1.590385874830e+00 1.586105627610e+00 1.581004915554e+00 1.575126895572e+00 1.568487264080e+00 1.561134342626e+00 1.553111760400e+00 1.544473959202e+00 1.535289459185e+00 1.525619952853e+00 1.515557583325e+00 1.505172178833e+00 1.494576560290e+00 1.483849653531e+00 1.473108955223e+00 1.462462041595e+00 1.452009764560e+00 1.441883618344e+00 1.432175745315e+00 1.423019739663e+00 1.414505417909e+00 1.406747360892e+00 1.399839690608e+00 1.393863179061e+00 1.388904516991e+00 1.385009863303e+00 1.382244842158e+00 1.380626647459e+00 1.380179619314e+00 1.380895728815e+00 1.382755524917e+00 1.385722232981e+00 1.389735723231e+00 1.394735933955e+00 1.400622483930e+00 1.407317245472e+00 1.414690334701e+00 1.422643193520e+00 1.431044831585e+00 1.439761188876e+00 1.448683041702e+00 1.457656719911e+00 1.466580888451e+00 1.475310521321e+00 1.483742249061e+00 1.491767726232e+00 1.499271189336e+00 1.506182983069e+00 1.512397002801e+00 1.517864078277e+00 1.522514818205e+00 1.526302859582e+00 1.529203980156e+00 1.531181871844e+00 1.532242815976e+00 1.532372929578e+00 1.531605580043e+00 1.529951864772e+00 1.527451236658e+00 1.524158453440e+00 1.520109688174e+00 1.515392625040e+00 1.510051473772e+00 1.504177157773e+00 1.497842836103e+00 1.491122279025e+00 1.484110983411e+00 1.476875065680e+00 1.469506605444e+00 1.462072585151e+00 1.454648244737e+00 1.447298890284e+00 1.440080580126e+00 1.433048443199e+00 1.426241767623e+00 1.419699055324e+00 1.413439273451e+00 1.407486444729e+00 1.401838410822e+00 1.396504826926e+00 1.391470682929e+00 1.386717760729e+00 1.382233066660e+00 1.377978434106e+00 1.373929231420e+00 1.370045660789e+00 1.366285020121e+00 1.362614905721e+00 1.358975876375e+00 1.355335507477e+00 1.351642313332e+00 1.347846171707e+00 1.343912842836e+00 1.339779491650e+00 1.335415565849e+00 1.330772658315e+00 1.325801693015e+00 1.320478639132e+00 1.314748662129e+00 1.308594214836e+00 1.301975925675e+00 1.294872793626e+00 1.287264159800e+00 1.279129510080e+00 1.270477635777e+00 1.261281451430e+00 1.251574530096e+00 1.241350277357e+00 1.230638361931e+00 1.219470722005e+00 1.207869017458e+00 1.195893256092e+00 1.183569219663e+00 1.170972417765e+00 1.158133749998e+00 1.145128998033e+00 1.132000485469e+00 1.118804307878e+00 1.105609322812e+00 1.092425836967e+00 1.079344409699e+00 1.066352588077e+00 1.053508637495e+00 1.040834558691e+00 1.028322041988e+00 1.016026797406e+00 1.003923888586e+00 9.920584195266e-01 9.804446536915e-01 9.691240524726e-01 9.581531530595e-01 9.476218535405e-01 9.376410680109e-01 9.283576377709e-01 9.199772487091e-01 9.127021026212e-01 9.068234231914e-01 9.026018335344e-01 9.003468713550e-01 9.003231441201e-01 9.027644584509e-01 9.078270131916e-01 9.155405823363e-01 9.258305586132e-01 9.384202698082e-01 9.529208219270e-01 9.687265465831e-01 9.851520880907e-01 1.001356690709e+00 1.016441312416e+00 1.029499606651e+00 1.039599579995e+00 1.045944679462e+00 1.047801282585e+00 1.044674771874e+00 1.038028213495e+00 1.027270330967e+00 1.012919481128e+00 9.958024452638e-01 9.769696485790e-01 9.576391672600e-01 9.391197365797e-01 9.228648734189e-01 9.106158914487e-01 9.045018646527e-01 9.071208357739e-01 9.218660249395e-01 9.508987817767e-01 9.251811821971e-01 8.884437063335e-01 8.405085177677e-01 7.977262521904e-01 7.784360186736e-01 7.912513619688e-01 8.282783520470e-01 8.705582263052e-01 8.991356244994e-01 9.021133649958e-01 8.772762357898e-01 8.323592062519e-01 7.836399528909e-01 7.511589228956e-01 7.486998353865e-01 7.741600204858e-01 8.109228154886e-01 8.389345770405e-01 8.439573493759e-01 8.217545090576e-01 7.793002395235e-01 7.341093227339e-01 7.093707971903e-01 7.212971471954e-01 7.661521509106e-01 8.225536255855e-01 8.655274158545e-01 8.765497885281e-01 8.473937464178e-01 7.817524166210e-01 6.971106916815e-01 6.264452245043e-01 6.097719754295e-01 6.629350388307e-01 7.597119972405e-01 8.595241659312e-01 9.313938602793e-01 9.578676334777e-01 9.337962615449e-01 8.658262625053e-01 7.732909085655e-01 6.890355950302e-01 6.529897216992e-01 6.859744545776e-01 7.684857854642e-01 8.618357690981e-01 9.348348361464e-01 9.702577165632e-01 9.633257743434e-01 9.199524685785e-01 8.551957435341e-01 7.908567229949e-01 7.494569095063e-01 7.435450770312e-01 7.678586709407e-01 8.046761911413e-01 8.363511570756e-01 8.528899338750e-01 8.534924448449e-01 8.446330011334e-01 8.362815030719e-01 8.365722928503e-01 8.472293939304e-01 8.627575808652e-01 8.738972654549e-01 8.727052222062e-01 8.562532801380e-01 8.284084649322e-01 7.992237331017e-01 7.816377302979e-01 7.850924995005e-01 8.094058247116e-01 8.444978922783e-01 8.759392007908e-01 8.913164913570e-01 8.839092589592e-01 8.543052410898e-01 8.106368297243e-01 7.675576629500e-01 7.424118634466e-01 7.473561318788e-01 7.818532266134e-01 8.333242143376e-01 8.852711185203e-01 9.242771733883e-01 9.431182479232e-01 9.413092269359e-01 9.247084265675e-01 9.043140748062e-01 8.935290113940e-01 9.035363883410e-01 9.380935665756e-01 9.918075079635e-01 1.052956148046e+00 1.108258416120e+00 1.146308020911e+00 1.159350841061e+00 1.144152829400e+00 1.102432987600e+00 1.041335299079e+00 9.739826295912e-01
 1.213175093263e-01 1.235961395192e-01 1.259563449841e-01 1.283458717907e-01 1.306862086570e-01 1.329315049524e-01 1.350948811947e-01 1.372419812320e-01 1.394454872243e-01 1.417425712783e-01 1.441070901300e-01 1.464715578423e-01 1.487692511737e-01 1.509712034068e-01 1.531010791918e-01 1.552200658530e-01 1.573996470597e-01 1.596754062752e-01 1.620173797681e-01 1.643416367951e-01 1.665693810399e-01 1.686986086844e-01 1.707978458328e-01 1.729507727943e-01 1.751915116798e-01 1.774956362023e-01 1.798115888397e-01 1.820953012521e-01 1.843334884676e-01 1.865445063185e-01 1.887707991445e-01 1.910496439965e-01 1.933893632451e-01 1.957655072390e-01 1.981407287579e-01 2.004868058818e-01 2.028093824406e-01 2.051414032224e-01 2.075310209872e-01 2.099879180571e-01 2.124635923758e-01 2.148885705905e-01 2.172396396072e-01 2.195688484824e-01 2.219543848181e-01 2.244218276907e-01 2.269182554538e-01 2.293649470650e-01 2.317197822831e-01 2.340069435973e-01 2.363008813601e-01 2.386613143292e-01 2.410856991191e-01 2.435146624466e-01 2.458977725989e-01 2.482412875131e-01 2.505953537680e-01 2.529870745198e-01 2.554009556936e-01 2.578062578169e-01 2.601984618334e-01 2.625977873548e-01 2.650344417581e-01 2.675182746422e-01 2.700244756730e-01 2.725023598548e-01 2.749192740193e-01 2.772996591488e-01 2.796986187601e-01 2.821492526400e-01 2.846368270911e-01 2.871283206830e-01 2.895954864776e-01 2.920276240269e-01 2.944352378176e-01 2.968444797732e-01 2.992724911680e-01 3.017077720034e-01 3.041370330453e-01 3.065687795022e-01 3.090329989803e-01 3.115320880203e-01 3.140468347224e-01 3.165463729734e-01 3.190044530229e-01 3.214229708750e-01 3.238407015865e-01 3.263144846844e-01 3.288666385583e-01 3.314534729036e-01 3.340025685882e-01 3.364733641740e-01 3.388809200805e-01 3.412820486340e-01 3.437323585699e-01 3.462490402841e-01 3.487929413788e-01 3.513089760004e-01 3.537788613548e-01 3.562382234357e-01 3.587282348453e-01 3.612544070779e-01 3.637878818047e-01 3.662960621764e-01 3.687640611962e-01 3.712196159168e-01 3.737114128698e-01 3.762662001199e-01 3.788612345542e-01 3.814374971191e-01 3.839485642577e-01 3.863911457463e-01 3.888022517888e-01 3.912437976245e-01 3.937681899396e-01 3.963807245578e-01 3.990256269093e-01 4.016267110738e-01 4.041352424423e-01 4.065575216545e-01 4.089525364861e-01 4.114025683733e-01 4.139570540159e-01 4.165938255657e-01 4.192350386716e-01 4.218082044837e-01 4.242925324385e-01 4.267189490544e-01 4.291495744472e-01 4.316430505611e-01 4.342141429379e-01 4.368300834772e-01 4.394379363234e-01 4.420024059287e-01 4.445121624522e-01 4.469850616810e-01 4.494639534265e-01 4.519838560442e-01 4.545499392089e-01 4.571340646096e-01 4.597075576185e-01 4.622553469891e-01 4.647783707776e-01 4.672962271505e-01 4.698284881514e-01 4.723795263930e-01 4.749343190319e-01 4.774860124285e-01 4.800297075052e-01 4.825667066976e-01 4.850976047872e-01 4.876345663938e-01 4.901861440033e-01 4.927476144292e-01 4.953088547263e-01 4.978621349325e-01 5.003993152302e-01 5.029240438826e-01 5.054525373302e-01 5.080029069869e-01 5.105720603642e-01 5.131485007865e-01 5.157193999213e-01 5.182692560148e-01 5.207956727123e-01 5.233084683484e-01 5.258310486353e-01 5.283693996361e-01 5.309245910676e-01 5.334867821373e-01 5.360429097063e-01 5.385821484245e-01 5.411056672456e-01 5.436250451440e-01 5.461462438799e-01 5.486730374663e-01 5.512060567418e-01 5.537473978827e-01 5.562920865954e-01 5.588343562869e-01 5.613758605668e-01 5.639103191466e-01 5.664363407131e-01 5.689573359898e-01 5.714807212065e-01 5.740080029963e-01 5.765387765685e-01 5.790763890236e-01 5.816135763674e-01 5.841442375211e-01 5.866684150831e-01 5.891877179438e-01 5.917051027990e-01 5.942222252077e-01 5.967400630356e-01 5.992573809581e-01 6.017740700735e-01 6.042872978135e-01 6.068014784300e-01 6.093152353186e-01 6.118282903267e-01 6.143386184475e-01 6.168449955352e-01 6.193476487136e-01 6.218499520829e-01 6.243545962585e-01 6.268613522448e-01 6.293650465728e-01 6.318652587022e-01 6.343624544366e-01 6.368559173090e-01 6.393495973073e-01 6.418440640130e-01 6.443329913432e-01 6.468125952924e-01 6.492848994396e-01 6.517559919220e-01 6.542305587454e-01 6.567107920393e-01 6.591910248659e-01 6.616636149603e-01 6.641254877875e-01 6.665816568484e-01 6.690370039620e-01 6.714988269574e-01 6.739681589527e-01 6.764388790074e-01 6.789048064800e-01 6.813608587577e-01 6.838101741023e-01 6.862566312776e-01 6.887040633147e-01 6.911558935015e-01 6.936126195315e-01 6.960619552028e-01 6.985062433879e-01 7.009436262109e-01 7.033751294972e-01 7.058045371658e-01 7.082351978229e-01 7.106656167077e-01 7.130924003987e-01 7.155169611865e-01 7.179359326663e-01 7.203491946318e-01 7.227574373300e-01 7.251638923767e-01 7.275660927904e-01 7.299676514957e-01 7.323679413437e-01 7.347655092214e-01 7.371574459120e-01 7.395453290038e-01 7.419281137082e-01 7.443061484802e-01 7.466818769008e-01 7.490548262055e-01 7.514251699909e-01 7.537934424647e-01 7.561588259096e-01 7.585192541174e-01 7.608723811496e-01 7.632198609548e-01 7.655650370326e-01 7.679069118486e-01 7.702478514257e-01 7.725848428301e-01 7.749158375395e-01 7.772393136592e-01 7.795573677110e-01 7.818702101294e-01 7.841802770574e-01 7.864882215898e-01 7.887925963029e-01 7.910921011220e-01 7.933848733902e-01 7.956716749279e-01 7.979541053108e-01 8.002345072156e-01 8.025102716177e-01 8.047821052347e-01 8.070483933612e-01 8.093105307792e-01 8.115680374832e-01 8.138226625247e-01 8.160714480843e-01 8.183120755347e-01 8.205465558457e-01 8.227759242265e-01 8.250032240515e-01 8.272258823134e-01 8.294436400626e-01 8.316521716145e-01 8.338526062121e-01 8.360480767882e-01 8.382395449276e-01 8.404290722263e-01 8.426150703018e-01 8.447949068849e-01 8.469672064924e-01 8.491303030618e-01 8.512889264234e-01 8.534455469491e-01 8.556024331619e-01 8.577535347612e-01 8.598967649433e-01 8.620309321980e-01 8.641564671374e-01 8.662780190466e-01 8.683969186609e-01 8.705101407144e-01 8.726147535718e-01 8.747103318420e-01 8.767977332230e-01 8.788789575043e-01 8.809552394232e-01 8.830267592322e-01 8.850901660868e-01 8.871458932374e-01 8.891942055207e-01 8.912373685124e-01 8.932779007544e-01 8.953111848845e-01 8.973367864931e-01 8.993548226711e-01 9.013658828157e-01 9.033696313430e-01 9.053688498618e-01 9.073610806928e-01 9.093427587485e-01 9.113165428243e-01 9.132827453315e-01 9.152435248878e-01 9.171979061099e-01 9.191446336208e-01 9.210814948298e-01 9.230111080685e-01 9.249345217510e-01 9.268515750192e-01 9.287623962567e-01 9.306653517362e-01 9.325596008050e-01 9.344460427950e-01 9.363243827420e-01 9.381957524196e-01 9.400591222653e-01 9.419140447660e-01 9.437607590412e-01 9.455998076365e-01 9.474304982692e-01 9.492525165992e-01 9.510672304898e-01 9.528726816281e-01 9.546688742229e-01 9.564606547746e-01 9.582428142655e-01 9.600160653160e-01 9.617788896328e-01 9.635342891221e-01 9.652806294955e-01 9.670181023460e-01 9.687482320127e-01 9.704676394127e-01 9.721796584610e-01 9.738835878975e-01 9.755749535731e-01 9.772597908108e-01 9.789356186824e-01 9.806024250597e-01 9.822601161457e-01 9.839094062306e-01 9.855478261381e-01 9.871785469477e-01 9.887978109856e-01 9.904069623746e-01 9.920078885846e-01 9.936003382439e-01 9.951823039172e-01 9.967554846111e-01 9.983185690359e-01 9.998699995218e-01 1.001412839872e+00 1.002947520609e+00 1.004472124088e+00 1.005989909061e+00 1.007494281486e+00 1.008988393510e+00 1.010474178214e+00 1.011948253596e+00 1.013414925544e+00 1.014871188307e+00 1.016315946214e+00 1.017750142360e+00 1.019172992707e+00 1.020585022629e+00 1.021988749504e+00 1.023382011204e+00 1.024764242707e+00 1.026134829045e+00 1.027495968111e+00 1.028843625892e+00 1.030180890446e+00 1.031511848832e+00 1.032828886782e+00 1.034135705975e+00 1.035432296056e+00 1.036715663107e+00 1.037990123975e+00 1.039253553118e+00 1.040506261367e+00 1.041748650553e+00 1.042979998172e+00 1.044198157041e+00 1.045406165098e+00 1.046602350247e+00 1.047788115769e+00 1.048964238064e+00 1.050125185367e+00 1.051276328523e+00 1.052416934758e+00 1.053543980155e+00 1.054660441989e+00 1.055765526891e+00 1.056859104052e+00 1.057939800486e+00 1.059011671106e+00 1.060069197043e+00 1.061115528905e+00 1.062151221242e+00 1.063172965338e+00 1.064184003873e+00 1.065183274467e+00 1.066170381413e+00 1.067146465046e+00 1.068109081419e+00 1.069057985979e+00 1.069997316904e+00 1.070922970655e+00 1.071837352890e+00 1.072740066449e+00 1.073629514874e+00 1.074507110728e+00 1.075372589177e+00 1.076225444927e+00 1.077066568673e+00 1.077896545107e+00 1.078712491531e+00 1.079516410873e+00 1.080307484116e+00 1.081085558890e+00 1.081852988333e+00 1.082607547962e+00 1.083348175758e+00 1.084077306122e+00 1.084792788440e+00 1.085495078193e+00 1.086187281832e+00 1.086864363563e+00 1.087528715681e+00 1.088183304221e+00 1.088822694546e+00 1.089448075634e+00 1.090063520115e+00 1.090665127705e+00 1.091253079839e+00 1.091829924281e+00 1.092392056955e+00 1.092942546436e+00 1.093479376920e+00 1.094001931373e+00 1.094514995164e+00 1.095014508761e+00 1.095499469180e+00 1.095974369407e+00 1.096433913373e+00 1.096879678421e+00 1.097315810634e+00 1.097736770055e+00 1.098145146741e+00 1.098542363483e+00 1.098924323000e+00 1.099294447950e+00 1.099651607618e+00 1.099994233879e+00 1.100326753480e+00 1.100644477155e+00 1.100949488212e+00 1.101243122833e+00 1.101522707865e+00 1.101788749342e+00 1.102042383382e+00 1.102282809788e+00 1.102511333851e+00 1.102726840362e+00 1.102928587489e+00 1.103119716621e+00 1.103295861816e+00 1.103459970378e+00 1.103613120681e+00 1.103752269463e+00 1.103876697938e+00 1.103990983896e+00 1.104091237067e+00 1.104180833770e+00 1.104256513796e+00 1.104317400063e+00 1.104369646759e+00 1.104408519280e+00 1.104433880319e+00 1.104447983108e+00 1.104449344128e+00 1.104438367837e+00 1.104416039618e+00 1.104379150637e+00 1.104332672643e+00 1.104273154342e+00 1.104201263143e+00 1.104119076804e+00 1.104022106724e+00 1.103914992130e+00 1.103795795330e+00 1.103663696889e+00 1.103521082970e+00 1.103367207328e+00 1.103201192907e+00 1.103022698326e+00 1.102833959956e+00 1.102633278454e+00 1.102421626421e+00 1.102198018603e+00 1.101963566040e+00 1.101720067360e+00 1.101463250639e+00 1.101195225484e+00 1.100917337150e+00 1.100629587068e+00 1.100330611300e+00 1.100019847973e+00 1.099698990486e+00 1.099367875510e+00 1.099026085861e+00 1.098675552905e+00 1.098314708235e+00 1.097942901155e+00 1.097561479243e+00 1.097170718583e+00 1.096769197657e+00 1.096359492059e+00 1.095940198042e+00 1.095511417057e+00 1.095073664445e+00 1.094625862434e+00 1.094170079881e+00 1.093705196361e+00 1.093231493275e+00 1.092749620295e+00 1.092258348312e+00 1.091760287377e+00 1.091252560559e+00 1.090738296150e+00 1.090214823897e+00 1.089684340146e+00 1.089146478678e+00 1.088601707628e+00 1.088048744707e+00 1.087488504455e+00 1.086922276888e+00 1.086349143268e+00 1.085769258634e+00 1.085184241523e+00 1.084591383788e+00 1.083992625414e+00 1.083387815871e+00 1.082777389825e+00 1.082162062008e+00 1.081541130012e+00 1.080916256641e+00 1.080283403084e+00 1.079647700773e+00 1.079007692953e+00 1.078362732470e+00 1.077714637253e+00 1.077061650748e+00 1.076404112467e+00 1.075744453006e+00 1.075080575207e+00 1.074414573147e+00 1.073745103854e+00 1.073073247158e+00 1.072398696520e+00 1.071721017349e+00 1.071043034944e+00 1.070363394966e+00 1.069680868111e+00 1.068997116799e+00 1.068313105216e+00 1.067628800534e+00 1.066943265136e+00 1.066258364669e+00 1.065572710096e+00 1.064886253583e+00 1.064202347387e+00 1.063518644205e+00 1.062835817245e+00 1.062153832970e+00 1.061474394751e+00 1.060795284750e+00 1.060120435118e+00 1.059445501680e+00 1.058774976889e+00 1.058108348362e+00 1.057442312731e+00 1.056780419944e+00 1.056123765114e+00 1.055470150726e+00 1.054821724159e+00 1.054178024404e+00 1.053539060467e+00 1.052903989036e+00 1.052276593918e+00 1.051652899412e+00 1.051038127985e+00 1.050428578258e+00 1.049826614945e+00 1.049231047777e+00 1.048643467245e+00 1.048063845483e+00 1.047492371413e+00 1.046929135464e+00 1.046374188311e+00 1.045829101427e+00 1.045292640763e+00 1.044767258571e+00 1.044251228659e+00 1.043745254052e+00 1.043250425331e+00 1.042766315016e+00 1.042294048751e+00 1.041832999816e+00 1.041383833904e+00 1.040948053094e+00 1.040523430975e+00 1.040113364927e+00 1.039715732812e+00 1.039331893280e+00 1.038961760361e+00 1.038606489407e+00 1.038265227724e+00 1.037939833266e+00 1.037629076755e+00 1.037334215726e+00 1.037055824535e+00 1.036792426221e+00 1.036546914769e+00 1.036317107413e+00 1.036105275190e+00 1.035911511739e+00 1.035734820879e+00 1.035576900841e+00 1.035436779400e+00 1.035315045071e+00 1.035212952683e+00 1.035129684784e+00 1.035066263048e+00 1.035022998720e+00 1.035000162201e+00 1.034996577866e+00 1.035014604334e+00 1.035053010318e+00 1.035113943096e+00 1.035193115016e+00 1.035296150914e+00 1.035422068860e+00 1.035569741533e+00 1.035739203171e+00 1.035931323260e+00 1.036146922023e+00 1.036384167745e+00 1.036647087703e+00 1.036931030527e+00 1.037240820293e+00 1.037573791086e+00 1.037931959601e+00 1.038312418049e+00 1.038717484448e+00 1.039148501596e+00 1.039602871845e+00 1.040083430467e+00 1.040588324775e+00 1.041117924046e+00 1.041673281446e+00 1.042253699662e+00 1.042859366044e+00 1.043491321824e+00 1.044148033277e+00 1.044830687584e+00 1.045540044976e+00 1.046274513637e+00 1.047034832264e+00 1.047821019219e+00 1.048632021107e+00 1.049469911132e+00 1.050333212473e+00 1.051223185600e+00 1.052138460868e+00 1.053078577234e+00 1.054046125498e+00 1.055038636221e+00 1.056056148473e+00 1.057099474478e+00 1.058169020039e+00 1.059262379733e+00 1.060382811663e+00 1.061526759367e+00 1.062696776277e+00 1.063890030552e+00 1.065107764246e+00 1.066351861078e+00 1.067618582620e+00 1.068910045374e+00 1.070224056864e+00 1.071562320082e+00 1.072925005311e+00 1.074308596655e+00 1.075716091887e+00 1.077145934420e+00 1.078597421382e+00 1.080072046989e+00 1.081566441456e+00 1.083083088479e+00 1.084620748177e+00 1.086178484803e+00 1.087756717912e+00 1.089353990515e+00 1.090971806459e+00 1.092607803323e+00 1.094262277322e+00 1.095932954922e+00 1.097623027033e+00 1.099330509980e+00 1.101053259836e+00 1.102793018422e+00 1.104547373090e+00 1.106317663533e+00 1.108102909056e+00 1.109900906388e+00 1.111714807112e+00 1.113538167912e+00 1.115376645257e+00 1.117226132624e+00 1.119086328956e+00 1.120957694922e+00 1.122836856198e+00 1.124727695145e+00 1.126626920255e+00 1.128533303648e+00 1.130445702209e+00 1.132365469845e+00 1.134290752075e+00 1.136221443286e+00 1.138157802756e+00 1.140095545932e+00 1.142037620741e+00 1.143981349163e+00 1.145926629492e+00 1.147872752790e+00 1.149817802774e+00 1.151763547212e+00 1.153706652372e+00 1.155645740742e+00 1.157584035608e+00 1.159515478566e+00 1.161443951735e+00 1.163365501295e+00 1.165279419403e+00 1.167187119600e+00 1.169083858829e+00 1.170974903413e+00 1.172852612215e+00 1.174719706764e+00 1.176573897849e+00 1.178416745150e+00 1.180245675599e+00 1.182057951624e+00 1.183856133222e+00 1.185635934934e+00 1.187398355215e+00 1.189142136910e+00 1.190867100678e+00 1.192570413362e+00 1.194252170764e+00 1.195911257782e+00 1.197546690443e+00 1.199158425520e+00 1.200742824108e+00 1.202301314770e+00 1.203833549973e+00 1.205336735288e+00 1.206810688617e+00 1.208252174994e+00 1.209665312421e+00 1.211044197537e+00 1.212390148563e+00 1.213700840298e+00 1.214976903753e+00 1.216216074183e+00 1.217416591286e+00 1.218580315265e+00 1.219702917760e+00 1.220786796192e+00 1.221828174961e+00 1.222826260684e+00 1.223781633937e+00 1.224693213193e+00 1.225558780358e+00 1.226378295095e+00 1.227150103343e+00 1.227873234188e+00 1.228548412151e+00 1.229172866735e+00 1.229745821565e+00 1.230266595784e+00 1.230734440849e+00 1.231148354313e+00 1.231507533518e+00 1.231810342124e+00 1.232057837756e+00 1.232246358223e+00 1.232377209864e+00 1.232448950092e+00 1.232460482773e+00 1.232410973573e+00 1.232299599899e+00 1.232126294225e+00 1.231889391874e+00 1.231588939949e+00 1.231224248379e+00 1.230793008706e+00 1.230295882626e+00 1.229731781720e+00 1.229101567136e+00 1.228401894784e+00 1.227631864136e+00 1.226795304936e+00 1.225886182623e+00 1.224909246708e+00 1.223858266893e+00 1.222737927026e+00 1.221544121226e+00 1.220278584840e+00 1.218941341964e+00 1.217528538515e+00 1.216044137826e+00 1.214484764050e+00 1.212854128247e+00 1.211145403976e+00 1.209362796820e+00 1.207507741521e+00 1.205575541174e+00 1.203569481172e+00 1.201486832931e+00 1.199331551059e+00 1.197097975615e+00 1.194792723794e+00 1.192411852025e+00 1.189954645773e+00 1.187427170060e+00 1.184821605253e+00 1.182145648597e+00 1.179393621555e+00 1.176572517660e+00 1.173676292335e+00 1.170709810870e+00 1.167673547708e+00 1.164563128372e+00 1.161388214659e+00 1.158141022063e+00 1.154828691653e+00 1.151447317586e+00 1.148002283764e+00 1.144492663187e+00 1.140918098295e+00 1.137285808674e+00 1.133586741727e+00 1.129835026085e+00 1.126021645727e+00 1.122155315649e+00 1.118234240904e+00 1.114259072014e+00 1.110238028005e+00 1.106163023008e+00 1.102046986226e+00 1.097883901905e+00 1.093682142057e+00 1.089438500785e+00 1.085159309779e+00 1.080846715557e+00 1.076500791042e+00 1.072128661351e+00 1.067727569912e+00 1.063309325687e+00 1.058867267082e+00 1.054412086341e+00 1.049942874994e+00 1.045464589480e+00 1.040982363170e+00 1.036496666560e+00 1.032016890235e+00 1.027537897331e+00 1.023074615199e+00 1.018621027266e+00 1.014189180489e+00 1.009780277460e+00 1.005396537664e+00 1.001047141133e+00 9.967333039470e-01 9.924633938696e-01 9.882377388418e-01 9.840659592640e-01 9.799502970222e-01 9.758964740214e-01 9.719091648668e-01 9.679960459259e-01 9.641585077622e-01 9.604057451393e-01 9.567416923958e-01 9.531715297498e-01 9.497018138876e-01 9.463345146852e-01 9.430814149010e-01 9.399395486136e-01 9.369242532620e-01 9.340309444886e-01 9.312730542596e-01 9.286507280482e-01 9.261722972633e-01 9.238425258428e-01 9.216611080934e-01 9.196442833258e-01 9.177817228348e-01 9.160931525746e-01 9.145693737033e-01 9.132266592469e-01 9.120584421118e-01 9.110736795651e-01 9.102787882842e-01 9.096672918409e-01 9.092539452497e-01 9.090271213550e-01 9.090071169354e-01 9.091759261512e-01 9.095550237236e-01 9.101274506320e-01 9.109064355712e-01 9.118918046144e-01 9.130724118070e-01 9.144679779425e-01 9.160532410657e-01 9.178536168734e-01 9.198417137230e-01 9.220409872408e-01 9.244291745204e-01 9.270138821434e-01 9.297941603691e-01 9.327551700045e-01 9.359128710939e-01 9.392401578230e-01 9.427582260940e-01 9.464374496669e-01 9.502939033770e-01 9.543100549974e-01 9.584852858714e-01 9.628183175201e-01 9.672891684874e-01 9.719144551236e-01 9.766609295715e-01 9.815508350060e-01 9.865503667406e-01 9.916759076477e-01 9.969048973651e-01 1.002236872228e+00 1.007667961191e+00 1.013177340223e+00 1.018780558011e+00 1.024442799049e+00 1.030184485777e+00 1.035972895717e+00 1.041819461171e+00 1.047707671804e+00 1.053627111194e+00 1.059585829567e+00 1.065551685809e+00 1.071545337747e+00 1.077530698627e+00 1.083525695351e+00 1.089505377862e+00 1.095469368243e+00 1.101415550867e+00 1.107318840883e+00 1.113200966656e+00 1.119020694508e+00 1.124805075386e+00 1.130518001724e+00 1.136174617432e+00 1.141757687902e+00 1.147257599568e+00 1.152685509688e+00 1.158005741679e+00 1.163251522644e+00 1.168375584181e+00 1.173406740970e+00 1.178319112116e+00 1.183111654277e+00 1.187791092551e+00 1.192328335273e+00 1.196749488080e+00 1.201018739792e+00 1.205161693888e+00 1.209149057423e+00 1.212993175026e+00 1.216690358711e+00 1.220222223034e+00 1.223610743301e+00 1.226826749749e+00 1.229892085439e+00 1.232785168247e+00 1.235516218215e+00 1.238083248161e+00 1.240477048261e+00 1.242710035339e+00 1.244766133746e+00 1.246661645490e+00 1.248384891890e+00 1.249944519138e+00 1.251337487841e+00 1.252564786364e+00 1.253634303839e+00 1.254541232949e+00 1.255294156594e+00 1.255894145964e+00 1.256345583142e+00 1.256652919255e+00 1.256821182968e+00 1.256852453599e+00 1.256758447631e+00 1.256540124720e+00 1.256210225242e+00 1.255769295481e+00 1.255228338667e+00 1.254596662703e+00 1.253878421481e+00 1.253091679849e+00 1.252234041266e+00 1.251327866281e+00 1.250374091617e+00 1.249391403587e+00 1.248385955958e+00 1.247370939685e+00 1.246363457969e+00 1.245368822878e+00 1.244406231611e+00 1.243484990275e+00 1.242623225717e+00 1.241828508009e+00 1.241121490659e+00 1.240515382524e+00 1.240021401645e+00 1.239658549255e+00 1.239435434886e+00 1.239376234393e+00 1.239485096700e+00 1.239784784278e+00 1.240282849170e+00 1.240996857397e+00 1.241940285504e+00 1.243124125930e+00 1.244565937455e+00 1.246268875159e+00 1.248253913085e+00 1.250523315224e+00 1.253091744853e+00 1.255966883522e+00 1.259155806605e+00 1.262667801929e+00 1.266503060751e+00 1.270675153265e+00 1.275176936029e+00 1.280019428232e+00 1.285199839675e+00 1.290718873633e+00 1.296575392922e+00 1.302764240915e+00 1.309286475962e+00 1.316130058817e+00 1.323294380696e+00 1.330766507022e+00 1.338540963314e+00 1.346605030754e+00 1.354947381476e+00 1.363556572365e+00 1.372417061770e+00 1.381514378847e+00 1.390832156146e+00 1.400354174136e+00 1.410062507677e+00 1.419937638760e+00 1.429960536014e+00 1.440109970489e+00 1.450367906258e+00 1.460709742899e+00 1.471115143207e+00 1.481562367696e+00 1.492026021785e+00 1.502485091902e+00 1.512917745652e+00 1.523297030753e+00 1.533602214219e+00 1.543806698068e+00 1.553888606084e+00 1.563825932490e+00 1.573590791632e+00 1.583165947932e+00 1.592521436319e+00 1.601640356639e+00 1.610497002919e+00 1.619071572288e+00 1.627341470727e+00 1.635285862157e+00 1.642885471987e+00 1.650118841638e+00 1.656969316866e+00 1.663417155679e+00 1.669445743791e+00 1.675040262830e+00 1.680182364488e+00 1.684860726946e+00 1.689060275558e+00 1.692769806263e+00 1.695977152633e+00 1.698677167808e+00 1.700853998916e+00 1.702507956667e+00 1.703628891714e+00 1.704215443901e+00 1.704267769695e+00 1.703778639238e+00 1.702757276545e+00 1.701198485871e+00 1.699115698789e+00 1.696507546367e+00 1.693389433661e+00 1.689770091050e+00 1.685658863183e+00 1.681078057045e+00 1.676036229185e+00 1.670560699105e+00 1.664667920036e+00 1.658385642246e+00 1.651736866724e+00 1.644752445363e+00 1.637462019191e+00 1.629898586969e+00 1.622101224106e+00 1.614099812093e+00 1.605943333955e+00 1.597664488469e+00 1.589312586652e+00 1.580930621618e+00 1.572563042142e+00 1.564261515143e+00 1.556069510752e+00 1.548042857727e+00 1.540221037026e+00 1.532664622363e+00 1.525415068335e+00 1.518523239125e+00 1.512037364984e+00 1.505998165881e+00 1.500457213784e+00 1.495440967344e+00 1.491001335329e+00 1.487158622898e+00 1.483946701805e+00 1.481394140894e+00 1.479507423689e+00 1.478316053519e+00 1.477811266188e+00 1.478006544213e+00 1.478889594647e+00 1.480450906947e+00 1.482677036486e+00 1.485535335291e+00 1.489009250776e+00 1.493048014532e+00 1.497621015539e+00 1.502676619874e+00 1.508166269090e+00 1.514035781748e+00 1.520217418105e+00 1.526662103077e+00 1.533290941013e+00 1.540047491760e+00 1.546853891008e+00 1.553647516871e+00 1.560356433857e+00 1.566905534208e+00 1.573234554767e+00 1.579263409109e+00 1.584941660292e+00 1.590191379035e+00 1.594959974531e+00 1.599186662499e+00 1.602819669192e+00 1.605812048176e+00 1.608107860687e+00 1.609688071521e+00 1.610492869617e+00 1.610516698482e+00 1.609725663281e+00 1.608100630267e+00 1.605650120085e+00 1.602349399183e+00 1.598225998577e+00 1.593276155527e+00 1.587531829551e+00 1.581018685912e+00 1.573772037467e+00 1.565844530437e+00 1.557280931857e+00 1.548155630821e+00 1.538522333580e+00 1.528478181951e+00 1.518089567677e+00 1.507461841629e+00 1.496691626879e+00 1.485869471190e+00 1.475125739095e+00 1.464546287223e+00 1.454264662641e+00 1.444379021487e+00 1.435008602704e+00 1.426259192777e+00 1.418228751208e+00 1.411026179452e+00 1.404719066380e+00 1.399402291396e+00 1.395122652786e+00 1.391935218294e+00 1.389872998412e+00 1.388947231196e+00 1.389162138818e+00 1.390488187681e+00 1.392902714468e+00 1.396333570945e+00 1.400729443198e+00 1.405992360710e+00 1.412034956328e+00 1.418752318831e+00 1.426015821810e+00 1.433727082067e+00 1.441733837417e+00 1.449933491107e+00 1.458184903722e+00 1.466366078904e+00 1.474365655306e+00 1.482051116245e+00 1.489339553833e+00 1.496107778422e+00 1.502284679754e+00 1.507785506242e+00 1.512537379238e+00 1.516496406178e+00 1.519601260636e+00 1.521842937857e+00 1.523180629714e+00 1.523623598119e+00 1.523166688356e+00 1.521826403353e+00 1.519641710494e+00 1.516629229787e+00 1.512858229116e+00 1.508362794891e+00 1.503216209119e+00 1.497489113510e+00 1.491239989343e+00 1.484564453606e+00 1.477520503939e+00 1.470203009613e+00 1.462677542180e+00 1.455026108157e+00 1.447319415861e+00 1.439622788179e+00 1.432001200693e+00 1.424504427405e+00 1.417185700745e+00 1.410080009478e+00 1.403223007914e+00 1.396632226114e+00 1.390327217281e+00 1.384315618530e+00 1.378588326605e+00 1.373152320111e+00 1.367977433774e+00 1.363051567517e+00 1.358347558572e+00 1.353828962119e+00 1.349472403523e+00 1.345226997176e+00 1.341059472769e+00 1.336928774237e+00 1.332776124348e+00 1.328573392138e+00 1.324255917656e+00 1.319786781729e+00 1.315118857587e+00 1.310192083407e+00 1.304981583525e+00 1.299419175345e+00 1.293480818583e+00 1.287120150155e+00 1.280300120554e+00 1.272999672770e+00 1.265179452693e+00 1.256845286501e+00 1.247957801766e+00 1.238537825553e+00 1.228578272331e+00 1.218096529717e+00 1.207121600938e+00 1.195672725991e+00 1.183809076268e+00 1.171557988339e+00 1.158994970042e+00 1.146158822546e+00 1.133129949907e+00 1.119965951887e+00 1.106722932838e+00 1.093493531050e+00 1.080287642658e+00 1.067211180121e+00 1.054267773776e+00 1.041511454432e+00 1.028983815770e+00 1.016671575355e+00 1.004626038641e+00 9.928305689356e-01 9.813047635023e-01 9.700547841936e-01 9.591050835046e-01 9.484791464505e-01 9.382401507528e-01 9.284663455402e-01 9.192625133927e-01 9.108021409090e-01 9.032570129717e-01 8.968834993245e-01 8.919370259634e-01 8.887246473131e-01 8.875360380467e-01 8.886523834505e-01 8.923019102408e-01 8.986071730111e-01 9.076060914915e-01 9.191377204372e-01 9.329321798465e-01 9.484858962372e-01 9.651868420703e-01 9.822506548407e-01 9.987812662779e-01 1.013851433122e+00 1.026458681201e+00 1.035697026340e+00 1.040682547349e+00 1.040722895987e+00 1.036464071588e+00 1.027845976051e+00 1.015229386049e+00 9.992667656558e-01 9.808274822616e-01 9.609516581633e-01 9.408336902655e-01 9.219153282352e-01 9.061279863082e-01 8.961149321311e-01 8.952716247853e-01 9.074978577937e-01 9.345636176280e-01 9.001961791010e-01 8.601971706951e-01 8.172646424464e-01 7.869831267255e-01 7.830116577730e-01 8.067413169655e-01 8.455173670870e-01 8.805811797847e-01 8.962031035263e-01 8.845236081489e-01 8.472998941634e-01 7.958857922345e-01 7.491731368683e-01 7.269578397710e-01 7.382427999796e-01 7.742678375680e-01 8.150298524507e-01 8.414217381774e-01 8.424642042526e-01 8.178626081214e-01 7.782765632327e-01 7.431813099466e-01 7.334103869755e-01 7.578455026769e-01 8.057935704779e-01 8.542907225416e-01 8.807870424255e-01 8.704885642309e-01 8.193619442910e-01 7.362167809459e-01 6.456820564484e-01 5.892425563500e-01 6.059443195506e-01 6.920942079290e-01 8.060383537362e-01 9.067136854853e-01 9.674822818892e-01 9.752103791754e-01 9.288069629593e-01 8.394031381144e-01 7.323477231394e-01 6.488262270787e-01 6.338319799073e-01 6.973270109897e-01 8.029144917292e-01 9.064961106868e-01 9.788038698273e-01 1.005906446404e+00 9.862617786884e-01 9.290052222254e-01 8.525736579859e-01 7.821404245698e-01 7.422512922343e-01 7.438341580020e-01 7.768881151482e-01 8.198987305552e-01 8.543315585787e-01 8.713072460371e-01 8.718682751235e-01 8.641537147458e-01 8.587968387902e-01 8.630596207289e-01 8.766394955006e-01 8.920855534217e-01 8.992789404964e-01 8.908120724170e-01 8.655492676407e-01 8.302223787614e-01 7.983557014790e-01 7.855236019632e-01 8.007227001558e-01 8.397344424580e-01 8.874764102718e-01 9.261295658393e-01 9.419046378865e-01 9.281083132698e-01 8.863323622185e-01 8.267095353895e-01 7.672650582560e-01 7.300772055762e-01 7.313157478855e-01 7.702193879910e-01 8.299909658688e-01 8.896003538636e-01 9.328040447739e-01 9.511814872348e-01 9.442078380228e-01 9.186730843118e-01 8.875651635496e-01 8.672883367138e-01 8.722282593984e-01 9.078131190353e-01 9.678888032406e-01 1.038613543027e+00 1.104755467456e+00 1.153741920227e+00 1.177297365817e+00 1.171992024323e+00 1.139336427966e+00 1.085946082690e+00 1.024025204039e+00
 9.725772490042e-02 9.948627836993e-02 1.018052518093e-01 1.041705006345e-01 1.064994327768e-01 1.087330641987e-01 1.108746003671e-01 1.129908487501e-01 1.151591071211e-01 1.174247782338e-01 1.197664727463e-01 1.221224789365e-01 1.244220906245e-01 1.266274624089e-01 1.287527119895e-01 1.308578312371e-01 1.330180549279e-01 1.352772936326e-01 1.376140703211e-01 1.399476881604e-01 1.421960809072e-01 1.443465165924e-01 1.464560904305e-01 1.486094186915e-01 1.508502405130e-01 1.531604955207e-01 1.554910252992e-01 1.577971181531e-01 1.600618334615e-01 1.623007537307e-01 1.645538877857e-01 1.668536741228e-01 1.692087498582e-01 1.715991912863e-01 1.739922822813e-01 1.763622380931e-01 1.787120019477e-01 1.810722751858e-01 1.834858497708e-01 1.859621412621e-01 1.884565417028e-01 1.908995880345e-01 1.932671375113e-01 1.956082318446e-01 1.980043645742e-01 2.004851431852e-01 2.030040032969e-01 2.054794705954e-01 2.078591972527e-01 2.101646352560e-01 2.124685819986e-01 2.148385461854e-01 2.172781885223e-01 2.197315668285e-01 2.221461771256e-01 2.245206888328e-01 2.269033629193e-01 2.293202298907e-01 2.317585005931e-01 2.341879474702e-01 2.366029088009e-01 2.390241348317e-01 2.414838336537e-01 2.439961801291e-01 2.465361782964e-01 2.490499197390e-01 2.514978655337e-01 2.539016666187e-01 2.563168211353e-01 2.587825848997e-01 2.612940911087e-01 2.638161246072e-01 2.663192279322e-01 2.687852908098e-01 2.712213937699e-01 2.736545311565e-01 2.761064675036e-01 2.785680004176e-01 2.810253710690e-01 2.834869633084e-01 2.859793869180e-01 2.885094461779e-01 2.910609976451e-01 2.936004063094e-01 2.960961322130e-01 2.985455903727e-01 3.009848446021e-01 3.034790543289e-01 3.060577737353e-01 3.086807241017e-01 3.112737866900e-01 3.137885618941e-01 3.162322701709e-01 3.186579558535e-01 3.211284926453e-01 3.236699379744e-01 3.262460478051e-01 3.288021984448e-01 3.313154075956e-01 3.338144200666e-01 3.363401113243e-01 3.388971249001e-01 3.414637974888e-01 3.440059637339e-01 3.465109145692e-01 3.490008218187e-01 3.515261820066e-01 3.541161016966e-01 3.567497739739e-01 3.593668031636e-01 3.619211832267e-01 3.644056552862e-01 3.668524392711e-01 3.693231342764e-01 3.718754678387e-01 3.745228845029e-01 3.772112004416e-01 3.798638922747e-01 3.824244178545e-01 3.848898390818e-01 3.873187928153e-01 3.897940961756e-01 3.923765306113e-01 3.950511133885e-01 3.977382691915e-01 4.003673256531e-01 4.029060375712e-01 4.053790196102e-01 4.078459385398e-01 4.103682804546e-01 4.129702590501e-01 4.156248195541e-01 4.182813941515e-01 4.209004652806e-01 4.234643568508e-01 4.259858175439e-01 4.285042782654e-01 4.310595384679e-01 4.336616503813e-01 4.362858482019e-01 4.389068975202e-01 4.415070828722e-01 4.440845734801e-01 4.466530022021e-01 4.492314586178e-01 4.518234037833e-01 4.544185487512e-01 4.570133569206e-01 4.596042391960e-01 4.621927603433e-01 4.647765150078e-01 4.673654650866e-01 4.699666456880e-01 4.725758006340e-01 4.751816485455e-01 4.777821966005e-01 4.803686447778e-01 4.829438299212e-01 4.855254044564e-01 4.881274880604e-01 4.907488831073e-01 4.933769566080e-01 4.959973800492e-01 4.985974054422e-01 5.011746251469e-01 5.037399319597e-01 5.063145165111e-01 5.089063696095e-01 5.115158322955e-01 5.141320848979e-01 5.167425424096e-01 5.193352066493e-01 5.219135171928e-01 5.244865393593e-01 5.270638963142e-01 5.296453499606e-01 5.322346393666e-01 5.348327404996e-01 5.374338930792e-01 5.400335087070e-01 5.426307525594e-01 5.452225445025e-01 5.478056826464e-01 5.503851831590e-01 5.529666550839e-01 5.555517503311e-01 5.581431420944e-01 5.607390094360e-01 5.633346781467e-01 5.659248795670e-01 5.685098327341e-01 5.710895458356e-01 5.736681620235e-01 5.762466644030e-01 5.788241769406e-01 5.814029934319e-01 5.839812172483e-01 5.865568138899e-01 5.891346904330e-01 5.917106947095e-01 5.942870454368e-01 5.968614346444e-01 5.994310047698e-01 6.019984488540e-01 6.045654928625e-01 6.071356085624e-01 6.097085712054e-01 6.122767785601e-01 6.148425337268e-01 6.174050998572e-01 6.199653757464e-01 6.225266664653e-01 6.250872275728e-01 6.276428941095e-01 6.301899070074e-01 6.327301932188e-01 6.352684968110e-01 6.378125939986e-01 6.403625135485e-01 6.429113551586e-01 6.454548948207e-01 6.479863819083e-01 6.505126675810e-01 6.530396116070e-01 6.555734789340e-01 6.581152008139e-01 6.606569187309e-01 6.631954365938e-01 6.657239569277e-01 6.682446364828e-01 6.707662479897e-01 6.732879741418e-01 6.758137665604e-01 6.783436140127e-01 6.808675960798e-01 6.833859541859e-01 6.858988621115e-01 6.884065095503e-01 6.909125846817e-01 6.934185609977e-01 6.959251730425e-01 6.984283075966e-01 7.009300188073e-01 7.034274126561e-01 7.059177904644e-01 7.084053476740e-01 7.108910834146e-01 7.133716768286e-01 7.158519374358e-01 7.183320968114e-01 7.208080439612e-01 7.232819534869e-01 7.257498035131e-01 7.282140020116e-01 7.306740622069e-01 7.331309121251e-01 7.355854416613e-01 7.380389589170e-01 7.404890486845e-01 7.429379824712e-01 7.453810485604e-01 7.478175243199e-01 7.502490477790e-01 7.526786664582e-01 7.551053716166e-01 7.575324069246e-01 7.599537886967e-01 7.623700520860e-01 7.647798335909e-01 7.671847558588e-01 7.695834987807e-01 7.719819583028e-01 7.743786472137e-01 7.767701232292e-01 7.791573355939e-01 7.815383590241e-01 7.839139661232e-01 7.862847566358e-01 7.886552209487e-01 7.910215261136e-01 7.933837972812e-01 7.957412111834e-01 7.980941709589e-01 8.004437253286e-01 8.027902079269e-01 8.051310159512e-01 8.074634605182e-01 8.097917769463e-01 8.121149371672e-01 8.144354665443e-01 8.167521419786e-01 8.190631947252e-01 8.213673083662e-01 8.236623713411e-01 8.259529764039e-01 8.282405843788e-01 8.305255423029e-01 8.328090431900e-01 8.350865629682e-01 8.373547003729e-01 8.396158869140e-01 8.418737421854e-01 8.441294149344e-01 8.463839497597e-01 8.486343263254e-01 8.508763132374e-01 8.531096793792e-01 8.553353577385e-01 8.575574920747e-01 8.597762020309e-01 8.619904566047e-01 8.641970339912e-01 8.663926610715e-01 8.685825297575e-01 8.707654429682e-01 8.729465845179e-01 8.751203352431e-01 8.772865042862e-01 8.794466740114e-01 8.815988039180e-01 8.837472902801e-01 8.858921563563e-01 8.880310043536e-01 8.901616708624e-01 8.922856794974e-01 8.944023734628e-01 8.965137921942e-01 8.986184556173e-01 9.007176773749e-01 9.028074660271e-01 9.048884711712e-01 9.069637793371e-01 9.090325316183e-01 9.110952155262e-01 9.131512989039e-01 9.151985155656e-01 9.172385508964e-01 9.192712262400e-01 9.212983896000e-01 9.233207527176e-01 9.253350594904e-01 9.273410571924e-01 9.293382392767e-01 9.313278523017e-01 9.333121009632e-01 9.352881591953e-01 9.372566158702e-01 9.392160235136e-01 9.411685948351e-01 9.431136566453e-01 9.450499986625e-01 9.469792665022e-01 9.488995406145e-01 9.508120897302e-01 9.527193357443e-01 9.546156907544e-01 9.565048903498e-01 9.583855598197e-01 9.602577147760e-01 9.621196163704e-01 9.639753823433e-01 9.658234322811e-01 9.676602540971e-01 9.694904842688e-01 9.713113761920e-01 9.731225484885e-01 9.749276577922e-01 9.767229717801e-01 9.785067792243e-01 9.802850319974e-01 9.820543077462e-01 9.838136595698e-01 9.855650292067e-01 9.873058546101e-01 9.890360402882e-01 9.907576326260e-01 9.924722243006e-01 9.941761858481e-01 9.958719301221e-01 9.975571681933e-01 9.992321350015e-01 1.000897717478e+00 1.002554971623e+00 1.004203789370e+00 1.005844084247e+00 1.007472523225e+00 1.009091896473e+00 1.010702035838e+00 1.012300557088e+00 1.013891919972e+00 1.015473954875e+00 1.017043581668e+00 1.018603157464e+00 1.020153329792e+00 1.021690589959e+00 1.023219830013e+00 1.024738861990e+00 1.026248162083e+00 1.027745855804e+00 1.029233821424e+00 1.030709205679e+00 1.032173770740e+00 1.033631422681e+00 1.035076761390e+00 1.036512204068e+00 1.037936255678e+00 1.039347554995e+00 1.040751888197e+00 1.042145143306e+00 1.043525557867e+00 1.044896688643e+00 1.046256928508e+00 1.047604548882e+00 1.048942971484e+00 1.050268015279e+00 1.051583305228e+00 1.052889768700e+00 1.054180770414e+00 1.055461263258e+00 1.056732766825e+00 1.057990278910e+00 1.059236710628e+00 1.060473436081e+00 1.061697159805e+00 1.062909005548e+00 1.064111983927e+00 1.065297997867e+00 1.066477405365e+00 1.067645169688e+00 1.068798244418e+00 1.069939827556e+00 1.071070131549e+00 1.072189856869e+00 1.073296751392e+00 1.074391813730e+00 1.075472240674e+00 1.076542950995e+00 1.077600086022e+00 1.078647242371e+00 1.079680897396e+00 1.080703421871e+00 1.081711656565e+00 1.082708593713e+00 1.083693518875e+00 1.084667125853e+00 1.085629285793e+00 1.086577560317e+00 1.087512567451e+00 1.088436420534e+00 1.089346243897e+00 1.090245402937e+00 1.091131213282e+00 1.092003582143e+00 1.092863603577e+00 1.093710774325e+00 1.094545662382e+00 1.095367556511e+00 1.096176064239e+00 1.096973206375e+00 1.097758085375e+00 1.098529003351e+00 1.099285224841e+00 1.100031962713e+00 1.100762742792e+00 1.101482213420e+00 1.102189101564e+00 1.102882041454e+00 1.103562832959e+00 1.104229878691e+00 1.104882817803e+00 1.105525829643e+00 1.106154192865e+00 1.106769238064e+00 1.107372127544e+00 1.107961397564e+00 1.108536381242e+00 1.109100937182e+00 1.109649224116e+00 1.110186402091e+00 1.110710927342e+00 1.111220142644e+00 1.111716975957e+00 1.112202286097e+00 1.112670986953e+00 1.113130172948e+00 1.113574856741e+00 1.114004293235e+00 1.114423790895e+00 1.114826530484e+00 1.115218221521e+00 1.115597977944e+00 1.115961147026e+00 1.116314423182e+00 1.116652120379e+00 1.116976894577e+00 1.117290595521e+00 1.117588514819e+00 1.117873152946e+00 1.118148140952e+00 1.118406275499e+00 1.118652534880e+00 1.118887557745e+00 1.119106770862e+00 1.119314786856e+00 1.119509007772e+00 1.119689475882e+00 1.119858769929e+00 1.120012950337e+00 1.120155082599e+00 1.120285693835e+00 1.120401506889e+00 1.120505053252e+00 1.120595726274e+00 1.120673688461e+00 1.120739486508e+00 1.120792469975e+00 1.120830595806e+00 1.120858660702e+00 1.120872414717e+00 1.120874131123e+00 1.120864524395e+00 1.120841159314e+00 1.120805944486e+00 1.120757245266e+00 1.120696021788e+00 1.120623405250e+00 1.120538810749e+00 1.120441281095e+00 1.120333115483e+00 1.120211752790e+00 1.120077642086e+00 1.119933304986e+00 1.119775218880e+00 1.119606891197e+00 1.119426230544e+00 1.119234385092e+00 1.119029654787e+00 1.118814383267e+00 1.118588303460e+00 1.118349815934e+00 1.118100193061e+00 1.117839308935e+00 1.117567618705e+00 1.117284310146e+00 1.116991924660e+00 1.116687672444e+00 1.116371715829e+00 1.116046802009e+00 1.115709393835e+00 1.115362778869e+00 1.115005317122e+00 1.114637865689e+00 1.114260612706e+00 1.113873743732e+00 1.113475596996e+00 1.113069117586e+00 1.112651353598e+00 1.112225211736e+00 1.111788271142e+00 1.111343361627e+00 1.110889084238e+00 1.110425978409e+00 1.109954324972e+00 1.109472244109e+00 1.108983317988e+00 1.108485846031e+00 1.107979685853e+00 1.107464979055e+00 1.106942058016e+00 1.106411396969e+00 1.105873370605e+00 1.105327978760e+00 1.104774662182e+00 1.104214291388e+00 1.103646372418e+00 1.103071887076e+00 1.102490038867e+00 1.101902704564e+00 1.101307564280e+00 1.100707472279e+00 1.100100493879e+00 1.099488540664e+00 1.098870562548e+00 1.098246839819e+00 1.097619138018e+00 1.096984384717e+00 1.096346007151e+00 1.095702383893e+00 1.095054327015e+00 1.094403542655e+00 1.093745598167e+00 1.093086253747e+00 1.092423094962e+00 1.091755153509e+00 1.091085429807e+00 1.090412553755e+00 1.089737263958e+00 1.089057549873e+00 1.088376307017e+00 1.087695104576e+00 1.087010756372e+00 1.086324042505e+00 1.085637883543e+00 1.084949575629e+00 1.084260303874e+00 1.083570454479e+00 1.082880315377e+00 1.082191419514e+00 1.081501457321e+00 1.080812484969e+00 1.080124180658e+00 1.079437063195e+00 1.078751629687e+00 1.078067121299e+00 1.077385858806e+00 1.076704753670e+00 1.076027180083e+00 1.075352649382e+00 1.074679824886e+00 1.074012829478e+00 1.073347657943e+00 1.072688198379e+00 1.072030630218e+00 1.071379697940e+00 1.070731786623e+00 1.070090728229e+00 1.069455566284e+00 1.068824061439e+00 1.068199451071e+00 1.067581967321e+00 1.066970903722e+00 1.066367086208e+00 1.065770901032e+00 1.065182165726e+00 1.064600996383e+00 1.064029148048e+00 1.063464848353e+00 1.062910085611e+00 1.062365209349e+00 1.061828902120e+00 1.061304082162e+00 1.060789068695e+00 1.060285201696e+00 1.059790696972e+00 1.059309585852e+00 1.058838191028e+00 1.058380572654e+00 1.057934791668e+00 1.057502925232e+00 1.057081950860e+00 1.056675820583e+00 1.056283355945e+00 1.055903117077e+00 1.055539132233e+00 1.055189325080e+00 1.054855770436e+00 1.054537097344e+00 1.054233055089e+00 1.053945942606e+00 1.053674233523e+00 1.053421191221e+00 1.053184265143e+00 1.052964612905e+00 1.052763065192e+00 1.052578794544e+00 1.052413523085e+00 1.052264822719e+00 1.052138029122e+00 1.052028789250e+00 1.051939049857e+00 1.051869211135e+00 1.051821142695e+00 1.051791453638e+00 1.051782787322e+00 1.051794746275e+00 1.051828058533e+00 1.051883718420e+00 1.051960495229e+00 1.052060225395e+00 1.052180496337e+00 1.052325119580e+00 1.052491733033e+00 1.052680896465e+00 1.052895038692e+00 1.053130238864e+00 1.053391349379e+00 1.053674268087e+00 1.053984318651e+00 1.054315117186e+00 1.054670817519e+00 1.055053027192e+00 1.055459443251e+00 1.055889422320e+00 1.056345950140e+00 1.056828198604e+00 1.057335067523e+00 1.057866736425e+00 1.058424340833e+00 1.059008279246e+00 1.059617957693e+00 1.060253589529e+00 1.060916785007e+00 1.061603035659e+00 1.062317088977e+00 1.063056388195e+00 1.063823502537e+00 1.064615807606e+00 1.065433300438e+00 1.066278002422e+00 1.067149751006e+00 1.068047539266e+00 1.068969954218e+00 1.069920424432e+00 1.070896143059e+00 1.071898148540e+00 1.072927062754e+00 1.073980665982e+00 1.075060170115e+00 1.076165720046e+00 1.077296744545e+00 1.078452016834e+00 1.079632934431e+00 1.080840319934e+00 1.082070659910e+00 1.083327021050e+00 1.084608052875e+00 1.085911195504e+00 1.087240588863e+00 1.088592418296e+00 1.089969803495e+00 1.091367906281e+00 1.092790606919e+00 1.094236880835e+00 1.095702781348e+00 1.097193539873e+00 1.098702428030e+00 1.100235373056e+00 1.101788328385e+00 1.103363614558e+00 1.104956501059e+00 1.106570074016e+00 1.108203800746e+00 1.109854469188e+00 1.111526299221e+00 1.113214423418e+00 1.114919418664e+00 1.116643772398e+00 1.118381507059e+00 1.120138205908e+00 1.121908355707e+00 1.123694958823e+00 1.125495632145e+00 1.127309754045e+00 1.129137402396e+00 1.130976497013e+00 1.132827898005e+00 1.134690711909e+00 1.136565747036e+00 1.138449315075e+00 1.140342500250e+00 1.142245296451e+00 1.144154387263e+00 1.146072130819e+00 1.147997283186e+00 1.149927306586e+00 1.151862503597e+00 1.153802653509e+00 1.155746258717e+00 1.157692971094e+00 1.159641324418e+00 1.161591276943e+00 1.163540471523e+00 1.165491813375e+00 1.167439875408e+00 1.169386855263e+00 1.171332723875e+00 1.173271683747e+00 1.175208633545e+00 1.177137482147e+00 1.179063209578e+00 1.180980579862e+00 1.182889560877e+00 1.184790196249e+00 1.186679349823e+00 1.188560424876e+00 1.190428258927e+00 1.192283329070e+00 1.194124890830e+00 1.195951928213e+00 1.197763637815e+00 1.199557680830e+00 1.201335986515e+00 1.203093838573e+00 1.204833390209e+00 1.206551968786e+00 1.208249480835e+00 1.209925019766e+00 1.211574635562e+00 1.213203116304e+00 1.214804379496e+00 1.216380242588e+00 1.217926921970e+00 1.219445464546e+00 1.220935740694e+00 1.222394256738e+00 1.223821942274e+00 1.225216064965e+00 1.226577445843e+00 1.227903380492e+00 1.229193429482e+00 1.230446512974e+00 1.231662262566e+00 1.232839213321e+00 1.233975496587e+00 1.235072033383e+00 1.236125837863e+00 1.237136464226e+00 1.238103223276e+00 1.239026469989e+00 1.239902884038e+00 1.240732463196e+00 1.241514008235e+00 1.242246017835e+00 1.242928347255e+00 1.243560107561e+00 1.244138935092e+00 1.244666466853e+00 1.245139320471e+00 1.245556584161e+00 1.245918884559e+00 1.246223757124e+00 1.246472917539e+00 1.246662625876e+00 1.246794043524e+00 1.246863776079e+00 1.246874019785e+00 1.246822398988e+00 1.246706727813e+00 1.246529574737e+00 1.246285134201e+00 1.245978136993e+00 1.245604442094e+00 1.245165254252e+00 1.244657225660e+00 1.244081030976e+00 1.243437053397e+00 1.242722680364e+00 1.241940881947e+00 1.241085105297e+00 1.240160628840e+00 1.239163689992e+00 1.238095217259e+00 1.236954372692e+00 1.235738105906e+00 1.234452366456e+00 1.233087727150e+00 1.231651790626e+00 1.230141572097e+00 1.228553898292e+00 1.226893365573e+00 1.225155969564e+00 1.223344934765e+00 1.221454962782e+00 1.219491532071e+00 1.217450298124e+00 1.215333247514e+00 1.213143392733e+00 1.210874273185e+00 1.208532441255e+00 1.206111236845e+00 1.203619616826e+00 1.201050241772e+00 1.198406492537e+00 1.195689909539e+00 1.192896741767e+00 1.190035518373e+00 1.187095613734e+00 1.184090121230e+00 1.181008026888e+00 1.177858892454e+00 1.174639731217e+00 1.171349150671e+00 1.167995743649e+00 1.164571151538e+00 1.161086910123e+00 1.157534441465e+00 1.153922070632e+00 1.150246406073e+00 1.146511917785e+00 1.142721891775e+00 1.138871510489e+00 1.134970870422e+00 1.131012913503e+00 1.127009239099e+00 1.122951960474e+00 1.118850567258e+00 1.114705774890e+00 1.110517388286e+00 1.106293014007e+00 1.102026936009e+00 1.097731800449e+00 1.093400653039e+00 1.089046338195e+00 1.084664053535e+00 1.080260209877e+00 1.075839685226e+00 1.071400534496e+00 1.066952678078e+00 1.062491848338e+00 1.058032867953e+00 1.053567472262e+00 1.049108702919e+00 1.044654742232e+00 1.040214663257e+00 1.035790382770e+00 1.031384281416e+00 1.027005769090e+00 1.022653538568e+00 1.018338832043e+00 1.014060729145e+00 1.009827860886e+00 1.005642102247e+00 1.001513167730e+00 9.974435224573e-01 9.934371385469e-01 9.895028305789e-01 9.856405770478e-01 9.818627255874e-01 9.781681175239e-01 9.745689500436e-01 9.710626468952e-01 9.676641753725e-01 9.643710442722e-01 9.611951327769e-01 9.581370231066e-01 9.552047051027e-01 9.524054509010e-01 9.497384903527e-01 9.472179791859e-01 9.448394221844e-01 9.426197863293e-01 9.405506004950e-01 9.386481226942e-01 9.369099476646e-01 9.353419841051e-01 9.339536385989e-01 9.327400845252e-01 9.317165374814e-01 9.308717321251e-01 9.302270818870e-01 9.297649223751e-01 9.295109517173e-01 9.294486418461e-01 9.295896739681e-01 9.299357352823e-01 9.304805025727e-01 9.312415583869e-01 9.321970384622e-01 9.333716595959e-01 9.347417134418e-01 9.363300939025e-01 9.381170773717e-01 9.401109674285e-01 9.423108303092e-01 9.447056837862e-01 9.473120523999e-01 9.501022332885e-01 9.530988111609e-01 9.562753091871e-01 9.596495899599e-01 9.632015631966e-01 9.669324990566e-01 9.708435657832e-01 9.749170876190e-01 9.791648236326e-01 9.835611135620e-01 9.881232177030e-01 9.928210169738e-01 9.976711980757e-01 1.002649951112e+00 1.007758592796e+00 1.012994442254e+00 1.018336268746e+00 1.023799210310e+00 1.029347282705e+00 1.035005150325e+00 1.040736994775e+00 1.046555864298e+00 1.052445126902e+00 1.058394373941e+00 1.064407251707e+00 1.070457250386e+00 1.076563663124e+00 1.082687977047e+00 1.088851641388e+00 1.095021999628e+00 1.101208589326e+00 1.107399774434e+00 1.113576539158e+00 1.119755348791e+00 1.125897400204e+00 1.132029400804e+00 1.138112467071e+00 1.144162894793e+00 1.150161308790e+00 1.156100796321e+00 1.161989108452e+00 1.167789546940e+00 1.173536234814e+00 1.179178762253e+00 1.184749208303e+00 1.190215749857e+00 1.195583197470e+00 1.200849260112e+00 1.205990724283e+00 1.211031770342e+00 1.215930766706e+00 1.220719842523e+00 1.225362479435e+00 1.229873786397e+00 1.234244207069e+00 1.238462069071e+00 1.242542527902e+00 1.246454566655e+00 1.250223749876e+00 1.253822662198e+00 1.257266370566e+00 1.260543237972e+00 1.263650374088e+00 1.266595679179e+00 1.269360689799e+00 1.271963535478e+00 1.274388053630e+00 1.276643280323e+00 1.278722407528e+00 1.280629085284e+00 1.282369392406e+00 1.283932947078e+00 1.285331801544e+00 1.286559315226e+00 1.287624090643e+00 1.288526079903e+00 1.289270185965e+00 1.289859374044e+00 1.290296890050e+00 1.290587186639e+00 1.290738121589e+00 1.290752867224e+00 1.290638961132e+00 1.290402673386e+00 1.290047909164e+00 1.289589024781e+00 1.289026428430e+00 1.288375950464e+00 1.287641674217e+00 1.286837128856e+00 1.285968372740e+00 1.285047178322e+00 1.284088800938e+00 1.283097900894e+00 1.282091938021e+00 1.281080840211e+00 1.280079934700e+00 1.279097813527e+00 1.278150949378e+00 1.277255217115e+00 1.276419605109e+00 1.275663865729e+00 1.274996290818e+00 1.274440397555e+00 1.274000349711e+00 1.273700465226e+00 1.273549409439e+00 1.273565707362e+00 1.273763856534e+00 1.274153774735e+00 1.274755746392e+00 1.275575742022e+00 1.276637797070e+00 1.277946237913e+00 1.279517275539e+00 1.281360899624e+00 1.283487945819e+00 1.285910303211e+00 1.288633660584e+00 1.291674714819e+00 1.295029287990e+00 1.298712387878e+00 1.302725302568e+00 1.307072827571e+00 1.311759301060e+00 1.316781105654e+00 1.322146192752e+00 1.327846647979e+00 1.333885978194e+00 1.340254219868e+00 1.346952270855e+00 1.353970106428e+00 1.361299986933e+00 1.368935733846e+00 1.376863126763e+00 1.385074181647e+00 1.393554833976e+00 1.402290967815e+00 1.411266556988e+00 1.420468224906e+00 1.429876463215e+00 1.439474127626e+00 1.449243547075e+00 1.459163638768e+00 1.469213507136e+00 1.479373146541e+00 1.489619166442e+00 1.499933760825e+00 1.510288778886e+00 1.520663329511e+00 1.531034178336e+00 1.541376455351e+00 1.551667764862e+00 1.561881820787e+00 1.571993855637e+00 1.581986819670e+00 1.591825964314e+00 1.601495443768e+00 1.610966880846e+00 1.620218380137e+00 1.629227696923e+00 1.637969844628e+00 1.646424888285e+00 1.654566352333e+00 1.662379526277e+00 1.669838958441e+00 1.676924882017e+00 1.683621086596e+00 1.689904977081e+00 1.695762575946e+00 1.701175272460e+00 1.706128157681e+00 1.710603579556e+00 1.714594699387e+00 1.718082622743e+00 1.721061628378e+00 1.723518619924e+00 1.725445688055e+00 1.726838155134e+00 1.727687591602e+00 1.727995869164e+00 1.727753255419e+00 1.726968617962e+00 1.725635500888e+00 1.723762269190e+00 1.721352498631e+00 1.718412555698e+00 1.714957076037e+00 1.710988197870e+00 1.706529615417e+00 1.701590445841e+00 1.696192946913e+00 1.690355442498e+00 1.684100619868e+00 1.677457126032e+00 1.670448295097e+00 1.663107354560e+00 1.655462461267e+00 1.647554347326e+00 1.639413040965e+00 1.631082898978e+00 1.622603320210e+00 1.614015075796e+00 1.605367609314e+00 1.596701427109e+00 1.588072491473e+00 1.579518939285e+00 1.571102283251e+00 1.562865498538e+00 1.554860280327e+00 1.547140641387e+00 1.539749998932e+00 1.532747085019e+00 1.526165527303e+00 1.520066644292e+00 1.514480183606e+00 1.509452386899e+00 1.505021185627e+00 1.501206758431e+00 1.498052674697e+00 1.495566175104e+00 1.493777625567e+00 1.492688184246e+00 1.492305130975e+00 1.492631091050e+00 1.493648847877e+00 1.495357492825e+00 1.497722057702e+00 1.500727104617e+00 1.504331365779e+00 1.508497141128e+00 1.513183739992e+00 1.518331853007e+00 1.523900811558e+00 1.529817655266e+00 1.536030925415e+00 1.542466575458e+00 1.549062924269e+00 1.555748395174e+00 1.562445921610e+00 1.569097903562e+00 1.575616034459e+00 1.581945175586e+00 1.588002193626e+00 1.593726521438e+00 1.599051432809e+00 1.603908849082e+00 1.608249082333e+00 1.612001860364e+00 1.615133306626e+00 1.617575650080e+00 1.619306917514e+00 1.620277883951e+00 1.620456227473e+00 1.619834152026e+00 1.618367881225e+00 1.616073728943e+00 1.612926397746e+00 1.608941746381e+00 1.604131345046e+00 1.598504459648e+00 1.592103726679e+00 1.584950151153e+00 1.577103057017e+00 1.568600276948e+00 1.559516066093e+00 1.549908646038e+00 1.539860826003e+00 1.529458716580e+00 1.518781203483e+00 1.507945525035e+00 1.497031570845e+00 1.486162968480e+00 1.475441413555e+00 1.464979747772e+00 1.454893617798e+00 1.445283921508e+00 1.436273276711e+00 1.427945149687e+00 1.420412928607e+00 1.413749224442e+00 1.408035291623e+00 1.403335555037e+00 1.399689597637e+00 1.397143192378e+00 1.395696345029e+00 1.395363802571e+00 1.396110516118e+00 1.397918326861e+00 1.400721134727e+00 1.404453969000e+00 1.409043344371e+00 1.414376915773e+00 1.420375233505e+00 1.426898451230e+00 1.433850522015e+00 1.441096896109e+00 1.448510312888e+00 1.455982604941e+00 1.463367214096e+00 1.470576256038e+00 1.477472023414e+00 1.483964263408e+00 1.489958238363e+00 1.495356136467e+00 1.500099265482e+00 1.504101621322e+00 1.507334813886e+00 1.509736155420e+00 1.511289711327e+00 1.511976428769e+00 1.511783689158e+00 1.510734955316e+00 1.508823902490e+00 1.506103144804e+00 1.502593866405e+00 1.498348853264e+00 1.493427695194e+00 1.487875847309e+00 1.481780596657e+00 1.475192064279e+00 1.468199137276e+00 1.460868709359e+00 1.453276424561e+00 1.445501310928e+00 1.437604550251e+00 1.429665016786e+00 1.421735146914e+00 1.413880017596e+00 1.406144769172e+00 1.398579066547e+00 1.391214803416e+00 1.384081723237e+00 1.377205884358e+00 1.370589981193e+00 1.364255738996e+00 1.358187224607e+00 1.352385735229e+00 1.346837991883e+00 1.341516003862e+00 1.336408118932e+00 1.331473056967e+00 1.326679893786e+00 1.322001018021e+00 1.317378210406e+00 1.312787020124e+00 1.308168854975e+00 1.303479501115e+00 1.298676127608e+00 1.293693767101e+00 1.288501806742e+00 1.283031357008e+00 1.277246672643e+00 1.271099431030e+00 1.264537648373e+00 1.257536363280e+00 1.250041492384e+00 1.242045313790e+00 1.233507410994e+00 1.224427343861e+00 1.214798045497e+00 1.204620364048e+00 1.193920015447e+00 1.182705128460e+00 1.171035710188e+00 1.158931966821e+00 1.146472415192e+00 1.133699673454e+00 1.120694935300e+00 1.107530575937e+00 1.094262510099e+00 1.081001602295e+00 1.067769854056e+00 1.054681023243e+00 1.041766089074e+00 1.029074873011e+00 1.016672383691e+00 1.004550342473e+00 9.927637529105e-01 9.813010887909e-01 9.701777754021e-01 9.593881401916e-01 9.489471347580e-01 9.388533203228e-01 9.291406970632e-01 9.198613085050e-01 9.110719779044e-01 9.029104326013e-01 8.955061821223e-01 8.890697291650e-01 8.838248763401e-01 8.800531843945e-01 8.780388695757e-01 8.780779269560e-01 8.804430455939e-01 8.853224624741e-01 8.928487554594e-01 9.029766498265e-01 9.155568672110e-01 9.302120601559e-01 9.464401156801e-01 9.635496451476e-01 9.807029504466e-01 9.969982157021e-01 1.011420062263e+00 1.023002257150e+00 1.030768066128e+00 1.033875924954e+00 1.032133346353e+00 1.025991405432e+00 1.015670286362e+00 1.001658233837e+00 9.846282934923e-01 9.654136719167e-01 9.450045682825e-01 9.247005481338e-01 9.064351341063e-01 8.931589645232e-01 8.889735466844e-01 8.980243375740e-01 9.159828862468e-01 8.752552094491e-01 8.330222811312e-01 7.959453909187e-01 7.783709539355e-01 7.886478401844e-01 8.213841399855e-01 8.603321224495e-01 8.874311443429e-01 8.900144344146e-01 8.640265571665e-01 8.152010932562e-01 7.587717862298e-01 7.163712106556e-01 7.067749311662e-01 7.328924917878e-01 7.792153986268e-01 8.233160114868e-01 8.476510354221e-01 8.445749629478e-01 8.176006157423e-01 7.807844513215e-01 7.549797637362e-01 7.581018081067e-01 7.924161995663e-01 8.420191156741e-01 8.830889805315e-01 8.950533090808e-01 8.661905554766e-01 7.961994724021e-01 6.989079027547e-01 6.065059091826e-01 5.682613780811e-01 6.166483602064e-01 7.276878326775e-01 8.513615118704e-01 9.488553160364e-01 9.973054579758e-01 9.869873756860e-01 9.201791364599e-01 8.120557820200e-01 6.939723210355e-01 6.157231430378e-01 6.247522708507e-01 7.157245691724e-01 8.383441565272e-01 9.471775917635e-01 1.015878653530e+00 1.033628793172e+00 1.001828017258e+00 9.326023903351e-01 8.475497753841e-01 7.748002092479e-01 7.398423743188e-01 7.504187664999e-01 7.913107423100e-01 8.381472346744e-01 8.726027342616e-01 8.875874531312e-01 8.863918066754e-01 8.790553536831e-01 8.769085330418e-01 8.861429505270e-01 9.040855682751e-01 9.210001879343e-01 9.256486012051e-01 9.109097341634e-01 8.772333455389e-01 8.341420727766e-01 7.988068078199e-01 7.897751903083e-01 8.157785615811e-01 8.686669190676e-01 9.287334492106e-01 9.752007449294e-01 9.930481057782e-01 9.754460947902e-01 9.245619370953e-01 8.518165447397e-01 7.776324128946e-01 7.280582114629e-01 7.235166473595e-01 7.640923821876e-01 8.296849830359e-01 8.952842114187e-01 9.420819097025e-01 9.604342268297e-01 9.494823527015e-01 9.163579711214e-01 8.751839760293e-01 8.445511469761e-01 8.417732631640e-01 8.744738821772e-01 9.365760734571e-01 1.012836823056e+00 1.086596230100e+00 1.144472267720e+00 1.177891649975e+00 1.183297277934e+00 1.161913798191e+00 1.119595911789e+00 1.067213352194e+00
 7.780568667325e-02 7.980421895053e-02 8.191183040644e-02 8.409701161673e-02 8.627910896441e-02 8.838142648509e-02 9.038821434110e-02 9.235574280040e-02 9.436828216978e-02 9.648192846504e-02 9.869133445836e-02 1.009401575660e-01 1.031562202150e-01 1.052869378849e-01 1.073338001442e-01 1.093481021315e-01 1.114087303236e-01 1.135709100058e-01 1.158278182878e-01 1.181069449694e-01 1.203209186828e-01 1.224406086631e-01 1.245090138575e-01 1.266097416324e-01 1.287949916214e-01 1.310584905392e-01 1.333555199627e-01 1.356383884179e-01 1.378873143464e-01 1.401147955778e-01 1.423536285950e-01 1.446346742779e-01 1.469657266945e-01 1.493327139591e-01 1.517068396016e-01 1.540646883664e-01 1.564046525466e-01 1.587560392569e-01 1.611568999697e-01 1.636195653997e-01 1.661008512011e-01 1.685316764831e-01 1.708850521116e-01 1.732065069391e-01 1.755782648752e-01 1.780391413137e-01 1.805505171692e-01 1.830269796128e-01 1.854081793271e-01 1.877077971748e-01 1.899968269533e-01 1.923483837672e-01 1.947760819968e-01 1.972295552336e-01 1.996521074823e-01 2.020381664507e-01 2.044272422436e-01 2.068487673457e-01 2.092897836994e-01 2.117235879092e-01 2.141418844892e-01 2.165647164854e-01 2.190260739289e-01 2.215460832155e-01 2.240997945189e-01 2.266310184204e-01 2.290942554069e-01 2.315041817985e-01 2.339171143889e-01 2.363802744278e-01 2.388947471165e-01 2.414305429064e-01 2.439524422728e-01 2.464358691260e-01 2.488860877160e-01 2.513285225364e-01 2.537887332303e-01 2.562609027549e-01 2.587307331325e-01 2.612078344269e-01 2.637125532713e-01 2.662604529724e-01 2.688345454556e-01 2.714004667091e-01 2.739217495177e-01 2.763897025886e-01 2.788391108180e-01 2.813380436946e-01 2.839273506471e-01 2.865711540301e-01 2.891965850586e-01 2.917437294172e-01 2.942127851022e-01 2.966533978291e-01 2.991316681257e-01 3.016831092941e-01 3.042799089636e-01 3.068640744930e-01 3.094095294158e-01 3.119385719300e-01 3.144879882557e-01 3.170661571397e-01 3.196542487465e-01 3.222190376797e-01 3.247489150359e-01 3.272639211101e-01 3.298128468012e-01 3.324269833366e-01 3.350881304905e-01 3.377363879770e-01 3.403258208923e-01 3.428424915113e-01 3.453147379532e-01 3.478050436365e-01 3.503755212991e-01 3.530467399825e-01 3.557698359401e-01 3.584643925055e-01 3.610673334490e-01 3.635693921116e-01 3.660239571740e-01 3.685170390708e-01 3.711173772714e-01 3.738172668022e-01 3.765427851569e-01 3.792173649217e-01 3.818029501648e-01 3.843150404769e-01 3.868108168837e-01 3.893542865824e-01 3.919779687187e-01 3.946627050961e-01 3.973579276857e-01 4.000247000320e-01 4.026355485606e-01 4.051978010456e-01 4.077489166402e-01 4.103326582638e-01 4.129619855321e-01 4.156186921687e-01 4.182788938578e-01 4.209251238980e-01 4.235491606869e-01 4.261613245570e-01 4.287777027610e-01 4.314036068879e-01 4.340333383308e-01 4.366614966972e-01 4.392934326527e-01 4.419254334535e-01 4.445552170842e-01 4.471895178410e-01 4.498339657851e-01 4.524823732268e-01 4.551285781394e-01 4.577694744242e-01 4.603976182206e-01 4.630172383461e-01 4.656439887435e-01 4.682909167227e-01 4.709578346574e-01 4.736307717254e-01 4.762950091457e-01 4.789391960782e-01 4.815608409789e-01 4.841725222618e-01 4.867924930213e-01 4.894324316089e-01 4.920890774034e-01 4.947530695987e-01 4.974110391200e-01 5.000514910983e-01 5.026774652886e-01 5.053011834525e-01 5.079262212941e-01 5.105573734316e-01 5.131975255820e-01 5.158458618159e-01 5.184967992441e-01 5.211493478612e-01 5.237975136717e-01 5.264399110375e-01 5.290753542559e-01 5.317072020735e-01 5.343406184572e-01 5.369785058517e-01 5.396229993419e-01 5.422724954120e-01 5.449213067440e-01 5.475666111127e-01 5.502043099591e-01 5.528391122730e-01 5.554723561617e-01 5.581054943407e-01 5.607404787908e-01 5.633758926721e-01 5.660094924685e-01 5.686421377645e-01 5.712770289756e-01 5.739121633265e-01 5.765468808680e-01 5.791798545153e-01 5.818078097902e-01 5.844349279267e-01 5.870604764648e-01 5.896916834480e-01 5.923233986586e-01 5.949538175100e-01 5.975807039659e-01 6.002022418756e-01 6.028234831186e-01 6.054470738641e-01 6.080704146601e-01 6.106878941889e-01 6.132964670043e-01 6.158995772514e-01 6.185019867598e-01 6.211107868569e-01 6.237236129399e-01 6.263379209942e-01 6.289453685255e-01 6.315424592623e-01 6.341340091424e-01 6.367288361513e-01 6.393301320409e-01 6.419385416279e-01 6.445497648551e-01 6.471551316839e-01 6.497516110231e-01 6.523416978978e-01 6.549313808634e-01 6.575214478360e-01 6.601182639732e-01 6.627165392632e-01 6.653109518085e-01 6.679000181577e-01 6.704832270042e-01 6.730616148810e-01 6.756378380937e-01 6.782157723340e-01 6.807942151608e-01 6.833708103062e-01 6.859462883243e-01 6.885172716697e-01 6.910807276244e-01 6.936408679279e-01 6.961998834265e-01 6.987557970380e-01 7.013114269585e-01 7.038679676528e-01 7.064205885556e-01 7.089695695204e-01 7.115141180394e-01 7.140555098591e-01 7.165921467445e-01 7.191260367569e-01 7.216585873226e-01 7.241901104874e-01 7.267196294375e-01 7.292468258425e-01 7.317689223027e-01 7.342850160966e-01 7.367987127848e-01 7.393071873070e-01 7.418143305367e-01 7.443220789262e-01 7.468259046118e-01 7.493253366418e-01 7.518172129591e-01 7.543050994792e-01 7.567859752987e-01 7.592670422029e-01 7.617469937391e-01 7.642228354067e-01 7.666946344433e-01 7.691609178162e-01 7.716212806185e-01 7.740787434984e-01 7.765338803941e-01 7.789874410566e-01 7.814366089259e-01 7.838823788870e-01 7.863216787689e-01 7.887593551002e-01 7.911934595435e-01 7.936225903483e-01 7.960446396896e-01 7.984616983587e-01 8.008753808142e-01 8.032854005929e-01 8.056930635515e-01 8.080946511901e-01 8.104904384588e-01 8.128777518357e-01 8.152599106936e-01 8.176409253840e-01 8.200193326938e-01 8.223958798439e-01 8.247658576709e-01 8.271281217615e-01 8.294850843097e-01 8.318370274509e-01 8.341874318505e-01 8.365366449606e-01 8.388831019862e-01 8.412210979647e-01 8.435498151882e-01 8.458730377864e-01 8.481933954702e-01 8.505090421741e-01 8.528218360451e-01 8.551270210269e-01 8.574203561884e-01 8.597077668921e-01 8.619915546930e-01 8.642717387870e-01 8.665459157120e-01 8.688131488855e-01 8.710739952560e-01 8.733271806529e-01 8.755761286497e-01 8.778223093171e-01 8.800636992594e-01 8.822986946195e-01 8.845248357695e-01 8.867442622218e-01 8.889597785755e-01 8.911702662752e-01 8.933725883087e-01 8.955675855551e-01 8.977543064248e-01 8.999351345006e-01 9.021095851782e-01 9.042787764272e-01 9.064407993498e-01 9.085953740807e-01 9.107417729927e-01 9.128827461904e-01 9.150171321967e-01 9.171483497591e-01 9.192706531143e-01 9.213857024387e-01 9.234918847529e-01 9.255915194755e-01 9.276852245597e-01 9.297716268012e-01 9.318506035806e-01 9.339219207399e-01 9.359855539005e-01 9.380429629803e-01 9.400913921910e-01 9.421321962459e-01 9.441651789365e-01 9.461917543076e-01 9.482118656015e-01 9.502224137115e-01 9.522246533930e-01 9.542206218779e-01 9.562059648156e-01 9.581827120687e-01 9.601541533413e-01 9.621169494496e-01 9.640708036810e-01 9.660179090968e-01 9.679544067745e-01 9.698826769359e-01 9.718042307906e-01 9.737169676114e-01 9.756205686011e-01 9.775166955839e-01 9.794036334946e-01 9.812821893653e-01 9.831526406679e-01 9.850122651457e-01 9.868619784534e-01 9.887042651358e-01 9.905382243753e-01 9.923631476225e-01 9.941789830838e-01 9.959851298912e-01 9.977802181173e-01 9.995687748053e-01 1.001347558100e+00 1.003119236440e+00 1.004881539292e+00 1.006633141992e+00 1.008376046007e+00 1.010108017286e+00 1.011830196261e+00 1.013545314807e+00 1.015251996486e+00 1.016945987022e+00 1.018629263348e+00 1.020303905944e+00 1.021966806195e+00 1.023621005060e+00 1.025266452289e+00 1.026899717331e+00 1.028524732998e+00 1.030138458465e+00 1.031739219009e+00 1.033332352313e+00 1.034917016476e+00 1.036488339418e+00 1.038051371513e+00 1.039602948346e+00 1.041142955826e+00 1.042675073973e+00 1.044194958440e+00 1.045704295313e+00 1.047204400435e+00 1.048693065757e+00 1.050169272699e+00 1.051636703024e+00 1.053091643703e+00 1.054536720431e+00 1.055971819650e+00 1.057394093674e+00 1.058804899674e+00 1.060205341043e+00 1.061594168044e+00 1.062970581882e+00 1.064337808154e+00 1.065691914164e+00 1.067035276525e+00 1.068369564461e+00 1.069688123009e+00 1.070998398212e+00 1.072296640488e+00 1.073580838209e+00 1.074855373607e+00 1.076118382600e+00 1.077368978427e+00 1.078607393815e+00 1.079834135801e+00 1.081047369875e+00 1.082250301324e+00 1.083440909725e+00 1.084619445311e+00 1.085787084302e+00 1.086940612794e+00 1.088081798818e+00 1.089212220724e+00 1.090330847700e+00 1.091437048892e+00 1.092531640072e+00 1.093612804401e+00 1.094680318711e+00 1.095738068479e+00 1.096780658991e+00 1.097813737682e+00 1.098832461608e+00 1.099837161545e+00 1.100831080434e+00 1.101812064221e+00 1.102780405450e+00 1.103733914369e+00 1.104677099699e+00 1.105607566330e+00 1.106523772086e+00 1.107427692673e+00 1.108318413902e+00 1.109198239883e+00 1.110061663219e+00 1.110913245147e+00 1.111753350910e+00 1.112578969668e+00 1.113392002137e+00 1.114191293554e+00 1.114975908655e+00 1.115751025647e+00 1.116511951318e+00 1.117258772708e+00 1.117993131846e+00 1.118712741128e+00 1.119420381442e+00 1.120115818646e+00 1.120795314702e+00 1.121463982107e+00 1.122119486548e+00 1.122758301022e+00 1.123386977123e+00 1.124000967991e+00 1.124600965672e+00 1.125188470489e+00 1.125762883317e+00 1.126322388094e+00 1.126871324202e+00 1.127404217057e+00 1.127922811192e+00 1.128429724797e+00 1.128921287968e+00 1.129402018884e+00 1.129868163830e+00 1.130319367542e+00 1.130758781249e+00 1.131184455376e+00 1.131595715316e+00 1.131995089398e+00 1.132379658646e+00 1.132750497672e+00 1.133110072042e+00 1.133452302575e+00 1.133784106615e+00 1.134102107487e+00 1.134404723868e+00 1.134696266170e+00 1.134972635465e+00 1.135236473321e+00 1.135486591762e+00 1.135722545234e+00 1.135947077066e+00 1.136158104827e+00 1.136354292059e+00 1.136537933496e+00 1.136709400053e+00 1.136864838747e+00 1.137009531622e+00 1.137140310309e+00 1.137257409569e+00 1.137362491417e+00 1.137451733420e+00 1.137530835749e+00 1.137595728843e+00 1.137647126197e+00 1.137687163689e+00 1.137712871530e+00 1.137725733387e+00 1.137726693211e+00 1.137713284424e+00 1.137687798340e+00 1.137651620603e+00 1.137599022895e+00 1.137537015091e+00 1.137461118369e+00 1.137372929283e+00 1.137271883103e+00 1.137159306072e+00 1.137034628419e+00 1.136895950736e+00 1.136746445063e+00 1.136584961120e+00 1.136411351577e+00 1.136224548747e+00 1.136028059865e+00 1.135817974561e+00 1.135596573055e+00 1.135365564449e+00 1.135120573187e+00 1.134865430515e+00 1.134597961164e+00 1.134318985507e+00 1.134029945972e+00 1.133729165101e+00 1.133417580553e+00 1.133094695947e+00 1.132761454314e+00 1.132416737414e+00 1.132062026262e+00 1.131696154587e+00 1.131321167912e+00 1.130935402551e+00 1.130539699551e+00 1.130133525037e+00 1.129716563494e+00 1.129290863266e+00 1.128855294286e+00 1.128410410946e+00 1.127957678303e+00 1.127493138948e+00 1.127019788137e+00 1.126539047452e+00 1.126047725269e+00 1.125548800510e+00 1.125040901210e+00 1.124524934165e+00 1.123999526412e+00 1.123467753809e+00 1.122926803084e+00 1.122378719403e+00 1.121822335643e+00 1.121259149962e+00 1.120688222819e+00 1.120110811123e+00 1.119525917401e+00 1.118933794259e+00 1.118336197309e+00 1.117732738567e+00 1.117120390351e+00 1.116504255058e+00 1.115882759208e+00 1.115254201915e+00 1.114620040028e+00 1.113981324275e+00 1.113337100173e+00 1.112689285075e+00 1.112036134581e+00 1.111378261839e+00 1.110716670300e+00 1.110051290173e+00 1.109382071187e+00 1.108708379722e+00 1.108032923511e+00 1.107353303159e+00 1.106671803702e+00 1.105987013819e+00 1.105301485140e+00 1.104612172047e+00 1.103921750424e+00 1.103229998097e+00 1.102536403945e+00 1.101841497743e+00 1.101146186529e+00 1.100448605187e+00 1.099753036517e+00 1.099056446580e+00 1.098362217197e+00 1.097666487701e+00 1.096971152086e+00 1.096277711553e+00 1.095586065119e+00 1.094895116031e+00 1.094206842932e+00 1.093521758734e+00 1.092837754436e+00 1.092157002464e+00 1.091479686746e+00 1.090806059433e+00 1.090136774676e+00 1.089471695334e+00 1.088809385638e+00 1.088152685014e+00 1.087501002396e+00 1.086854835530e+00 1.086213021524e+00 1.085580090342e+00 1.084951862600e+00 1.084329660999e+00 1.083714374908e+00 1.083107822324e+00 1.082507779088e+00 1.081915552077e+00 1.081332827524e+00 1.080757862416e+00 1.080192421168e+00 1.079635844270e+00 1.079088115328e+00 1.078551677507e+00 1.078025850831e+00 1.077509945187e+00 1.077005280504e+00 1.076512906979e+00 1.076030814951e+00 1.075561683500e+00 1.075105484480e+00 1.074661176365e+00 1.074229331086e+00 1.073812066132e+00 1.073409797006e+00 1.073019239345e+00 1.072645759543e+00 1.072284511850e+00 1.071939939865e+00 1.071611091678e+00 1.071298500337e+00 1.071001154054e+00 1.070720178992e+00 1.070457463251e+00 1.070210805865e+00 1.069980445036e+00 1.069770301367e+00 1.069577262610e+00 1.069402691218e+00 1.069247197180e+00 1.069110774984e+00 1.068993541627e+00 1.068896361753e+00 1.068819168655e+00 1.068763503161e+00 1.068726732008e+00 1.068712447283e+00 1.068718471578e+00 1.068745804113e+00 1.068795839206e+00 1.068868144213e+00 1.068962298437e+00 1.069077613633e+00 1.069218002177e+00 1.069380526578e+00 1.069566554650e+00 1.069777147328e+00 1.070010380388e+00 1.070268113837e+00 1.070549541750e+00 1.070856152798e+00 1.071186379612e+00 1.071542810988e+00 1.071924165949e+00 1.072330519675e+00 1.072761655838e+00 1.073218842949e+00 1.073701892494e+00 1.074209234477e+00 1.074744677071e+00 1.075304532555e+00 1.075891786031e+00 1.076505034380e+00 1.077143670432e+00 1.077810876080e+00 1.078502499589e+00 1.079222155578e+00 1.079967572119e+00 1.080740762763e+00 1.081539594739e+00 1.082364788958e+00 1.083218295533e+00 1.084097145669e+00 1.085002551172e+00 1.085934717999e+00 1.086894383820e+00 1.087880473937e+00 1.088892015536e+00 1.089931158466e+00 1.090993838749e+00 1.092085767453e+00 1.093203151052e+00 1.094344884039e+00 1.095514366457e+00 1.096707652213e+00 1.097928401624e+00 1.099172311534e+00 1.100441898768e+00 1.101738335905e+00 1.103055572032e+00 1.104401541065e+00 1.105768017992e+00 1.107159867615e+00 1.108575262714e+00 1.110012653155e+00 1.111474124942e+00 1.112956288397e+00 1.114463792230e+00 1.115989946968e+00 1.117540390700e+00 1.119109741329e+00 1.120700096898e+00 1.122312068417e+00 1.123942683971e+00 1.125594960339e+00 1.127263717730e+00 1.128951950703e+00 1.130657353641e+00 1.132379485064e+00 1.134121580919e+00 1.135877090659e+00 1.137650289339e+00 1.139438394706e+00 1.141240142451e+00 1.143057483128e+00 1.144887100674e+00 1.146729917373e+00 1.148585163966e+00 1.150452226152e+00 1.152330360860e+00 1.154218641080e+00 1.156116666873e+00 1.158023727178e+00 1.159939162141e+00 1.161861981488e+00 1.163791462164e+00 1.165727467986e+00 1.167667892429e+00 1.169614252321e+00 1.171561533065e+00 1.173514229940e+00 1.175468497769e+00 1.177421890074e+00 1.179379167713e+00 1.181333193211e+00 1.183288128992e+00 1.185240229528e+00 1.187188861151e+00 1.189135476490e+00 1.191074389762e+00 1.193011041619e+00 1.194937943519e+00 1.196859451672e+00 1.198771485453e+00 1.200673337554e+00 1.202567172133e+00 1.204447707002e+00 1.206316811198e+00 1.208171555317e+00 1.210014052316e+00 1.211839049204e+00 1.213649932152e+00 1.215442572867e+00 1.217216725222e+00 1.218972234644e+00 1.220707115106e+00 1.222421320793e+00 1.224113521906e+00 1.225782416516e+00 1.227426878227e+00 1.229044401688e+00 1.230637025459e+00 1.232200863795e+00 1.233735993574e+00 1.235242892834e+00 1.236717200688e+00 1.238161458292e+00 1.239571864309e+00 1.240948910414e+00 1.242289992718e+00 1.243596018715e+00 1.244865747031e+00 1.246096380357e+00 1.247288851701e+00 1.248439363920e+00 1.249549917803e+00 1.250617590471e+00 1.251641310655e+00 1.252622739172e+00 1.253556040707e+00 1.254444362501e+00 1.255284630637e+00 1.256076391510e+00 1.256818193863e+00 1.257508762085e+00 1.258148563291e+00 1.258734920800e+00 1.259270099206e+00 1.259748193671e+00 1.260172261570e+00 1.260538391134e+00 1.260848233576e+00 1.261099289633e+00 1.261290330626e+00 1.261424283309e+00 1.261494087048e+00 1.261504078989e+00 1.261447949213e+00 1.261331029279e+00 1.261147533283e+00 1.260899606943e+00 1.260586926779e+00 1.260204531113e+00 1.259757061203e+00 1.259239271592e+00 1.258653851523e+00 1.257998742583e+00 1.257271271062e+00 1.256474524455e+00 1.255604750061e+00 1.254665983098e+00 1.253650342466e+00 1.252564795897e+00 1.251403814504e+00 1.250167811712e+00 1.248858963613e+00 1.247472644114e+00 1.246012730530e+00 1.244474770316e+00 1.242864787628e+00 1.241175765129e+00 1.239409886372e+00 1.237568588951e+00 1.235648262908e+00 1.233655416916e+00 1.231581839753e+00 1.229434069420e+00 1.227208544520e+00 1.224906419072e+00 1.222528673455e+00 1.220072312402e+00 1.217545115051e+00 1.214936187554e+00 1.212258177456e+00 1.209500242685e+00 1.206671749244e+00 1.203767989182e+00 1.200792255224e+00 1.197745348679e+00 1.194624848145e+00 1.191438055941e+00 1.188175556194e+00 1.184852349720e+00 1.181457009269e+00 1.177998103593e+00 1.174474372554e+00 1.170884853931e+00 1.167239161915e+00 1.163525117522e+00 1.159761470691e+00 1.155932765474e+00 1.152055125708e+00 1.148122147992e+00 1.144135842365e+00 1.140105211110e+00 1.136021914258e+00 1.131902852020e+00 1.127732592145e+00 1.123531042113e+00 1.119287066382e+00 1.115011379553e+00 1.110706478057e+00 1.106370248777e+00 1.102013895709e+00 1.097630906781e+00 1.093235466348e+00 1.088818847991e+00 1.084397324687e+00 1.079962693438e+00 1.075528253428e+00 1.071093752624e+00 1.066661468918e+00 1.062240244107e+00 1.057829315698e+00 1.053439714145e+00 1.049067798441e+00 1.044727765138e+00 1.040415379402e+00 1.036140395455e+00 1.031906077247e+00 1.027718713488e+00 1.023583373838e+00 1.019501725633e+00 1.015487351985e+00 1.011535109265e+00 1.007660777991e+00 1.003859799899e+00 1.000147919607e+00 9.965223120791e-01 9.929932436843e-01 9.895655762439e-01 9.862434965384e-01 9.830359346508e-01 9.799434255358e-01 9.769801111342e-01 9.741407733236e-01 9.714417340694e-01 9.688782619495e-01 9.664660121002e-01 9.642024941575e-01 9.620959987545e-01 9.601527149671e-01 9.583700501181e-01 9.567675272906e-01 9.553318947361e-01 9.540853393762e-01 9.530138961380e-01 9.521378300259e-01 9.514496089110e-01 9.509580311125e-01 9.506665458062e-01 9.505707081579e-01 9.506859288400e-01 9.509962201765e-01 9.515268402247e-01 9.522543701416e-01 9.532001623341e-01 9.543499348736e-01 9.557140488689e-01 9.572911900354e-01 9.590710617123e-01 9.610711600529e-01 9.632669453658e-01 9.656818936314e-01 9.682895839990e-01 9.711093167521e-01 9.741215739834e-01 9.773330603155e-01 9.807405205153e-01 9.843306939429e-01 9.881147239335e-01 9.920690558998e-01 9.962107112454e-01 1.000512217209e+00 1.004988804550e+00 1.009618913268e+00 1.014405804965e+00 1.019342274635e+00 1.024414097307e+00 1.029631062984e+00 1.034964422204e+00 1.040432581896e+00 1.046002431121e+00 1.051688954056e+00 1.057470309529e+00 1.063344833087e+00 1.069309309483e+00 1.075340951100e+00 1.081456137948e+00 1.087617236583e+00 1.093846532336e+00 1.100112745497e+00 1.106422246326e+00 1.112763546155e+00 1.119118734116e+00 1.125503995557e+00 1.131877433499e+00 1.138267878986e+00 1.144634995645e+00 1.150997673269e+00 1.157330354179e+00 1.163629471098e+00 1.169900144775e+00 1.176109359011e+00 1.182284434360e+00 1.188379181487e+00 1.194425003783e+00 1.200383304638e+00 1.206266596516e+00 1.212064885562e+00 1.217758202416e+00 1.223369819492e+00 1.228853869619e+00 1.234245731964e+00 1.239503656307e+00 1.244648616360e+00 1.249663414871e+00 1.254538921813e+00 1.259286466507e+00 1.263876604781e+00 1.268335974430e+00 1.272628561843e+00 1.276776084611e+00 1.280761421547e+00 1.284581948775e+00 1.288243767002e+00 1.291727979822e+00 1.295052494957e+00 1.298194815412e+00 1.301170650817e+00 1.303966339391e+00 1.306586772358e+00 1.309032553466e+00 1.311292744112e+00 1.313384951883e+00 1.315293644547e+00 1.317030064057e+00 1.318588828150e+00 1.319975656165e+00 1.321192535973e+00 1.322239607312e+00 1.323123335568e+00 1.323843048845e+00 1.324406243769e+00 1.324815043565e+00 1.325078078819e+00 1.325195250544e+00 1.325178834351e+00 1.325029836856e+00 1.324757757361e+00 1.324370457101e+00 1.323874930981e+00 1.323280597364e+00 1.322594333713e+00 1.321831824865e+00 1.320993739357e+00 1.320098430806e+00 1.319152075142e+00 1.318170682636e+00 1.317162420882e+00 1.316140808724e+00 1.315120563752e+00 1.314110581049e+00 1.313129288745e+00 1.312186149189e+00 1.311300390384e+00 1.310480241748e+00 1.309747779536e+00 1.309111839534e+00 1.308587907527e+00 1.308194484587e+00 1.307943697845e+00 1.307853136123e+00 1.307933789608e+00 1.308206455603e+00 1.308678143942e+00 1.309368125420e+00 1.310288185586e+00 1.311453786377e+00 1.312876450059e+00 1.314564223164e+00 1.316538015223e+00 1.318795580251e+00 1.321358884650e+00 1.324229301169e+00 1.327415991210e+00 1.330928746405e+00 1.334768905340e+00 1.338946928863e+00 1.343458087858e+00 1.348312435173e+00 1.353502962863e+00 1.359034992620e+00 1.364905450480e+00 1.371107940558e+00 1.377642331533e+00 1.384496808521e+00 1.391669745890e+00 1.399148597849e+00 1.406926856946e+00 1.414987244970e+00 1.423323670823e+00 1.431918283066e+00 1.440757623502e+00 1.449824895049e+00 1.459102227281e+00 1.468575218847e+00 1.478220952022e+00 1.488021089555e+00 1.497954386319e+00 1.507998281490e+00 1.518134421131e+00 1.528336087302e+00 1.538583555239e+00 1.548851224494e+00 1.559115425346e+00 1.569350574576e+00 1.579536317678e+00 1.589641797969e+00 1.599647027495e+00 1.609526575917e+00 1.619253746468e+00 1.628806286105e+00 1.638157541936e+00 1.647287404316e+00 1.656166186184e+00 1.664775529604e+00 1.673090889325e+00 1.681087118130e+00 1.688747216495e+00 1.696046048859e+00 1.702965228467e+00 1.709482530876e+00 1.715584360817e+00 1.721247922794e+00 1.726457330393e+00 1.731196659050e+00 1.735452303560e+00 1.739210066956e+00 1.742457063897e+00 1.745183807726e+00 1.747376718137e+00 1.749033558460e+00 1.750140839249e+00 1.750701006899e+00 1.750703662631e+00 1.750151615527e+00 1.749043702159e+00 1.747379069428e+00 1.745169648676e+00 1.742410880825e+00 1.739120794341e+00 1.735301554070e+00 1.730970188873e+00 1.726141543810e+00 1.720829157647e+00 1.715055271234e+00 1.708838690240e+00 1.702208234055e+00 1.695185637599e+00 1.687803768388e+00 1.680088520816e+00 1.672081505912e+00 1.663812136178e+00 1.655320876827e+00 1.646650873191e+00 1.637839938856e+00 1.628938420490e+00 1.619985345990e+00 1.611038117027e+00 1.602137992188e+00 1.593338614612e+00 1.584693608771e+00 1.576249507803e+00 1.568066999107e+00 1.560184115320e+00 1.552667488085e+00 1.545552003892e+00 1.538894037543e+00 1.532738907747e+00 1.527121955056e+00 1.522096224455e+00 1.517678830381e+00 1.513916661379e+00 1.510824401012e+00 1.508426790788e+00 1.506742137788e+00 1.505768886127e+00 1.505522843272e+00 1.505983156094e+00 1.507154268048e+00 1.509008466047e+00 1.511523254786e+00 1.514673421006e+00 1.518409123630e+00 1.522704663079e+00 1.527493870032e+00 1.532735842759e+00 1.538365203186e+00 1.544323339728e+00 1.550545313097e+00 1.556955591716e+00 1.563497754924e+00 1.570081879323e+00 1.576650143339e+00 1.583120327432e+00 1.589422889072e+00 1.595488371902e+00 1.601239029860e+00 1.606618036247e+00 1.611547681702e+00 1.615977107909e+00 1.619835916482e+00 1.623081983238e+00 1.625658159121e+00 1.627518176596e+00 1.628636852226e+00 1.628956346069e+00 1.628479492389e+00 1.627160039389e+00 1.624999904373e+00 1.621992897327e+00 1.618128937868e+00 1.613438334310e+00 1.607915252661e+00 1.601605965566e+00 1.594530778377e+00 1.586742884805e+00 1.578286673812e+00 1.569222549343e+00 1.559625574297e+00 1.549554745007e+00 1.539115890859e+00 1.528374931249e+00 1.517446999407e+00 1.506423371135e+00 1.495408002969e+00 1.484519594642e+00 1.473853772564e+00 1.463540033319e+00 1.453668210578e+00 1.444361886539e+00 1.435710669501e+00 1.427814591269e+00 1.420762961971e+00 1.414617586978e+00 1.409457869813e+00 1.405316800332e+00 1.402242779830e+00 1.400233114222e+00 1.399305584718e+00 1.399433628396e+00 1.400577391641e+00 1.402704018330e+00 1.405722508097e+00 1.409579450286e+00 1.414157575756e+00 1.419374921813e+00 1.425112009890e+00 1.431244578006e+00 1.437677445983e+00 1.444256186195e+00 1.450892074872e+00 1.457441650607e+00 1.463801374765e+00 1.469870338705e+00 1.475527297551e+00 1.480703866297e+00 1.485293950170e+00 1.489248078815e+00 1.492484302417e+00 1.494963317923e+00 1.496650775178e+00 1.497506197342e+00 1.497536959302e+00 1.496714329856e+00 1.495070680869e+00 1.492611780194e+00 1.489368311783e+00 1.485387001144e+00 1.480697757134e+00 1.475376067507e+00 1.469460143725e+00 1.463031632395e+00 1.456148814989e+00 1.448880614756e+00 1.441309089604e+00 1.433490376266e+00 1.425508676159e+00 1.417417807190e+00 1.409289335603e+00 1.401175838459e+00 1.393134821855e+00 1.385211735513e+00 1.377441581610e+00 1.369868630314e+00 1.362507167571e+00 1.355387326148e+00 1.348515876869e+00 1.341898075255e+00 1.335539643234e+00 1.329422486067e+00 1.323544122947e+00 1.317881507089e+00 1.312407263967e+00 1.307104956358e+00 1.301925661349e+00 1.296846256309e+00 1.291819043606e+00 1.286795370448e+00 1.281745988432e+00 1.276596283359e+00 1.271320845219e+00 1.265848087518e+00 1.260133121285e+00 1.254129640827e+00 1.247767865953e+00 1.241024683136e+00 1.233832520865e+00 1.226172206217e+00 1.217997661950e+00 1.209287914158e+00 1.200031222455e+00 1.190213574880e+00 1.179851494585e+00 1.168944641817e+00 1.157546639000e+00 1.145669083795e+00 1.133388549161e+00 1.120748725578e+00 1.107828137884e+00 1.094712642531e+00 1.081455044981e+00 1.068186352716e+00 1.054939435695e+00 1.041835937449e+00 1.028935494874e+00 1.016292031033e+00 1.003992163662e+00 9.920466271156e-01 9.805118940818e-01 9.693927591187e-01 9.587084767147e-01 9.484451247442e-01 9.386183982041e-01 9.292081314179e-01 9.202201967724e-01 9.116884440597e-01 9.036207830671e-01 8.961157379529e-01 8.892518966008e-01 8.831850061944e-01 8.780923482134e-01 8.742063912120e-01 8.717803921994e-01 8.710901879164e-01 8.724202492895e-01 8.759925520575e-01 8.820062788754e-01 8.905161221978e-01 9.014882805829e-01 9.146847236209e-01 9.297327475727e-01 9.460772743228e-01 9.629809365648e-01 9.796267048044e-01 9.950412085695e-01 1.008259378250e+00 1.018271403274e+00 1.024147638059e+00 1.024886403453e+00 1.021394277905e+00 1.013778119074e+00 1.002381051287e+00 9.876910189740e-01 9.703165157643e-01 9.509941542860e-01 9.307605126790e-01 9.113461455597e-01 8.957461393444e-01 8.888392699565e-01 8.971457426329e-01 8.905393328226e-01 8.501582157433e-01 8.077300197444e-01 7.768317847262e-01 7.712540329197e-01 7.939747693148e-01 8.336216831099e-01 8.713967468533e-01 8.902279819706e-01 8.802638367132e-01 8.410001369250e-01 7.821281891489e-01 7.229559665664e-01 6.877295065649e-01 6.929628414361e-01 7.342028566556e-01 7.897629298093e-01 8.359945415827e-01 8.574221935435e-01 8.496740175189e-01 8.198119712772e-01 7.849332651320e-01 7.668233623538e-01 7.803751117579e-01 8.222300038462e-01 8.726120572264e-01 9.072497356791e-01 9.072092382143e-01 8.633330485961e-01 7.786605209485e-01 6.718130133843e-01 5.822514175062e-01 5.642956411756e-01 6.389115193461e-01 7.659432982850e-01 8.928822206409e-01 9.839665263165e-01 1.019387366519e+00 9.921479268108e-01 9.074005122572e-01 7.840471030289e-01 6.594133037337e-01 5.914478650814e-01 6.257519979787e-01 7.392573173783e-01 8.727078805360e-01 9.822453026280e-01 1.044761589061e+00 1.052336218295e+00 1.009120755974e+00 9.301011077607e-01 8.398963458151e-01 7.690765851607e-01 7.426161255299e-01 7.633830922309e-01 8.108937605652e-01 8.590951738293e-01 8.908625395139e-01 9.014385901030e-01 8.967002288378e-01 8.888308203736e-01 8.899379809252e-01 9.049532271295e-01 9.285314474353e-01 9.484046928916e-01 9.520176676083e-01 9.323177128190e-01 8.910711828355e-01 8.403298512983e-01 8.008373269249e-01 7.943128799610e-01 8.295023142555e-01 8.946879858326e-01 9.660663933562e-01 1.020331973656e+00 1.041409205607e+00 1.022280871578e+00 9.654519719015e-01 8.831467448500e-01 7.972957137404e-01 7.367205678288e-01 7.254619430445e-01 7.651782884228e-01 8.337680047173e-01 9.031735586840e-01 9.524737082852e-01 9.709166946836e-01 9.571563024737e-01 9.182425893603e-01 8.686363279594e-01 8.280256357584e-01 8.158100246465e-01 8.419020693357e-01 9.012309204866e-01 9.781555474189e-01 1.055326474769e+00 1.119028922815e+00 1.160684007972e+00 1.176739278827e+00 1.168090987793e+00 1.139608247280e+00 1.100429424528e+00
 6.791445334891e-02 6.928431074133e-02 7.079056746733e-02 7.243149412408e-02 7.413962285916e-02 7.581950581819e-02 7.741954608581e-02 7.896984656529e-02 8.055715647376e-02 8.225333930834e-02 8.407570074589e-02 8.598587988470e-02 8.790961749034e-02 8.977997847684e-02 9.157313436103e-02 9.332235647486e-02 9.510706679361e-02 9.699818262566e-02 9.900963827469e-02 1.010840115489e-01 1.031296841067e-01 1.050965988031e-01 1.070064366089e-01 1.089350040954e-01 1.109444569537e-01 1.130450225249e-01 1.152011709181e-01 1.173612550584e-01 1.195001027404e-01 1.216241042934e-01 1.237592436151e-01 1.259341691566e-01 1.281574428121e-01 1.304200691105e-01 1.326952319435e-01 1.349631451807e-01 1.372186327654e-01 1.394870299621e-01 1.418051903688e-01 1.441841049163e-01 1.465866958535e-01 1.489445927756e-01 1.512244052215e-01 1.534642609689e-01 1.557487753159e-01 1.581287090897e-01 1.605736000359e-01 1.629987576835e-01 1.653351261035e-01 1.675839360531e-01 1.698109771880e-01 1.720943222042e-01 1.744627529277e-01 1.768710839090e-01 1.792600839510e-01 1.816172678067e-01 1.839742975808e-01 1.863614274632e-01 1.887691155989e-01 1.911724596581e-01 1.935586173658e-01 1.959463629314e-01 1.983730884678e-01 2.008632628202e-01 2.033979232046e-01 2.059159797791e-01 2.083670092781e-01 2.107535555746e-01 2.131340829800e-01 2.155619887140e-01 2.180472256819e-01 2.205658706739e-01 2.230790244533e-01 2.255552592081e-01 2.279944046444e-01 2.304219640272e-01 2.328656364980e-01 2.353232510058e-01 2.377822027991e-01 2.402481140991e-01 2.427441990578e-01 2.452857823579e-01 2.478584390791e-01 2.504296070483e-01 2.529577075850e-01 2.554233831555e-01 2.578621495180e-01 2.603457057354e-01 2.629212078572e-01 2.655647817532e-01 2.682020139727e-01 2.707649665384e-01 2.732431520581e-01 2.756806593268e-01 2.781493567398e-01 2.806907063545e-01 2.832880022935e-01 2.858825364350e-01 2.884440602294e-01 2.909874560661e-01 2.935442720470e-01 2.961282542022e-01 2.987224507135e-01 3.012955418962e-01 3.038351170842e-01 3.063594504950e-01 3.089160429977e-01 3.115374093306e-01 3.142088935535e-01 3.168746296383e-01 3.194867967197e-01 3.220234522030e-01 3.245094076006e-01 3.270050943408e-01 3.295798681952e-01 3.322580588451e-01 3.349996331229e-01 3.377240422128e-01 3.403591057533e-01 3.428884354801e-01 3.453563162247e-01 3.478539132414e-01 3.504571234857e-01 3.531668245466e-01 3.559187389801e-01 3.586287966413e-01 3.612521681396e-01 3.637947327199e-01 3.663082002922e-01 3.688609583328e-01 3.714943221714e-01 3.741951855667e-01 3.769178808843e-01 3.796203559877e-01 3.822684731957e-01 3.848633144809e-01 3.874391325022e-01 3.900397127709e-01 3.926845573683e-01 3.953626272289e-01 3.980521820711e-01 4.007329042874e-01 4.033939444359e-01 4.060413989123e-01 4.086869569383e-01 4.113384129360e-01 4.139920077944e-01 4.166462772819e-01 4.193079010270e-01 4.219742538687e-01 4.246405448503e-01 4.273116470751e-01 4.299910435021e-01 4.326703203700e-01 4.353480700461e-01 4.380194725357e-01 4.406801144835e-01 4.433345186776e-01 4.459986621949e-01 4.486843509453e-01 4.513875317574e-01 4.540958698919e-01 4.567961910188e-01 4.594781610676e-01 4.621357885517e-01 4.647839535946e-01 4.674415980583e-01 4.701205981364e-01 4.728168169182e-01 4.755211685499e-01 4.782197871153e-01 4.809017146709e-01 4.835683055129e-01 4.862324483829e-01 4.888979217444e-01 4.915713593014e-01 4.942544716587e-01 4.969461829736e-01 4.996408763933e-01 5.023370176739e-01 5.050298922591e-01 5.077162131984e-01 5.103956443403e-01 5.130724095581e-01 5.157512748433e-01 5.184364693107e-01 5.211261539259e-01 5.238227237070e-01 5.265189804884e-01 5.292108851129e-01 5.318959709662e-01 5.345798305653e-01 5.372611778951e-01 5.399432532254e-01 5.426275586904e-01 5.453118095287e-01 5.479947308383e-01 5.506795989180e-01 5.533653908500e-01 5.560536340409e-01 5.587392196828e-01 5.614238638159e-01 5.641043725620e-01 5.667844166810e-01 5.694634680415e-01 5.721502359895e-01 5.748347882949e-01 5.775197429029e-01 5.802001299829e-01 5.828769433491e-01 5.855547523543e-01 5.882329599299e-01 5.909133970409e-01 5.935870057617e-01 5.962522552698e-01 5.989113235665e-01 6.015713998154e-01 6.042381637766e-01 6.069105626841e-01 6.095857927272e-01 6.122512918004e-01 6.149083273455e-01 6.175601493925e-01 6.202167648469e-01 6.228799672642e-01 6.255493642155e-01 6.282237837522e-01 6.308908375629e-01 6.335482791938e-01 6.362024759947e-01 6.388561028202e-01 6.415098661264e-01 6.441713226092e-01 6.468331806449e-01 6.494917689501e-01 6.521462934394e-01 6.547943417524e-01 6.574397437431e-01 6.600814688474e-01 6.627273415371e-01 6.653725499147e-01 6.680164636652e-01 6.706589772818e-01 6.732975087740e-01 6.759311196095e-01 6.785603051302e-01 6.811891380696e-01 6.838152681496e-01 6.864413813969e-01 6.890674009721e-01 6.916920151041e-01 6.943113112701e-01 6.969280141335e-01 6.995408970004e-01 7.021493996590e-01 7.047566347543e-01 7.073632920671e-01 7.099673138106e-01 7.125716501610e-01 7.151729206913e-01 7.177693458343e-01 7.203599231550e-01 7.229492095137e-01 7.255331477386e-01 7.281188336817e-01 7.307029664434e-01 7.332831419771e-01 7.358587948488e-01 7.384284083290e-01 7.409940954821e-01 7.435546262616e-01 7.461150428250e-01 7.486736777613e-01 7.512307152054e-01 7.537829558587e-01 7.563289473790e-01 7.588699833485e-01 7.614078867112e-01 7.639465929447e-01 7.664814783752e-01 7.690130541330e-01 7.715411285639e-01 7.740649353075e-01 7.765862069033e-01 7.791048021631e-01 7.816188450456e-01 7.841263719848e-01 7.866277316696e-01 7.891273453464e-01 7.916235433737e-01 7.941176805073e-01 7.966075762942e-01 7.990889710174e-01 8.015635299395e-01 8.040352199880e-01 8.065043620099e-01 8.089716540336e-01 8.114370918909e-01 8.138968566838e-01 8.163506385162e-01 8.187974116411e-01 8.212405338600e-01 8.236827756227e-01 8.261242994027e-01 8.285632248018e-01 8.309928849817e-01 8.334148331816e-01 8.358315877985e-01 8.382444552582e-01 8.406549650854e-01 8.430602622546e-01 8.454589424129e-01 8.478493079976e-01 8.502319984380e-01 8.526117730745e-01 8.549871236754e-01 8.573576905627e-01 8.597232727294e-01 8.620800724641e-01 8.644317805072e-01 8.667792515541e-01 8.691247459275e-01 8.714657174742e-01 8.737998724091e-01 8.761256057136e-01 8.784453091864e-01 8.807608846999e-01 8.830719208816e-01 8.853749968109e-01 8.876719487774e-01 8.899618013560e-01 8.922432706679e-01 8.945205256983e-01 8.967932610553e-01 8.990585351653e-01 9.013172971772e-01 9.035687720093e-01 9.058136682784e-01 9.080540091126e-01 9.102898068532e-01 9.125175423277e-01 9.147387502411e-01 9.169525854438e-01 9.191599000216e-01 9.213595641862e-01 9.235528182659e-01 9.257395404853e-01 9.279192138717e-01 9.300914120323e-01 9.322575921516e-01 9.344159321059e-01 9.365661467827e-01 9.387098269695e-01 9.408467188852e-01 9.429767676035e-01 9.450995088428e-01 9.472135366150e-01 9.493204802138e-01 9.514182638358e-01 9.535090644663e-01 9.555930418497e-01 9.576685403538e-01 9.597353130247e-01 9.617953624469e-01 9.638466772652e-01 9.658906834628e-01 9.679267145138e-01 9.699539560707e-01 9.719742960311e-01 9.739853981276e-01 9.759886447665e-01 9.779836648208e-01 9.799706501335e-01 9.819474592709e-01 9.839142241176e-01 9.858753878904e-01 9.878266225781e-01 9.897714581866e-01 9.917050465210e-01 9.936311014035e-01 9.955464318757e-01 9.974543332990e-01 9.993527894853e-01 1.001244126377e+00 1.003127673068e+00 1.005001091314e+00 1.006863776460e+00 1.008716620016e+00 1.010562655509e+00 1.012399752437e+00 1.014228077090e+00 1.016044369906e+00 1.017851175326e+00 1.019649313986e+00 1.021435545360e+00 1.023214103554e+00 1.024984371070e+00 1.026741170162e+00 1.028489513766e+00 1.030229148035e+00 1.031955379077e+00 1.033673533995e+00 1.035382884826e+00 1.037081708872e+00 1.038771066904e+00 1.040448387319e+00 1.042114991323e+00 1.043774664391e+00 1.045420813503e+00 1.047058048591e+00 1.048687834955e+00 1.050303769624e+00 1.051909449687e+00 1.053503939823e+00 1.055086718608e+00 1.056661804179e+00 1.058225502778e+00 1.059776112232e+00 1.061316170752e+00 1.062845919115e+00 1.064364944544e+00 1.065872676094e+00 1.067369241128e+00 1.068854157448e+00 1.070328480504e+00 1.071791391885e+00 1.073243398888e+00 1.074683222501e+00 1.076112378516e+00 1.077529457578e+00 1.078935160861e+00 1.080329817876e+00 1.081711633536e+00 1.083084221169e+00 1.084443396586e+00 1.085788825812e+00 1.087123467909e+00 1.088447546015e+00 1.089757861082e+00 1.091059413942e+00 1.092345630015e+00 1.093621006792e+00 1.094884302518e+00 1.096135717559e+00 1.097376032831e+00 1.098603884347e+00 1.099819049877e+00 1.101021662492e+00 1.102211463380e+00 1.103388074332e+00 1.104554677356e+00 1.105708550357e+00 1.106846808838e+00 1.107975074348e+00 1.109089800683e+00 1.110191417118e+00 1.111280753063e+00 1.112358364057e+00 1.113421664812e+00 1.114473574786e+00 1.115511058772e+00 1.116535884069e+00 1.117548565381e+00 1.118548096145e+00 1.119534288610e+00 1.120508240875e+00 1.121467701629e+00 1.122415807398e+00 1.123349668284e+00 1.124267979142e+00 1.125176757660e+00 1.126071963240e+00 1.126952617301e+00 1.127822069994e+00 1.128676424628e+00 1.129517457992e+00 1.130345178738e+00 1.131158651985e+00 1.131961248176e+00 1.132749034597e+00 1.133522165286e+00 1.134283500318e+00 1.135029926440e+00 1.135763336241e+00 1.136483768591e+00 1.137190045825e+00 1.137882401196e+00 1.138561531357e+00 1.139226217718e+00 1.139877641737e+00 1.140515854900e+00 1.141140210289e+00 1.141750231064e+00 1.142347278262e+00 1.142929622329e+00 1.143498970680e+00 1.144054843360e+00 1.144594909070e+00 1.145123735816e+00 1.145637812871e+00 1.146137788437e+00 1.146625220396e+00 1.147095303727e+00 1.147556227418e+00 1.148001716920e+00 1.148431112007e+00 1.148848757784e+00 1.149253267215e+00 1.149643004906e+00 1.150018394081e+00 1.150380159791e+00 1.150729056247e+00 1.151064626899e+00 1.151383210293e+00 1.151691835427e+00 1.151985552214e+00 1.152264041046e+00 1.152531207536e+00 1.152781640591e+00 1.153020884377e+00 1.153246699360e+00 1.153456643453e+00 1.153654791457e+00 1.153838012509e+00 1.154007623992e+00 1.154165187878e+00 1.154307802284e+00 1.154437181289e+00 1.154554454534e+00 1.154656423882e+00 1.154745771692e+00 1.154823102731e+00 1.154884818417e+00 1.154934268100e+00 1.154970758577e+00 1.154992930044e+00 1.155003346676e+00 1.154999754097e+00 1.154983989449e+00 1.154954397942e+00 1.154911482657e+00 1.154856587872e+00 1.154788680304e+00 1.154706996601e+00 1.154614680243e+00 1.154508750118e+00 1.154389769095e+00 1.154258338301e+00 1.154113610371e+00 1.153958382007e+00 1.153789870466e+00 1.153608401250e+00 1.153415170222e+00 1.153210318374e+00 1.152993486527e+00 1.152763896250e+00 1.152522781464e+00 1.152269588383e+00 1.152005925891e+00 1.151729048359e+00 1.151441829288e+00 1.151143050187e+00 1.150832202005e+00 1.150512202785e+00 1.150179389764e+00 1.149836057423e+00 1.149481926640e+00 1.149116120473e+00 1.148741480901e+00 1.148354906749e+00 1.147958604192e+00 1.147551865733e+00 1.147134111030e+00 1.146707560203e+00 1.146269966546e+00 1.145822366286e+00 1.145366539372e+00 1.144900409803e+00 1.144424632341e+00 1.143940013353e+00 1.143447028640e+00 1.142943845589e+00 1.142431668447e+00 1.141911759808e+00 1.141383872302e+00 1.140845977150e+00 1.140301769000e+00 1.139749337599e+00 1.139187789931e+00 1.138619154380e+00 1.138042975295e+00 1.137459580175e+00 1.136869042593e+00 1.136271759994e+00 1.135668202537e+00 1.135056717863e+00 1.134439609553e+00 1.133815963688e+00 1.133187471040e+00 1.132552221777e+00 1.131911550525e+00 1.131265704587e+00 1.130614705030e+00 1.129958508831e+00 1.129298553695e+00 1.128632811667e+00 1.127962555445e+00 1.127289573410e+00 1.126611077168e+00 1.125929812254e+00 1.125245862978e+00 1.124558298142e+00 1.123868146125e+00 1.123176057865e+00 1.122480012475e+00 1.121782474956e+00 1.121084491249e+00 1.120382183724e+00 1.119680593385e+00 1.118977083116e+00 1.118272814731e+00 1.117567903539e+00 1.116864040507e+00 1.116158651338e+00 1.115454588349e+00 1.114750128769e+00 1.114047052382e+00 1.113345381459e+00 1.112645846203e+00 1.111946812245e+00 1.111249434668e+00 1.110556063616e+00 1.109864609155e+00 1.109176460942e+00 1.108491360999e+00 1.107809708376e+00 1.107131930297e+00 1.106458831598e+00 1.105789918408e+00 1.105126739786e+00 1.104467328375e+00 1.103815119425e+00 1.103167787780e+00 1.102526681994e+00 1.101891410523e+00 1.101264663004e+00 1.100644424725e+00 1.100031585408e+00 1.099427183002e+00 1.098830676205e+00 1.098243212416e+00 1.097663976093e+00 1.097094115334e+00 1.096535063337e+00 1.095985070770e+00 1.095445029723e+00 1.094916585683e+00 1.094399135244e+00 1.093893201208e+00 1.093398228415e+00 1.092916244523e+00 1.092446405349e+00 1.091990724168e+00 1.091546522213e+00 1.091117164371e+00 1.090700286265e+00 1.090298063974e+00 1.089910442932e+00 1.089538867646e+00 1.089182240371e+00 1.088841704988e+00 1.088516058044e+00 1.088206705314e+00 1.087915305006e+00 1.087640366373e+00 1.087383710297e+00 1.087143844474e+00 1.086921117747e+00 1.086718106314e+00 1.086533706872e+00 1.086369104255e+00 1.086222386273e+00 1.086097219928e+00 1.085991108042e+00 1.085904603447e+00 1.085840049840e+00 1.085796408036e+00 1.085774408887e+00 1.085773227940e+00 1.085794449916e+00 1.085837642793e+00 1.085901776652e+00 1.085991734480e+00 1.086101228212e+00 1.086237294945e+00 1.086394857998e+00 1.086577354345e+00 1.086783575123e+00 1.087012155852e+00 1.087267319698e+00 1.087547173948e+00 1.087851210689e+00 1.088179326861e+00 1.088535703356e+00 1.088915458681e+00 1.089320957702e+00 1.089752639146e+00 1.090209880988e+00 1.090694536678e+00 1.091203388409e+00 1.091740284379e+00 1.092304274995e+00 1.092894183973e+00 1.093510521903e+00 1.094154383158e+00 1.094824726887e+00 1.095521853035e+00 1.096247723111e+00 1.096999432197e+00 1.097778844461e+00 1.098584205076e+00 1.099417106438e+00 1.100278191335e+00 1.101165474226e+00 1.102080913190e+00 1.103022314471e+00 1.103990725946e+00 1.104987525134e+00 1.106010307232e+00 1.107060279973e+00 1.108137325424e+00 1.109240352378e+00 1.110370029888e+00 1.111525178744e+00 1.112708439900e+00 1.113916147755e+00 1.115150544745e+00 1.116410504943e+00 1.117693277153e+00 1.119006056886e+00 1.120338640477e+00 1.121699186307e+00 1.123082097112e+00 1.124490586328e+00 1.125922904358e+00 1.127378685563e+00 1.128857726192e+00 1.130358479433e+00 1.131883004251e+00 1.133427126892e+00 1.134995442474e+00 1.136585215617e+00 1.138194086506e+00 1.139824618420e+00 1.141472262868e+00 1.143143275988e+00 1.144831152128e+00 1.146536268198e+00 1.148261611235e+00 1.150003216979e+00 1.151761680717e+00 1.153536527883e+00 1.155327456675e+00 1.157132375810e+00 1.158952966489e+00 1.160788426486e+00 1.162634784071e+00 1.164495376308e+00 1.166367658693e+00 1.168250484352e+00 1.170145635619e+00 1.172048664008e+00 1.173961914958e+00 1.175882624568e+00 1.177812255332e+00 1.179747204629e+00 1.181687912088e+00 1.183636493096e+00 1.185587619297e+00 1.187544100080e+00 1.189501892381e+00 1.191462509789e+00 1.193424849147e+00 1.195385491272e+00 1.197348987866e+00 1.199307840238e+00 1.201267798348e+00 1.203222085623e+00 1.205172798452e+00 1.207118864259e+00 1.209057506299e+00 1.210991119712e+00 1.212914474525e+00 1.214832277628e+00 1.216736966746e+00 1.218633106536e+00 1.220514985578e+00 1.222387559327e+00 1.224244374569e+00 1.226085748529e+00 1.227912200798e+00 1.229721186625e+00 1.231512725312e+00 1.233284957365e+00 1.235037427617e+00 1.236770204948e+00 1.238479253101e+00 1.240164399442e+00 1.241826252417e+00 1.243462810196e+00 1.245073128964e+00 1.246654660932e+00 1.248208316444e+00 1.249732426062e+00 1.251225453813e+00 1.252687359210e+00 1.254114864594e+00 1.255509689037e+00 1.256868392049e+00 1.258192250002e+00 1.259478456817e+00 1.260725347870e+00 1.261934105186e+00 1.263100648027e+00 1.264224987272e+00 1.265307444801e+00 1.266346398767e+00 1.267340319980e+00 1.268288480011e+00 1.269188565201e+00 1.270041019963e+00 1.270844741039e+00 1.271595895739e+00 1.272298821383e+00 1.272948031575e+00 1.273544666725e+00 1.274086644161e+00 1.274573851224e+00 1.275004674582e+00 1.275375488040e+00 1.275691609078e+00 1.275946185045e+00 1.276142121679e+00 1.276275896331e+00 1.276347162194e+00 1.276356447136e+00 1.276299948769e+00 1.276181077395e+00 1.275995550381e+00 1.275743658614e+00 1.275425454726e+00 1.275038782515e+00 1.274583672273e+00 1.274057875412e+00 1.273465095499e+00 1.272797807259e+00 1.272061409543e+00 1.271251073264e+00 1.270367674269e+00 1.269413827952e+00 1.268382509830e+00 1.267281035080e+00 1.266099281554e+00 1.264845791111e+00 1.263514752567e+00 1.262109080989e+00 1.260625507922e+00 1.259064791312e+00 1.257430857407e+00 1.255714193355e+00 1.253925122336e+00 1.252054128256e+00 1.250110073005e+00 1.248086943620e+00 1.245982893615e+00 1.243805395088e+00 1.241545965118e+00 1.239214595764e+00 1.236800277267e+00 1.234313853293e+00 1.231749023307e+00 1.229108547334e+00 1.226394024429e+00 1.223600136131e+00 1.220739745134e+00 1.217796164134e+00 1.214789660334e+00 1.211703564156e+00 1.208549829358e+00 1.205326108726e+00 1.202030790985e+00 1.198673085314e+00 1.195241561502e+00 1.191753143543e+00 1.188191769043e+00 1.184574477604e+00 1.180894038726e+00 1.177154486831e+00 1.173359763674e+00 1.169503407988e+00 1.165602316751e+00 1.161640505998e+00 1.157639048703e+00 1.153583540322e+00 1.149488770218e+00 1.145350852164e+00 1.141170260748e+00 1.136959514785e+00 1.132708567059e+00 1.128433675743e+00 1.124123459967e+00 1.119796982763e+00 1.115443329829e+00 1.111074339933e+00 1.106691814694e+00 1.102295694329e+00 1.097899635686e+00 1.093494226344e+00 1.089096866710e+00 1.084699491587e+00 1.080316920598e+00 1.075945303654e+00 1.071594440519e+00 1.067267157656e+00 1.062968393008e+00 1.058704805701e+00 1.054475771107e+00 1.050295869337e+00 1.046158079688e+00 1.042080424447e+00 1.038056946596e+00 1.034102397119e+00 1.030215643642e+00 1.026405850512e+00 1.022677569718e+00 1.019036622762e+00 1.015490849001e+00 1.012039814273e+00 1.008700002024e+00 1.005463642830e+00 1.002349857691e+00 9.993536320312e-01 9.964906552496e-01 9.937570298079e-01 9.911633339072e-01 9.887177420628e-01 9.864175607030e-01 9.842797949796e-01 9.822955951941e-01 9.804839423696e-01 9.788377993188e-01 9.773730023032e-01 9.760841780933e-01 9.749811987141e-01 9.740710099595e-01 9.733474348314e-01 9.728274001141e-01 9.724978966937e-01 9.723805861992e-01 9.724592253518e-01 9.727536921733e-01 9.732527490798e-01 9.739644431574e-01 9.748915335760e-01 9.760254918538e-01 9.773817497788e-01 9.789414199346e-01 9.807271592938e-01 9.827161183544e-01 9.849258550955e-01 9.873393669341e-01 9.899661228114e-01 9.928019669720e-01 9.958364790601e-01 9.990801387302e-01 1.002513733488e+00 1.006151433096e+00 1.009971010563e+00 1.013983973903e+00 1.018174012100e+00 1.022542464343e+00 1.027084419901e+00 1.031786576909e+00 1.036657298367e+00 1.041672638454e+00 1.046846165612e+00 1.052150628497e+00 1.057599130267e+00 1.063168560651e+00 1.068860435752e+00 1.074669579646e+00 1.080576577966e+00 1.086593333419e+00 1.092688141951e+00 1.098878787212e+00 1.105133458631e+00 1.111461992368e+00 1.117849751947e+00 1.124282843362e+00 1.130771119729e+00 1.137278360711e+00 1.143830598398e+00 1.150386516657e+00 1.156966298297e+00 1.163542234799e+00 1.170113366658e+00 1.176679420874e+00 1.183212238630e+00 1.189734704867e+00 1.196202456866e+00 1.202645853299e+00 1.209023466903e+00 1.215350712504e+00 1.221613883599e+00 1.227795661988e+00 1.233914232541e+00 1.239924899420e+00 1.245866490864e+00 1.251688915552e+00 1.257418341933e+00 1.263030375156e+00 1.268522927086e+00 1.273900715373e+00 1.279134740996e+00 1.284253760744e+00 1.289215025550e+00 1.294044164706e+00 1.298717419221e+00 1.303238521944e+00 1.307608329106e+00 1.311805706931e+00 1.315852091805e+00 1.319714877924e+00 1.323419402806e+00 1.326942001342e+00 1.330291294990e+00 1.333464641397e+00 1.336452988545e+00 1.339266811122e+00 1.341890676207e+00 1.344340630786e+00 1.346600810795e+00 1.348683988025e+00 1.350583048968e+00 1.352299462673e+00 1.353839964169e+00 1.355200769042e+00 1.356389542801e+00 1.357403583420e+00 1.358252382879e+00 1.358932865936e+00 1.359456084714e+00 1.359822123404e+00 1.360037107790e+00 1.360108333817e+00 1.360041804581e+00 1.359845569814e+00 1.359520269409e+00 1.359084954811e+00 1.358536777010e+00 1.357894668260e+00 1.357160485991e+00 1.356348030215e+00 1.355466601652e+00 1.354525838822e+00 1.353542715934e+00 1.352521742381e+00 1.351481143256e+00 1.350428661547e+00 1.349382957548e+00 1.348351587146e+00 1.347355084863e+00 1.346402839515e+00 1.345511201070e+00 1.344695930088e+00 1.343969972251e+00 1.343350327575e+00 1.342849008610e+00 1.342487171355e+00 1.342274476440e+00 1.342229059350e+00 1.342364494306e+00 1.342696622214e+00 1.343240119664e+00 1.344005516705e+00 1.345013665297e+00 1.346269644512e+00 1.347792779513e+00 1.349590202977e+00 1.351674492762e+00 1.354058374581e+00 1.356743711966e+00 1.359750941477e+00 1.363073439016e+00 1.366729183155e+00 1.370715799142e+00 1.375040807932e+00 1.379705427038e+00 1.384709328859e+00 1.390056595254e+00 1.395739648741e+00 1.401761617232e+00 1.408112893194e+00 1.414790447676e+00 1.421788271947e+00 1.429095646072e+00 1.436703284706e+00 1.444599856342e+00 1.452774062535e+00 1.461209053764e+00 1.469894339829e+00 1.478811122301e+00 1.487943245291e+00 1.497271228755e+00 1.506776386230e+00 1.516440348349e+00 1.526238344885e+00 1.536152436677e+00 1.546158311857e+00 1.556233007209e+00 1.566352208078e+00 1.576494727784e+00 1.586632554195e+00 1.596743587402e+00 1.606803162290e+00 1.616782518317e+00 1.626661160710e+00 1.636408299009e+00 1.646005064752e+00 1.655419289891e+00 1.664632838721e+00 1.673616801539e+00 1.682347917702e+00 1.690802647612e+00 1.698956302802e+00 1.706789407098e+00 1.714273078739e+00 1.721392341326e+00 1.728122998114e+00 1.734442713604e+00 1.740337470407e+00 1.745785668334e+00 1.750770866318e+00 1.755276122004e+00 1.759287171614e+00 1.762789213727e+00 1.765772558181e+00 1.768222327896e+00 1.770133513015e+00 1.771492449985e+00 1.772296537322e+00 1.772539526215e+00 1.772217804502e+00 1.771331719684e+00 1.769879228337e+00 1.767867149107e+00 1.765293492686e+00 1.762169919987e+00 1.758503112609e+00 1.754304917006e+00 1.749589856749e+00 1.744368182547e+00 1.738665769808e+00 1.732496587645e+00 1.725887923577e+00 1.718859443324e+00 1.711447021468e+00 1.703674134652e+00 1.695576352241e+00 1.687190668127e+00 1.678549568928e+00 1.669701276293e+00 1.660676316927e+00 1.651531958834e+00 1.642306066437e+00 1.633049093379e+00 1.623812567519e+00 1.614641193965e+00 1.605598488631e+00 1.596723958794e+00 1.588083237992e+00 1.579718615834e+00 1.571689557039e+00 1.564046748487e+00 1.556833010743e+00 1.550109867755e+00 1.543906193553e+00 1.538280653117e+00 1.533259235635e+00 1.528880057874e+00 1.525176913588e+00 1.522162154660e+00 1.519870504040e+00 1.518296485074e+00 1.517461549867e+00 1.517354268115e+00 1.517967822576e+00 1.519296848457e+00 1.521303202493e+00 1.523977135881e+00 1.527268133005e+00 1.531145013654e+00 1.535556769174e+00 1.540449745851e+00 1.545771096181e+00 1.551449226393e+00 1.557433260199e+00 1.563639034927e+00 1.570007601422e+00 1.576457990485e+00 1.582919628420e+00 1.589319652660e+00 1.595573766932e+00 1.601624055041e+00 1.607382307261e+00 1.612790178878e+00 1.617771950524e+00 1.622268209655e+00 1.626215278728e+00 1.629552987365e+00 1.632242182566e+00 1.634213136763e+00 1.635453149749e+00 1.635900979044e+00 1.635541069179e+00 1.634353211485e+00 1.632305148895e+00 1.629416419250e+00 1.625655954941e+00 1.621059854436e+00 1.615624888640e+00 1.609382973709e+00 1.602369109870e+00 1.594616274376e+00 1.586188483947e+00 1.577124234098e+00 1.567511511907e+00 1.557403631782e+00 1.546897932913e+00 1.536077891159e+00 1.525029609654e+00 1.513870869889e+00 1.502685910683e+00 1.491602092405e+00 1.480708454102e+00 1.470133395161e+00 1.459974691436e+00 1.450339507816e+00 1.441335267222e+00 1.433041704967e+00 1.425563219489e+00 1.418954773210e+00 1.413296571489e+00 1.408621059354e+00 1.404973409719e+00 1.402367529400e+00 1.400794075110e+00 1.400257638133e+00 1.400699279954e+00 1.402094481448e+00 1.404356144319e+00 1.407425051905e+00 1.411205673827e+00 1.415586325786e+00 1.420488441456e+00 1.425762066005e+00 1.431323517999e+00 1.437034488518e+00 1.442780543022e+00 1.448461288788e+00 1.453939251975e+00 1.459140371408e+00 1.463939431769e+00 1.468269384860e+00 1.472036631051e+00 1.475177345709e+00 1.477643149480e+00 1.479363340088e+00 1.480334258559e+00 1.480503748146e+00 1.479882322200e+00 1.478457378963e+00 1.476238703815e+00 1.473259874877e+00 1.469529635743e+00 1.465111644445e+00 1.460027161344e+00 1.454346292821e+00 1.448121537947e+00 1.441409513683e+00 1.434287056443e+00 1.426804569841e+00 1.419043780674e+00 1.411060880639e+00 1.402927118482e+00 1.394699089192e+00 1.386438418767e+00 1.378197133474e+00 1.370020634011e+00 1.361960974445e+00 1.354042518415e+00 1.346306350795e+00 1.338772507166e+00 1.331455445355e+00 1.324375223298e+00 1.317528252216e+00 1.310917191517e+00 1.304540514770e+00 1.298374517904e+00 1.292414465125e+00 1.286625099383e+00 1.280987121738e+00 1.275469309428e+00 1.270019435540e+00 1.264621447386e+00 1.259200338425e+00 1.253733380398e+00 1.248154405307e+00 1.242409568653e+00 1.236458655178e+00 1.230220969890e+00 1.223670789063e+00 1.216732184003e+00 1.209372326911e+00 1.201543138311e+00 1.193204350313e+00 1.184337802644e+00 1.174914297199e+00 1.164940380404e+00 1.154400917119e+00 1.143342415956e+00 1.131765527785e+00 1.119740650930e+00 1.107311545808e+00 1.094543758075e+00 1.081541967989e+00 1.068350076165e+00 1.055112752250e+00 1.041884312334e+00 1.028778620967e+00 1.015896311336e+00 1.003295163350e+00 9.910847374024e-01 9.793015828067e-01 9.680081766631e-01 9.572335742962e-01 9.470062624494e-01 9.373146810938e-01 9.281745008595e-01 9.195636610669e-01 9.114587147906e-01 9.038809082751e-01 8.967973114049e-01 8.902608764383e-01 8.843032644969e-01 8.790141400462e-01 8.745152713788e-01 8.709683882916e-01 8.685793685933e-01 8.675692160670e-01 8.682046347725e-01 8.707065066196e-01 8.753064651478e-01 8.821306363193e-01 8.912429327573e-01 9.025454427131e-01 9.158045930420e-01 9.306290666182e-01 9.464298955262e-01 9.625204384922e-01 9.780333479657e-01 9.920672790757e-01 1.003643959055e+00 1.011812224978e+00 1.014841925607e+00 1.014009309172e+00 1.009342825215e+00 1.001067837759e+00 9.895079367294e-01 9.750529257807e-01 9.581631611268e-01 9.395252705213e-01 9.204495402346e-01 9.035018595509e-01 8.934022797603e-01 8.986359326962e-01 8.720640919880e-01 8.289676297375e-01 7.856870527926e-01 7.601810675351e-01 7.650704910415e-01 7.979803094085e-01 8.424597434089e-01 8.779945802843e-01 8.886533660826e-01 8.671572959601e-01 8.163107351726e-01 7.497166055805e-01 6.908182262872e-01 6.659031023780e-01 6.874965146730e-01 7.430330018413e-01 8.059675818482e-01 8.526802251144e-01 8.700568794095e-01 8.567890101553e-01 8.231236242529e-01 7.888329384377e-01 7.763671537308e-01 7.978258292551e-01 8.452387330136e-01 8.959494457978e-01 9.254770643242e-01 9.163002335096e-01 8.614945580463e-01 7.671325405975e-01 6.562699125110e-01 5.743510749145e-01 5.762296715013e-01 6.693362610723e-01 8.039698246350e-01 9.287366625032e-01 1.010824883141e+00 1.032875283559e+00 9.901671057514e-01 8.904176780377e-01 7.560732093941e-01 6.303547837777e-01 5.777614053738e-01 6.365042151565e-01 7.664328132778e-01 9.047444093665e-01 1.010852514254e+00 1.064865662825e+00 1.061583297334e+00 1.007796874490e+00 9.213271216349e-01 8.297274130295e-01 7.653207184283e-01 7.507705482087e-01 7.825236556160e-01 8.352815117928e-01 8.825538483767e-01 9.091766866917e-01 9.130974287300e-01 9.030441575564e-01 8.935913312557e-01 8.977366872966e-01 9.190238247155e-01 9.491936310485e-01 9.732904291121e-01 9.773411713900e-01 9.541959651924e-01 9.066399381540e-01 8.488529615523e-01 8.047816780743e-01 7.992724220452e-01 8.414443275053e-01 9.166353066713e-01 9.976164776183e-01 1.059005156703e+00 1.083863898202e+00 1.065013455936e+00 1.005201589458e+00 9.171738957658e-01 8.237142943765e-01 7.551320863160e-01 7.377221343995e-01 7.747326917208e-01 8.434520295590e-01 9.140762085849e-01 9.642565571790e-01 9.824178816177e-01 9.667623663020e-01 9.240395608426e-01 8.684601216370e-01 8.196853991353e-01 7.978594655738e-01 8.145539709970e-01 8.663625590086e-01 9.384823510859e-01 1.013901728012e+00 1.079269921622e+00 1.126433107473e+00 1.152063830534e+00 1.156738938190e+00 1.144120626667e+00 1.121222019706e+00
 7.241267571333e-02 7.281213617947e-02 7.334516648988e-02 7.405364773889e-02 7.490477357014e-02 7.580143842256e-02 7.665405117850e-02 7.745343677102e-02 7.827137830730e-02 7.919417986043e-02 8.027228803479e-02 8.149493780399e-02 8.279981131230e-02 8.410813126197e-02 8.536492435403e-02 8.657502633445e-02 8.780723268870e-02 8.914682843716e-02 9.063540920746e-02 9.224111104716e-02 9.387686923877e-02 9.547018064165e-02 9.701051432449e-02 9.855699675453e-02 1.001824607698e-01 1.019153123848e-01 1.037327982500e-01 1.055829909097e-01 1.074350690985e-01 1.092843364705e-01 1.111525703431e-01 1.130620720022e-01 1.150236195080e-01 1.170304239823e-01 1.190629672155e-01 1.211000266294e-01 1.231339756915e-01 1.251859803433e-01 1.272895718942e-01 1.294607637740e-01 1.316660327261e-01 1.338414921433e-01 1.359413747697e-01 1.379946646576e-01 1.400835236561e-01 1.422731681295e-01 1.445495453914e-01 1.468333009261e-01 1.490416706058e-01 1.511592022912e-01 1.532432170324e-01 1.553771853368e-01 1.576035444046e-01 1.598879523202e-01 1.621721532905e-01 1.644311599201e-01 1.666902751772e-01 1.689785733482e-01 1.712905667802e-01 1.736012742045e-01 1.758954218005e-01 1.781879879487e-01 1.805211277994e-01 1.829215462637e-01 1.853789470964e-01 1.878323566602e-01 1.902203500862e-01 1.925384704623e-01 1.948380969707e-01 1.971800989184e-01 1.995866151340e-01 2.020392580342e-01 2.044980748002e-01 2.069266477273e-01 2.093141997360e-01 2.116870123530e-01 2.140742064677e-01 2.164781954123e-01 2.188882449339e-01 2.213056845127e-01 2.237558862501e-01 2.262534764465e-01 2.287894789240e-01 2.313333700430e-01 2.338372593905e-01 2.362733185846e-01 2.386698995416e-01 2.411032586283e-01 2.436311990502e-01 2.462409288814e-01 2.488585283140e-01 2.514107072167e-01 2.538732869472e-01 2.562811823820e-01 2.587112661375e-01 2.612166236598e-01 2.637856666534e-01 2.663656115709e-01 2.689176479349e-01 2.714510761742e-01 2.739930884018e-01 2.765588422259e-01 2.791337005347e-01 2.816925808030e-01 2.842192642842e-01 2.867308252050e-01 2.892720111026e-01 2.918782901781e-01 2.945397812927e-01 2.972034157442e-01 2.998166191238e-01 3.023553228124e-01 3.048367489343e-01 3.073195613073e-01 3.098754462336e-01 3.125403178636e-01 3.152803966614e-01 3.180164000662e-01 3.206690985572e-01 3.232094606361e-01 3.256753494494e-01 3.281598817919e-01 3.307468516077e-01 3.334495649093e-01 3.362078382003e-01 3.389363366979e-01 3.415830297796e-01 3.441417486635e-01 3.466601185377e-01 3.492078863379e-01 3.518331507125e-01 3.545330644291e-01 3.572682691376e-01 3.599914811286e-01 3.626640316431e-01 3.652785523940e-01 3.678647796016e-01 3.704689077951e-01 3.731165197625e-01 3.758011986497e-01 3.785062684589e-01 3.812082971629e-01 3.838935740703e-01 3.865629176181e-01 3.892275371126e-01 3.918912613824e-01 3.945553233577e-01 3.972236465801e-01 3.999025425730e-01 4.025907756767e-01 4.052813161595e-01 4.079776544899e-01 4.106799676283e-01 4.133801505880e-01 4.160771445060e-01 4.187678044966e-01 4.214508701532e-01 4.241306239419e-01 4.268191599399e-01 4.295306553110e-01 4.322608770820e-01 4.349948360381e-01 4.377211813473e-01 4.404276430649e-01 4.431119614660e-01 4.457863695822e-01 4.484737267032e-01 4.511818052766e-01 4.539073541557e-01 4.566425478889e-01 4.593713218242e-01 4.620837892345e-01 4.647823407250e-01 4.674771491219e-01 4.701749535977e-01 4.728823323778e-01 4.755977335207e-01 4.783229001401e-01 4.810540198895e-01 4.837842676926e-01 4.865128613210e-01 4.892346702335e-01 4.919505598722e-01 4.946629407043e-01 4.973784728117e-01 5.001001435862e-01 5.028279017444e-01 5.055636080225e-01 5.082981651396e-01 5.110282860019e-01 5.137534720428e-01 5.164765324582e-01 5.191981543276e-01 5.219221152927e-01 5.246473144531e-01 5.273740726119e-01 5.300989373648e-01 5.328266322896e-01 5.355561223068e-01 5.382868460680e-01 5.410174126221e-01 5.437464747258e-01 5.464741048076e-01 5.491980780181e-01 5.519246420414e-01 5.546565626431e-01 5.573892532047e-01 5.601220789585e-01 5.628484615169e-01 5.655733404307e-01 5.682989762750e-01 5.710271644097e-01 5.737558933663e-01 5.764776518422e-01 5.791922293600e-01 5.819019299238e-01 5.846131880482e-01 5.873315692429e-01 5.900563073059e-01 5.927834061703e-01 5.955021891060e-01 5.982125720082e-01 6.009188608907e-01 6.036299531413e-01 6.063478402132e-01 6.090737018034e-01 6.118019994377e-01 6.145258246573e-01 6.172406526346e-01 6.199514356277e-01 6.226622330441e-01 6.253748923916e-01 6.280925774992e-01 6.308132862236e-01 6.335304065745e-01 6.362435483321e-01 6.389504093205e-01 6.416561088923e-01 6.443588708505e-01 6.470646788412e-01 6.497701528297e-01 6.524750907556e-01 6.551805945752e-01 6.578816388240e-01 6.605783074586e-01 6.632707381970e-01 6.659624009209e-01 6.686528607445e-01 6.713444968867e-01 6.740349412005e-01 6.767246779239e-01 6.794093459017e-01 6.820924224442e-01 6.847716936487e-01 6.874479273500e-01 6.901231702642e-01 6.927967414589e-01 6.954691184909e-01 6.981418768684e-01 7.008116686386e-01 7.034774182609e-01 7.061389555377e-01 7.087977962312e-01 7.114520517082e-01 7.141090332256e-01 7.167638753853e-01 7.194166428061e-01 7.220642460652e-01 7.247079227593e-01 7.273464104489e-01 7.299798914888e-01 7.326150982161e-01 7.352485521982e-01 7.378792036048e-01 7.405063887445e-01 7.431279267934e-01 7.457449728293e-01 7.483600082813e-01 7.509755737450e-01 7.535886880767e-01 7.561974772002e-01 7.588038949223e-01 7.614075627550e-01 7.640069025034e-01 7.666044484319e-01 7.691985571126e-01 7.717862592634e-01 7.743686566216e-01 7.769492587527e-01 7.795280763679e-01 7.821028654997e-01 7.846750747072e-01 7.872396257263e-01 7.897970283331e-01 7.923541144838e-01 7.949073412292e-01 7.974600060911e-01 8.000102695518e-01 8.025564264433e-01 8.050952828480e-01 8.076265829324e-01 8.101572793265e-01 8.126868340451e-01 8.152155005400e-01 8.177417650642e-01 8.202600204811e-01 8.227699440827e-01 8.252752898978e-01 8.277775611887e-01 8.302783368631e-01 8.327749355049e-01 8.352634525474e-01 8.377454202605e-01 8.402192339828e-01 8.426897503319e-01 8.451576933970e-01 8.476224634058e-01 8.500801250887e-01 8.525304564282e-01 8.549761833281e-01 8.574187591522e-01 8.598588878456e-01 8.622943839809e-01 8.647238249747e-01 8.671452350251e-01 8.695622909589e-01 8.719748156051e-01 8.743824181386e-01 8.767846517301e-01 8.791799201433e-01 8.815664013014e-01 8.839478007026e-01 8.863248454863e-01 8.886976132927e-01 8.910619486560e-01 8.934207177551e-01 8.957732906306e-01 8.981185941202e-01 9.004609669365e-01 9.027980815859e-01 9.051277697503e-01 9.074525140256e-01 9.097684808726e-01 9.120785233705e-01 9.143820680713e-01 9.166801402259e-01 9.189726238850e-01 9.212566553210e-01 9.235357085258e-01 9.258077431882e-01 9.280712507330e-01 9.303286044059e-01 9.325786731294e-01 9.348225847070e-01 9.370614890161e-01 9.392918449728e-01 9.415151642281e-01 9.437301112705e-01 9.459378491742e-01 9.481371708172e-01 9.503299238400e-01 9.525168607418e-01 9.546956864475e-01 9.568671878629e-01 9.590298772475e-01 9.611840910002e-01 9.633325730761e-01 9.654735736074e-01 9.676051105132e-01 9.697296366342e-01 9.718471154724e-01 9.739559943863e-01 9.760578443888e-01 9.781492614867e-01 9.802324395285e-01 9.823072813209e-01 9.843749945573e-01 9.864355809685e-01 9.884865886121e-01 9.905283536953e-01 9.925616479256e-01 9.945864997082e-01 9.966026904438e-01 9.986117405214e-01 1.000614328176e+00 1.002605919275e+00 1.004587925013e+00 1.006561236737e+00 1.008526389627e+00 1.010483400999e+00 1.012432122347e+00 1.014369267452e+00 1.016297596964e+00 1.018216281216e+00 1.020124631912e+00 1.022025455658e+00 1.023917038073e+00 1.025798217856e+00 1.027669312206e+00 1.029530535659e+00 1.031381738192e+00 1.033223255617e+00 1.035056051011e+00 1.036879799828e+00 1.038694423998e+00 1.040497059419e+00 1.042288676394e+00 1.044072556904e+00 1.045845809285e+00 1.047610051471e+00 1.049363725369e+00 1.051106282619e+00 1.052838279940e+00 1.054561231975e+00 1.056272906212e+00 1.057973667798e+00 1.059665544745e+00 1.061344199672e+00 1.063013248935e+00 1.064672439429e+00 1.066320271664e+00 1.067956340965e+00 1.069582373198e+00 1.071196048063e+00 1.072801303639e+00 1.074394535848e+00 1.075975505531e+00 1.077546628745e+00 1.079107065803e+00 1.080654914449e+00 1.082192682078e+00 1.083717675074e+00 1.085231796435e+00 1.086735477778e+00 1.088226127483e+00 1.089703245134e+00 1.091170864107e+00 1.092626865741e+00 1.094070514709e+00 1.095503798068e+00 1.096922744834e+00 1.098332214151e+00 1.099728383690e+00 1.101112892285e+00 1.102487080252e+00 1.103849304366e+00 1.105197191896e+00 1.106534369637e+00 1.107857792583e+00 1.109169926131e+00 1.110470456527e+00 1.111757179775e+00 1.113032116804e+00 1.114293861222e+00 1.115543409292e+00 1.116779873158e+00 1.118004775530e+00 1.119217312827e+00 1.120414427322e+00 1.121602307152e+00 1.122775408432e+00 1.123936114015e+00 1.125084454119e+00 1.126219311558e+00 1.127340552885e+00 1.128449588451e+00 1.129544201095e+00 1.130627976427e+00 1.131697160354e+00 1.132752041270e+00 1.133796975689e+00 1.134827572816e+00 1.135842847058e+00 1.136847727956e+00 1.137836832848e+00 1.138813817817e+00 1.139777273718e+00 1.140726657794e+00 1.141663488158e+00 1.142586994985e+00 1.143495526523e+00 1.144392222833e+00 1.145274351819e+00 1.146142177726e+00 1.146997057590e+00 1.147837215086e+00 1.148665340080e+00 1.149480234619e+00 1.150278881491e+00 1.151064108987e+00 1.151836450995e+00 1.152593373433e+00 1.153338580557e+00 1.154069105202e+00 1.154783969615e+00 1.155488422191e+00 1.156176194707e+00 1.156850305567e+00 1.157512177617e+00 1.158157787260e+00 1.158790023056e+00 1.159409557274e+00 1.160012887659e+00 1.160603424333e+00 1.161179331668e+00 1.161740436444e+00 1.162289885064e+00 1.162824310690e+00 1.163342874233e+00 1.163848887235e+00 1.164340533361e+00 1.164817874349e+00 1.165281505512e+00 1.165728836767e+00 1.166166361818e+00 1.166587573612e+00 1.166993059863e+00 1.167387540446e+00 1.167764141697e+00 1.168129471610e+00 1.168479192382e+00 1.168814728732e+00 1.169138361837e+00 1.169445845702e+00 1.169739210657e+00 1.170019725865e+00 1.170285336095e+00 1.170536136851e+00 1.170774579124e+00 1.170998794354e+00 1.171208947314e+00 1.171404218074e+00 1.171585450876e+00 1.171754351427e+00 1.171909316958e+00 1.172049474502e+00 1.172176838708e+00 1.172288450385e+00 1.172387972484e+00 1.172473600132e+00 1.172544065042e+00 1.172603534739e+00 1.172649055455e+00 1.172678886520e+00 1.172696522634e+00 1.172700482196e+00 1.172691369986e+00 1.172668940744e+00 1.172632846624e+00 1.172584444380e+00 1.172522322589e+00 1.172446353825e+00 1.172358436993e+00 1.172257115762e+00 1.172142546409e+00 1.172015856175e+00 1.171875130134e+00 1.171722598525e+00 1.171557695448e+00 1.171378387834e+00 1.171188447423e+00 1.170986329410e+00 1.170771056932e+00 1.170543277324e+00 1.170303484736e+00 1.170051590039e+00 1.169788358003e+00 1.169513106229e+00 1.169226217782e+00 1.168927178067e+00 1.168616941374e+00 1.168294195692e+00 1.167960370667e+00 1.167617124930e+00 1.167260611617e+00 1.166892763276e+00 1.166516186182e+00 1.166125716232e+00 1.165726747166e+00 1.165317392172e+00 1.164897029381e+00 1.164466244410e+00 1.164024084572e+00 1.163573548518e+00 1.163113522828e+00 1.162642200475e+00 1.162162315454e+00 1.161670816010e+00 1.161172468272e+00 1.160664105257e+00 1.160146551764e+00 1.159620598824e+00 1.159086042398e+00 1.158541403203e+00 1.157989779853e+00 1.157428341607e+00 1.156861222926e+00 1.156285024247e+00 1.155700655876e+00 1.155109645203e+00 1.154510366962e+00 1.153905414265e+00 1.153292241616e+00 1.152673612922e+00 1.152047128454e+00 1.151415088788e+00 1.150774963862e+00 1.150132285613e+00 1.149482293427e+00 1.148826189163e+00 1.148165955629e+00 1.147498794503e+00 1.146827561509e+00 1.146152533643e+00 1.145471229462e+00 1.144786993112e+00 1.144099743866e+00 1.143407317510e+00 1.142712980877e+00 1.142013778426e+00 1.141311781080e+00 1.140608522218e+00 1.139902821889e+00 1.139194248274e+00 1.138482855529e+00 1.137771053093e+00 1.137058458062e+00 1.136343427042e+00 1.135628073960e+00 1.134911967360e+00 1.134196941573e+00 1.133481794671e+00 1.132766169661e+00 1.132050559786e+00 1.131337391105e+00 1.130624653911e+00 1.129913261409e+00 1.129204349643e+00 1.128497984308e+00 1.127792517059e+00 1.127090449074e+00 1.126392716712e+00 1.125696575741e+00 1.125005210133e+00 1.124318093147e+00 1.123635374069e+00 1.122957376128e+00 1.122283179082e+00 1.121616300492e+00 1.120953582068e+00 1.120298243371e+00 1.119649969111e+00 1.119006511721e+00 1.118372120109e+00 1.117743295220e+00 1.117123230939e+00 1.116512716059e+00 1.115910584595e+00 1.115315653457e+00 1.114731395593e+00 1.114156226299e+00 1.113591385164e+00 1.113037292138e+00 1.112491581590e+00 1.111960397523e+00 1.111439687708e+00 1.110930126056e+00 1.110433047586e+00 1.109947641874e+00 1.109477558320e+00 1.109017822733e+00 1.108573991944e+00 1.108143607693e+00 1.107727170275e+00 1.107324829453e+00 1.106939019882e+00 1.106568780961e+00 1.106214125286e+00 1.105876185558e+00 1.105553694187e+00 1.105249489743e+00 1.104961229204e+00 1.104691456250e+00 1.104439882850e+00 1.104206848112e+00 1.103991671870e+00 1.103795935097e+00 1.103620039153e+00 1.103462740183e+00 1.103325669802e+00 1.103209701561e+00 1.103115042309e+00 1.103041318727e+00 1.102986328105e+00 1.102956313285e+00 1.102947580267e+00 1.102960226140e+00 1.102995247301e+00 1.103054172378e+00 1.103135579795e+00 1.103241056414e+00 1.103369948148e+00 1.103523051897e+00 1.103700075055e+00 1.103900024019e+00 1.104127037967e+00 1.104378172806e+00 1.104654391959e+00 1.104956103848e+00 1.105283311185e+00 1.105637597426e+00 1.106015362850e+00 1.106421999947e+00 1.106852822979e+00 1.107311771718e+00 1.107797740987e+00 1.108309027941e+00 1.108848691850e+00 1.109413260926e+00 1.110007096756e+00 1.110627349403e+00 1.111275933225e+00 1.111951364211e+00 1.112653188730e+00 1.113384542140e+00 1.114142098717e+00 1.114928610315e+00 1.115741919851e+00 1.116584367681e+00 1.117453087022e+00 1.118350106330e+00 1.119275017807e+00 1.120227494674e+00 1.121207793641e+00 1.122215428350e+00 1.123250193954e+00 1.124311742440e+00 1.125402063480e+00 1.126517943032e+00 1.127662376072e+00 1.128831583210e+00 1.130029270224e+00 1.131251968709e+00 1.132501387976e+00 1.133777432637e+00 1.135077382190e+00 1.136405105335e+00 1.137756541327e+00 1.139135079254e+00 1.140536785324e+00 1.141963291647e+00 1.143413892047e+00 1.144888771325e+00 1.146386816807e+00 1.147906556628e+00 1.149450264174e+00 1.151013956755e+00 1.152602147059e+00 1.154211221300e+00 1.155839666366e+00 1.157490076772e+00 1.159159701026e+00 1.160848570276e+00 1.162557017289e+00 1.164283266402e+00 1.166029205096e+00 1.167790106507e+00 1.169568461044e+00 1.171363713083e+00 1.173174365641e+00 1.174999531063e+00 1.176838500131e+00 1.178691938379e+00 1.180557588349e+00 1.182435217790e+00 1.184325016398e+00 1.186225986504e+00 1.188137187782e+00 1.190055642984e+00 1.191984595663e+00 1.193921064893e+00 1.195865255598e+00 1.197815110432e+00 1.199769982401e+00 1.201730126566e+00 1.203692941265e+00 1.205660985751e+00 1.207628073683e+00 1.209597897480e+00 1.211568315416e+00 1.213536241156e+00 1.215505279269e+00 1.217468450780e+00 1.219430813435e+00 1.221387337022e+00 1.223339161118e+00 1.225285049192e+00 1.227223621725e+00 1.229153878089e+00 1.231073505131e+00 1.232984993375e+00 1.234884259709e+00 1.236771028356e+00 1.238644821695e+00 1.240504209506e+00 1.242347372606e+00 1.244174189886e+00 1.245984832318e+00 1.247773802339e+00 1.249544982057e+00 1.251294409203e+00 1.253022176171e+00 1.254727123901e+00 1.256408366895e+00 1.258063078517e+00 1.259693301880e+00 1.261294139576e+00 1.262867703650e+00 1.264410561503e+00 1.265923491867e+00 1.267404144273e+00 1.268852507622e+00 1.270265259436e+00 1.271642951890e+00 1.272985470370e+00 1.274288531904e+00 1.275553768409e+00 1.276779121459e+00 1.277962664499e+00 1.279104483625e+00 1.280203083272e+00 1.281258340374e+00 1.282266965020e+00 1.283230742621e+00 1.284146130883e+00 1.285012199444e+00 1.285827799604e+00 1.286594025838e+00 1.287308181484e+00 1.287968747260e+00 1.288575762854e+00 1.289127392705e+00 1.289622227437e+00 1.290061200793e+00 1.290440630562e+00 1.290762610445e+00 1.291021431968e+00 1.291223343696e+00 1.291360212891e+00 1.291434275735e+00 1.291444837112e+00 1.291390684246e+00 1.291273006313e+00 1.291084744756e+00 1.290832667574e+00 1.290509646570e+00 1.290119584650e+00 1.289658457326e+00 1.289127872487e+00 1.288526128034e+00 1.287849306577e+00 1.287105171873e+00 1.286282171496e+00 1.285388927820e+00 1.284419183336e+00 1.283375296907e+00 1.282256233387e+00 1.281060501179e+00 1.279791206250e+00 1.278439036689e+00 1.277016497051e+00 1.275512207698e+00 1.273931953523e+00 1.272272216821e+00 1.270534384620e+00 1.268720865599e+00 1.266824560576e+00 1.264854802446e+00 1.262800375308e+00 1.260673565609e+00 1.258465335561e+00 1.256177981298e+00 1.253815570124e+00 1.251371018222e+00 1.248856808530e+00 1.246257042916e+00 1.243589324797e+00 1.240839296212e+00 1.238017803208e+00 1.235121731849e+00 1.232150385115e+00 1.229109885824e+00 1.225991000964e+00 1.222810098450e+00 1.219550513159e+00 1.216229727881e+00 1.212835975214e+00 1.209379856484e+00 1.205859721635e+00 1.202271705972e+00 1.198631519873e+00 1.194920383791e+00 1.191162541377e+00 1.187339511393e+00 1.183470132166e+00 1.179546044608e+00 1.175571782758e+00 1.171554690515e+00 1.167486570621e+00 1.163384916383e+00 1.159235718110e+00 1.155057789727e+00 1.150840860650e+00 1.146597012763e+00 1.142325042632e+00 1.138027421029e+00 1.133715006606e+00 1.129377230013e+00 1.125034031765e+00 1.120674963550e+00 1.116317395822e+00 1.111953220606e+00 1.107595213538e+00 1.103243343547e+00 1.098902944021e+00 1.094581025474e+00 1.090275274901e+00 1.086000695010e+00 1.081749799602e+00 1.077542660635e+00 1.073369810291e+00 1.069245700465e+00 1.065171345840e+00 1.061154464697e+00 1.057199820769e+00 1.053310676403e+00 1.049501415455e+00 1.045763345011e+00 1.042117431355e+00 1.038555826692e+00 1.035097587417e+00 1.031736261055e+00 1.028486947996e+00 1.025351335160e+00 1.022335514349e+00 1.019449502523e+00 1.016688616830e+00 1.014072187637e+00 1.011594475188e+00 1.009272111361e+00 1.007097612629e+00 1.005088410221e+00 1.003242981889e+00 1.001567631719e+00 1.000071225656e+00 9.987482472609e-01 9.976189941176e-01 9.966709542007e-01 9.959256377907e-01 9.953676225622e-01 9.950178538574e-01 9.948660877574e-01 9.949247115838e-01 9.951932697809e-01 9.956684904106e-01 9.963669226253e-01 9.972688031596e-01 9.983975830454e-01 9.997336521685e-01 1.001294885408e+00 1.003069156200e+00 1.005062239986e+00 1.007273698541e+00 1.009694175951e+00 1.012337181132e+00 1.015182513933e+00 1.018246296711e+00 1.021507870053e+00 1.024980722872e+00 1.028648227167e+00 1.032513036448e+00 1.036571495844e+00 1.040813679442e+00 1.045244811167e+00 1.049844821173e+00 1.054626642283e+00 1.059564288984e+00 1.064669876382e+00 1.069925008054e+00 1.075328567433e+00 1.080876323934e+00 1.086550466124e+00 1.092360674545e+00 1.098280271677e+00 1.104321897040e+00 1.110457806475e+00 1.116697875612e+00 1.123024009420e+00 1.129428599408e+00 1.135914161580e+00 1.142450395381e+00 1.149060258711e+00 1.155703057619e+00 1.162398510844e+00 1.169116516155e+00 1.175862802613e+00 1.182630028395e+00 1.189391824293e+00 1.196169463345e+00 1.202919381984e+00 1.209672170273e+00 1.216385497379e+00 1.223075237942e+00 1.229721317015e+00 1.236315633897e+00 1.242866195398e+00 1.249334001966e+00 1.255754203619e+00 1.262076426335e+00 1.268328907892e+00 1.274480885290e+00 1.280536339907e+00 1.286493323755e+00 1.292323633555e+00 1.298055156953e+00 1.303644201749e+00 1.309120883287e+00 1.314450881185e+00 1.319643167004e+00 1.324694728816e+00 1.329584481311e+00 1.334333420362e+00 1.338906036114e+00 1.343331467777e+00 1.347577665081e+00 1.351656283656e+00 1.355561952984e+00 1.359286037058e+00 1.362838111276e+00 1.366197355745e+00 1.369384960218e+00 1.372374473287e+00 1.375184859660e+00 1.377806133423e+00 1.380238543309e+00 1.382486552543e+00 1.384541659056e+00 1.386415723030e+00 1.388099124343e+00 1.389603836695e+00 1.390922021545e+00 1.392065586567e+00 1.393032220405e+00 1.393827083361e+00 1.394453717420e+00 1.394916554533e+00 1.395224185059e+00 1.395375013816e+00 1.395383677275e+00 1.395249552942e+00 1.394986268811e+00 1.394595903630e+00 1.394090624523e+00 1.393478811938e+00 1.392766901296e+00 1.391968535487e+00 1.391090021833e+00 1.390147734797e+00 1.389147719403e+00 1.388106217843e+00 1.387032144201e+00 1.385939717155e+00 1.384842779000e+00 1.383753528704e+00 1.382688138691e+00 1.381659098447e+00 1.380683559692e+00 1.379771819460e+00 1.378943242003e+00 1.378212302575e+00 1.377593345232e+00 1.377102757259e+00 1.376754977775e+00 1.376567651047e+00 1.376552942688e+00 1.376730897530e+00 1.377108740410e+00 1.377710139419e+00 1.378539932920e+00 1.379619018052e+00 1.380958628520e+00 1.382565436015e+00 1.384460809884e+00 1.386645191573e+00 1.389137172261e+00 1.391939295139e+00 1.395062665203e+00 1.398513152558e+00 1.402295587881e+00 1.406417478251e+00 1.410874693666e+00 1.415677727913e+00 1.420818652718e+00 1.426301251257e+00 1.432121817213e+00 1.438275839676e+00 1.444759518196e+00 1.451562842832e+00 1.458681139270e+00 1.466102511839e+00 1.473817037735e+00 1.481810968798e+00 1.490071769013e+00 1.498584830602e+00 1.507332073534e+00 1.516299846730e+00 1.525464396965e+00 1.534812183656e+00 1.544318685582e+00 1.553965372327e+00 1.563727598075e+00 1.573585311664e+00 1.583513051604e+00 1.593487954905e+00 1.603485390664e+00 1.613479429332e+00 1.623446605709e+00 1.633359734997e+00 1.643195445411e+00 1.652923510996e+00 1.662523949209e+00 1.671966195322e+00 1.681225605753e+00 1.690279292536e+00 1.699097178993e+00 1.707659162084e+00 1.715936728368e+00 1.723910686379e+00 1.731553323378e+00 1.738842099838e+00 1.745757353863e+00 1.752274637812e+00 1.758376730660e+00 1.764041149736e+00 1.769252254373e+00 1.773988894008e+00 1.778239139755e+00 1.781981297212e+00 1.785208751484e+00 1.787902070739e+00 1.790055549102e+00 1.791657726516e+00 1.792697964432e+00 1.793175090183e+00 1.793077736300e+00 1.792410027245e+00 1.791164967992e+00 1.789347958547e+00 1.786959025904e+00 1.784003507734e+00 1.780493384899e+00 1.776429982494e+00 1.771832852688e+00 1.766709841335e+00 1.761084262169e+00 1.754968032543e+00 1.748388198256e+00 1.741365502263e+00 1.733928555707e+00 1.726106875192e+00 1.717928816828e+00 1.709436718197e+00 1.700657101538e+00 1.691637570427e+00 1.682414971305e+00 1.673035607873e+00 1.663546393381e+00 1.653991144835e+00 1.644427021837e+00 1.634896885737e+00 1.625461589141e+00 1.616168696085e+00 1.607074410933e+00 1.598236776179e+00 1.589701343417e+00 1.581534244924e+00 1.573770554127e+00 1.566477718642e+00 1.559693218854e+00 1.553463338968e+00 1.547837175099e+00 1.542837900812e+00 1.538514597189e+00 1.534879649290e+00 1.531968891741e+00 1.529787967221e+00 1.528347594661e+00 1.527661022383e+00 1.527704392792e+00 1.528487488474e+00 1.529973335096e+00 1.532148084554e+00 1.534977065372e+00 1.538414087454e+00 1.542425483776e+00 1.546946351340e+00 1.551935276926e+00 1.557316396492e+00 1.563033874505e+00 1.569014194197e+00 1.575186136218e+00 1.581479302488e+00 1.587808993324e+00 1.594114203458e+00 1.600300659126e+00 1.606308604963e+00 1.612052738443e+00 1.617465080154e+00 1.622476998188e+00 1.627015930529e+00 1.631027998645e+00 1.634436903005e+00 1.637210885383e+00 1.639277963977e+00 1.640608854547e+00 1.641163914392e+00 1.640899928076e+00 1.639814917435e+00 1.637861711850e+00 1.635060725808e+00 1.631388839415e+00 1.626858862581e+00 1.621490613438e+00 1.615293214557e+00 1.608314903333e+00 1.600576108325e+00 1.592147571940e+00 1.583063480859e+00 1.573405233593e+00 1.563239582756e+00 1.552639804509e+00 1.541710214755e+00 1.530521537091e+00 1.519196028330e+00 1.507816952631e+00 1.496503036360e+00 1.485359675504e+00 1.474490079420e+00 1.464014075359e+00 1.454019112161e+00 1.444626000659e+00 1.435907361043e+00 1.427963308978e+00 1.420858821229e+00 1.414659735714e+00 1.409418997491e+00 1.405154362289e+00 1.401908567173e+00 1.399654945998e+00 1.398403032964e+00 1.398103714271e+00 1.398719001419e+00 1.400188790304e+00 1.402420461976e+00 1.405359824646e+00 1.408871612989e+00 1.412885233567e+00 1.417273604843e+00 1.421921437401e+00 1.426731595059e+00 1.431561735852e+00 1.436336258482e+00 1.440917106800e+00 1.445223351726e+00 1.449153758578e+00 1.452622125213e+00 1.455566255495e+00 1.457894824396e+00 1.459588200224e+00 1.460571135959e+00 1.460834603113e+00 1.460349757355e+00 1.459101026445e+00 1.457110340722e+00 1.454362075401e+00 1.450905044370e+00 1.446747570547e+00 1.441941274015e+00 1.436526832557e+00 1.430548673316e+00 1.424076224019e+00 1.417150903001e+00 1.409850665725e+00 1.402224697863e+00 1.394341481678e+00 1.386259498133e+00 1.378039212749e+00 1.369738410227e+00 1.361405593221e+00 1.353096896265e+00 1.344847015769e+00 1.336700743820e+00 1.328692093834e+00 1.320841197410e+00 1.313182140292e+00 1.305721563806e+00 1.298471826255e+00 1.291447191987e+00 1.284628258783e+00 1.278028663455e+00 1.271623585945e+00 1.265397836038e+00 1.259339866936e+00 1.253398759231e+00 1.247569670351e+00 1.241787120063e+00 1.236030702665e+00 1.230241885044e+00 1.224363134282e+00 1.218362979813e+00 1.212154149715e+00 1.205711533835e+00 1.198952809566e+00 1.191835487578e+00 1.184307552720e+00 1.176316155573e+00 1.167829939099e+00 1.158808956531e+00 1.149248953125e+00 1.139118219996e+00 1.128453401804e+00 1.117243901064e+00 1.105546266847e+00 1.093406256104e+00 1.080870353172e+00 1.068057352596e+00 1.055004102989e+00 1.041857858696e+00 1.028696613644e+00 1.015629539396e+00 1.002788269212e+00 9.902451239883e-01 9.781271804499e-01 9.665019924247e-01 9.554465129972e-01 9.450135707618e-01 9.352512734377e-01 9.261563804803e-01 9.177495094749e-01 9.100165830797e-01 9.029147995547e-01 8.964491557756e-01 8.905585648515e-01 8.852470896115e-01 8.805012390536e-01 8.763478996431e-01 8.728386390816e-01 8.700615720737e-01 8.681493058645e-01 8.672540279276e-01 8.675892712040e-01 8.693445861699e-01 8.727527437682e-01 8.779692737183e-01 8.851339513510e-01 8.942687259861e-01 9.052782544686e-01 9.179495556062e-01 9.318709380340e-01 9.465333861333e-01 9.612346415636e-01 9.752020659361e-01 9.875567919425e-01 9.973955594354e-01 1.002384638755e+00 1.004063349089e+00 1.002413694412e+00 9.975819298859e-01 9.897586675517e-01 9.791395956717e-01 9.659062610213e-01 9.503626471957e-01 9.332629064365e-01 9.163209751258e-01 9.024948825402e-01 8.972494066219e-01 8.626199471979e-01 8.134202794169e-01 7.677357410248e-01 7.461784883008e-01 7.595132638295e-01 8.001947319037e-01 8.475882097207e-01 8.801208581507e-01 8.830630193151e-01 8.515117825342e-01 7.913833914459e-01 7.201048122124e-01 6.650496687974e-01 6.533222293128e-01 6.915493585218e-01 7.593369430714e-01 8.271492267507e-01 8.724294360020e-01 8.844852710381e-01 8.647369434957e-01 8.261863775892e-01 7.909111263811e-01 7.819092551728e-01 8.089237659466e-01 8.602920184018e-01 9.112018109434e-01 9.371521522469e-01 9.219005744500e-01 8.605653301867e-01 7.620180591084e-01 6.531531338151e-01 5.829633610997e-01 6.018325812806e-01 7.051065808256e-01 8.399855184700e-01 9.580021407910e-01 1.028978050127e+00 1.037595670439e+00 9.811514603882e-01 8.697735783522e-01 7.294408873979e-01 6.090382386983e-01 5.763403844973e-01 6.565990823010e-01 7.963799302915e-01 9.339998347810e-01 1.032916291440e+00 1.076310535535e+00 1.061570270416e+00 9.981075483415e-01 9.066303715918e-01 8.175362153110e-01 7.639915490963e-01 7.642797128360e-01 8.073375010026e-01 8.639914375513e-01 9.084118880366e-01 9.278850253282e-01 9.232423481923e-01 9.062154931539e-01 8.940026091186e-01 9.006481179403e-01 9.282572420674e-01 9.655215087438e-01 9.947581250561e-01 1.000562683740e+00 9.755817089841e-01 9.233351825958e-01 8.596300045434e-01 8.109897479170e-01 8.050147087355e-01 8.515298395664e-01 9.338075084655e-01 1.022013646870e+00 1.089181108519e+00 1.117730344779e+00 1.100406843024e+00 1.040200935860e+00 9.502495662342e-01 8.537439319234e-01 7.813344452614e-01 7.598277810818e-01 7.933278697362e-01 8.596204561227e-01 9.286496851510e-01 9.775872123710e-01 9.945096164532e-01 9.774015249811e-01 9.327254943877e-01 8.741242798859e-01 8.203311602162e-01 7.906662627296e-01 7.969593257211e-01 8.373912066674e-01 8.991394584372e-01 9.668642930359e-01 1.028588173088e+00 1.077271369394e+00 1.110216601198e+00 1.127772729671e+00 1.132181673473e+00 1.127906470544e+00
 8.975214355189e-02 8.933539801377e-02 8.901027787130e-02 8.884814653650e-02 8.885549560778e-02 8.895410302146e-02 8.903196131261e-02 8.904309658901e-02 8.903458812616e-02 8.910013843918e-02 8.931248099289e-02 8.969392328933e-02 9.020573172117e-02 9.077214986492e-02 9.131746343837e-02 9.181312824745e-02 9.230771171486e-02 9.289016570050e-02 9.363212826475e-02 9.453366678655e-02 9.552436138133e-02 9.651964362650e-02 9.747599456165e-02 9.842822580635e-02 9.944736671161e-02 1.005839499233e-01 1.018330778008e-01 1.031487943922e-01 1.044924971933e-01 1.058519982518e-01 1.072410087792e-01 1.086792212166e-01 1.101752939061e-01 1.117279970986e-01 1.133200398948e-01 1.149314360074e-01 1.165533990427e-01 1.182003750463e-01 1.199060205292e-01 1.216916156185e-01 1.235317726939e-01 1.253620561658e-01 1.271275144595e-01 1.288407295779e-01 1.305815040070e-01 1.324260593517e-01 1.343840576395e-01 1.363862048005e-01 1.383380503231e-01 1.402036898910e-01 1.420259561049e-01 1.438906199831e-01 1.458534428386e-01 1.478953158879e-01 1.499627509434e-01 1.520186246313e-01 1.540774830165e-01 1.561669247274e-01 1.582866441025e-01 1.604115880696e-01 1.625224674830e-01 1.646310847227e-01 1.667776789589e-01 1.689985466237e-01 1.712906955690e-01 1.735975067104e-01 1.758485794680e-01 1.780266160152e-01 1.801732645791e-01 1.823543328965e-01 1.846056463030e-01 1.869191020433e-01 1.892546738304e-01 1.915704122292e-01 1.938468350059e-01 1.961052454811e-01 1.983770046040e-01 2.006694384265e-01 2.029730371133e-01 2.052867940510e-01 2.076349792682e-01 2.100330052089e-01 2.124825890193e-01 2.149473900972e-01 2.173781982645e-01 2.197396752150e-01 2.220494153802e-01 2.243843551455e-01 2.268151924630e-01 2.293420698603e-01 2.318969647177e-01 2.343971416532e-01 2.368056588210e-01 2.391493452507e-01 2.415019395933e-01 2.439292240348e-01 2.464284857268e-01 2.489547194862e-01 2.514609754054e-01 2.539496190651e-01 2.564444551593e-01 2.589586005813e-01 2.614832892776e-01 2.639953133901e-01 2.664776564792e-01 2.689441898923e-01 2.714375536052e-01 2.739976037681e-01 2.766167096750e-01 2.792488789106e-01 2.818368789978e-01 2.843514431267e-01 2.868021278867e-01 2.892453629673e-01 2.917544609698e-01 2.943772755477e-01 2.970878873417e-01 2.998091838091e-01 3.024552194029e-01 3.049838007640e-01 3.074280765830e-01 3.098763465009e-01 3.124218214679e-01 3.150905609826e-01 3.178308982454e-01 3.205577194035e-01 3.232060414417e-01 3.257626352012e-01 3.282665311815e-01 3.307888004816e-01 3.333847928202e-01 3.360619057336e-01 3.387877595415e-01 3.415115641268e-01 3.441901248316e-01 3.468067507888e-01 3.493859484125e-01 3.519764787655e-01 3.546084398357e-01 3.572801407611e-01 3.599793112808e-01 3.626848700144e-01 3.653782637828e-01 3.680543600144e-01 3.707202074863e-01 3.733830612902e-01 3.760406416913e-01 3.787053226096e-01 3.813848952975e-01 3.840786097518e-01 3.867791757181e-01 3.894857402859e-01 3.921956381537e-01 3.949029523359e-01 3.976044000546e-01 4.003004378388e-01 4.029907511770e-01 4.056789551093e-01 4.083790963896e-01 4.111033737368e-01 4.138462172236e-01 4.165936994595e-01 4.193323558467e-01 4.220505272456e-01 4.247484476255e-01 4.274373970600e-01 4.301401230765e-01 4.328631463576e-01 4.356059959655e-01 4.383585479351e-01 4.411067805267e-01 4.438375486818e-01 4.465559206627e-01 4.492704869711e-01 4.519897400945e-01 4.547165332587e-01 4.574536040041e-01 4.602018229655e-01 4.629559059657e-01 4.657107983810e-01 4.684632398809e-01 4.712097034956e-01 4.739501471604e-01 4.766878129953e-01 4.794309544462e-01 4.821785032286e-01 4.849342838972e-01 4.876971522361e-01 4.904597339891e-01 4.932184112903e-01 4.959741588941e-01 4.987276209088e-01 5.014807300767e-01 5.042353722725e-01 5.069915768316e-01 5.097502787316e-01 5.125083546498e-01 5.152676342088e-01 5.180318448367e-01 5.207969744546e-01 5.235638940682e-01 5.263287426467e-01 5.290918402809e-01 5.318511757035e-01 5.346166594679e-01 5.373854203645e-01 5.401560039806e-01 5.429268139392e-01 5.456924533177e-01 5.484567833562e-01 5.512206185751e-01 5.539894336004e-01 5.567586869216e-01 5.595222930818e-01 5.622787473505e-01 5.650303380549e-01 5.677839018582e-01 5.705450817826e-01 5.733151849259e-01 5.760859347694e-01 5.788512724271e-01 5.816061889723e-01 5.843591419463e-01 5.871164343568e-01 5.898816871351e-01 5.926572808601e-01 5.954328847131e-01 5.982044459938e-01 6.009692941139e-01 6.037283439313e-01 6.064882294803e-01 6.092517171307e-01 6.120197791364e-01 6.147896074667e-01 6.175588164797e-01 6.203241709384e-01 6.230841443356e-01 6.258420224891e-01 6.285984255504e-01 6.313571350037e-01 6.341168418788e-01 6.368775814875e-01 6.396384158768e-01 6.423953640091e-01 6.451477772594e-01 6.478962508762e-01 6.506449313460e-01 6.533929454139e-01 6.561423336459e-01 6.588924054795e-01 6.616401680305e-01 6.643856204289e-01 6.671271304283e-01 6.698660869907e-01 6.726028383498e-01 6.753397058204e-01 6.780742419518e-01 6.808089874517e-01 6.835446624632e-01 6.862765714884e-01 6.890040006250e-01 6.917299142299e-01 6.944531313873e-01 6.971741013759e-01 6.998945733867e-01 7.026148329772e-01 7.053339284979e-01 7.080481400777e-01 7.107570080067e-01 7.134631215568e-01 7.161638002152e-01 7.188669588367e-01 7.215698476313e-01 7.242694589210e-01 7.269668461647e-01 7.296589147469e-01 7.323462730560e-01 7.350324804798e-01 7.377194384134e-01 7.404028836709e-01 7.430856168323e-01 7.457647375194e-01 7.484408085637e-01 7.511134428199e-01 7.537852955047e-01 7.564545420777e-01 7.591166394241e-01 7.617751354005e-01 7.644312237705e-01 7.670866428907e-01 7.697392056044e-01 7.723875072104e-01 7.750300247475e-01 7.776677444907e-01 7.803021852187e-01 7.829339135658e-01 7.855660308455e-01 7.881962978773e-01 7.908226632232e-01 7.934413013268e-01 7.960553985397e-01 7.986692528155e-01 8.012800413658e-01 8.038912895525e-01 8.065003939426e-01 8.091027178293e-01 8.116963036711e-01 8.142860291869e-01 8.168733688325e-01 8.194580115420e-01 8.220396290866e-01 8.246149447187e-01 8.271822720647e-01 8.297434331982e-01 8.323014510266e-01 8.348577595861e-01 8.374104759035e-01 8.399561387623e-01 8.424955880551e-01 8.450307335452e-01 8.475637202063e-01 8.500931133491e-01 8.526202112849e-01 8.551420251318e-01 8.576560910371e-01 8.601641808255e-01 8.626691089101e-01 8.651689020791e-01 8.676651729918e-01 8.701543642300e-01 8.726345531425e-01 8.751105662975e-01 8.775828428575e-01 8.800495449268e-01 8.825117030345e-01 8.849661510994e-01 8.874149399538e-01 8.898586296978e-01 8.922982931212e-01 8.947332176291e-01 8.971618918790e-01 8.995848793175e-01 9.020011149109e-01 9.044109307852e-01 9.068155644155e-01 9.092137034784e-01 9.116058039054e-01 9.139913712114e-01 9.163720964970e-01 9.187463806156e-01 9.211123591699e-01 9.234738407620e-01 9.258268230435e-01 9.281737354191e-01 9.305179521426e-01 9.328533681056e-01 9.351817173653e-01 9.375011653795e-01 9.398150307972e-01 9.421208141834e-01 9.444208876368e-01 9.467147616514e-01 9.489997580487e-01 9.512786846247e-01 9.535500723348e-01 9.558132213991e-01 9.580703956276e-01 9.603209373249e-01 9.625630543786e-01 9.647975864306e-01 9.670260580745e-01 9.692456699585e-01 9.714585516170e-01 9.736607393382e-01 9.758567328694e-01 9.780433266317e-01 9.802239026742e-01 9.823974044100e-01 9.845631911112e-01 9.867182762536e-01 9.888655281801e-01 9.910053060429e-01 9.931373530926e-01 9.952625032021e-01 9.973807953501e-01 9.994877877816e-01 1.001586282619e+00 1.003677369631e+00 1.005758555495e+00 1.007832384683e+00 1.009900615771e+00 1.011956802290e+00 1.014002802444e+00 1.016040225251e+00 1.018067238122e+00 1.020088548898e+00 1.022099232829e+00 1.024101413095e+00 1.026093469587e+00 1.028075038650e+00 1.030047052484e+00 1.032010977578e+00 1.033967212260e+00 1.035912731223e+00 1.037847811645e+00 1.039773262271e+00 1.041690412607e+00 1.043597894940e+00 1.045495251020e+00 1.047383558630e+00 1.049262034054e+00 1.051129945338e+00 1.052986003998e+00 1.054834115219e+00 1.056672535951e+00 1.058498974259e+00 1.060316477055e+00 1.062123039517e+00 1.063918713735e+00 1.065704820948e+00 1.067478890182e+00 1.069243001272e+00 1.070998409766e+00 1.072740817378e+00 1.074473046295e+00 1.076196846049e+00 1.077905380960e+00 1.079607293614e+00 1.081296390942e+00 1.082973096346e+00 1.084640174828e+00 1.086295874774e+00 1.087942272323e+00 1.089575074235e+00 1.091196616614e+00 1.092805646900e+00 1.094405355450e+00 1.095992179181e+00 1.097568910970e+00 1.099133804060e+00 1.100686696173e+00 1.102227165848e+00 1.103756388462e+00 1.105274338242e+00 1.106781586422e+00 1.108277242084e+00 1.109758486747e+00 1.111228527354e+00 1.112686210761e+00 1.114132686315e+00 1.115567742391e+00 1.116988858781e+00 1.118397869660e+00 1.119793725979e+00 1.121178815790e+00 1.122550751503e+00 1.123909781521e+00 1.125256695129e+00 1.126590872909e+00 1.127913691085e+00 1.129222257927e+00 1.130517771289e+00 1.131802859520e+00 1.133072534139e+00 1.134331105197e+00 1.135575350766e+00 1.136807173890e+00 1.138027185812e+00 1.139232076973e+00 1.140424237686e+00 1.141604440721e+00 1.142770754818e+00 1.143923992810e+00 1.145065484824e+00 1.146191547577e+00 1.147304611060e+00 1.148406330091e+00 1.149492161766e+00 1.150564625431e+00 1.151625966200e+00 1.152671347457e+00 1.153702381736e+00 1.154722087627e+00 1.155726665769e+00 1.156718768358e+00 1.157696036572e+00 1.158658693811e+00 1.159611139788e+00 1.160545727013e+00 1.161467598441e+00 1.162377509579e+00 1.163269069801e+00 1.164151341089e+00 1.165017669689e+00 1.165868034401e+00 1.166708771968e+00 1.167531088280e+00 1.168340710708e+00 1.169139127816e+00 1.169918907846e+00 1.170687052362e+00 1.171441095504e+00 1.172179394018e+00 1.172904561689e+00 1.173614566244e+00 1.174309979469e+00 1.174992961815e+00 1.175660626063e+00 1.176313608714e+00 1.176952992942e+00 1.177576820636e+00 1.178187373305e+00 1.178784337488e+00 1.179364685328e+00 1.179932130689e+00 1.180485084571e+00 1.181021790579e+00 1.181545820462e+00 1.182054682613e+00 1.182550838149e+00 1.183030590724e+00 1.183495290501e+00 1.183947426499e+00 1.184383948936e+00 1.184805535654e+00 1.185213484019e+00 1.185607436272e+00 1.185984723513e+00 1.186350822600e+00 1.186700072461e+00 1.187035954966e+00 1.187357940852e+00 1.187663197605e+00 1.187956714134e+00 1.188233733558e+00 1.188497651901e+00 1.188746521958e+00 1.188981375909e+00 1.189203330058e+00 1.189408918922e+00 1.189599991676e+00 1.189778723482e+00 1.189942507570e+00 1.190091209751e+00 1.190227527634e+00 1.190348647442e+00 1.190455767008e+00 1.190549591584e+00 1.190628331466e+00 1.190693823093e+00 1.190745227169e+00 1.190782011596e+00 1.190806122267e+00 1.190815660465e+00 1.190811547413e+00 1.190794396131e+00 1.190761661806e+00 1.190718337808e+00 1.190658826715e+00 1.190586792451e+00 1.190502487924e+00 1.190403445819e+00 1.190291166701e+00 1.190166879295e+00 1.190029306269e+00 1.189878412259e+00 1.189713102109e+00 1.189536611074e+00 1.189347349581e+00 1.189144359461e+00 1.188929348110e+00 1.188701467404e+00 1.188461551648e+00 1.188208547887e+00 1.187942953274e+00 1.187666531204e+00 1.187377595891e+00 1.187075045333e+00 1.186761346893e+00 1.186436285984e+00 1.186099798957e+00 1.185751569227e+00 1.185391371860e+00 1.185020882550e+00 1.184637892457e+00 1.184243032794e+00 1.183839647843e+00 1.183423958249e+00 1.182997872269e+00 1.182561936844e+00 1.182113603518e+00 1.181655851657e+00 1.181188015596e+00 1.180710366481e+00 1.180222632099e+00 1.179724351649e+00 1.179217315220e+00 1.178701396625e+00 1.178174344817e+00 1.177640062884e+00 1.177095881305e+00 1.176543602813e+00 1.175981582912e+00 1.175411715199e+00 1.174832833368e+00 1.174246625194e+00 1.173652713591e+00 1.173050971183e+00 1.172440849633e+00 1.171824082441e+00 1.171200195383e+00 1.170568654727e+00 1.169931324761e+00 1.169286658146e+00 1.168636397553e+00 1.167980248945e+00 1.167316520279e+00 1.166649446996e+00 1.165975039373e+00 1.165295938935e+00 1.164612379207e+00 1.163924187170e+00 1.163229329210e+00 1.162533901697e+00 1.161832340032e+00 1.161126865188e+00 1.160418943547e+00 1.159705860021e+00 1.158991653213e+00 1.158274694557e+00 1.157554750053e+00 1.156831362062e+00 1.156107332128e+00 1.155382057300e+00 1.154654599490e+00 1.153926232315e+00 1.153198240172e+00 1.152467576877e+00 1.151738518091e+00 1.151007460994e+00 1.150279418648e+00 1.149551451079e+00 1.148824435825e+00 1.148097596280e+00 1.147373624166e+00 1.146650291679e+00 1.145930282320e+00 1.145212444563e+00 1.144499548869e+00 1.143787641713e+00 1.143079633569e+00 1.142375955748e+00 1.141675800316e+00 1.140981298331e+00 1.140291614612e+00 1.139608833089e+00 1.138928972799e+00 1.138255780072e+00 1.137590023189e+00 1.136930069537e+00 1.136277280240e+00 1.135633688472e+00 1.134996253513e+00 1.134367424629e+00 1.133747747127e+00 1.133136767122e+00 1.132532933135e+00 1.131941683051e+00 1.131359024785e+00 1.130787893063e+00 1.130225515825e+00 1.129676377530e+00 1.129137719536e+00 1.128611040504e+00 1.128097468233e+00 1.127596381730e+00 1.127107743840e+00 1.126632096890e+00 1.126171737041e+00 1.125723885065e+00 1.125292061455e+00 1.124876405567e+00 1.124474050387e+00 1.124087519360e+00 1.123717408757e+00 1.123365140827e+00 1.123026364620e+00 1.122707785670e+00 1.122406320153e+00 1.122123349964e+00 1.121856452173e+00 1.121610273182e+00 1.121381879820e+00 1.121173225520e+00 1.120985682814e+00 1.120816598996e+00 1.120667605443e+00 1.120540158296e+00 1.120435555155e+00 1.120350029518e+00 1.120286668122e+00 1.120245922231e+00 1.120227461200e+00 1.120233040077e+00 1.120258156525e+00 1.120310698577e+00 1.120383824584e+00 1.120481975184e+00 1.120604385332e+00 1.120751601280e+00 1.120923371252e+00 1.121117887289e+00 1.121342201913e+00 1.121590578601e+00 1.121861602883e+00 1.122160986638e+00 1.122486348118e+00 1.122837974461e+00 1.123216859996e+00 1.123621497277e+00 1.124053212478e+00 1.124513015382e+00 1.124998955163e+00 1.125512641029e+00 1.126053981295e+00 1.126623326552e+00 1.127220630493e+00 1.127845498168e+00 1.128497812540e+00 1.129178823103e+00 1.129887699336e+00 1.130625236355e+00 1.131392508920e+00 1.132184550772e+00 1.133008311124e+00 1.133858752629e+00 1.134738215828e+00 1.135645021068e+00 1.136581523698e+00 1.137544201079e+00 1.138535362701e+00 1.139556719516e+00 1.140603931252e+00 1.141679754719e+00 1.142784360038e+00 1.143914659462e+00 1.145074183901e+00 1.146259372509e+00 1.147473492241e+00 1.148713342071e+00 1.149981057726e+00 1.151273424005e+00 1.152592872364e+00 1.153938767912e+00 1.155309706401e+00 1.156707065712e+00 1.158126597763e+00 1.159573597385e+00 1.161044705143e+00 1.162537593974e+00 1.164056849268e+00 1.165598985632e+00 1.167163085468e+00 1.168750223923e+00 1.170358674064e+00 1.171988916478e+00 1.173640614436e+00 1.175312224598e+00 1.177004529020e+00 1.178715939592e+00 1.180446171668e+00 1.182193455833e+00 1.183961568773e+00 1.185744640692e+00 1.187544034793e+00 1.189360620390e+00 1.191191569982e+00 1.193037629666e+00 1.194896465722e+00 1.196770920822e+00 1.198655237676e+00 1.200553380171e+00 1.202462248075e+00 1.204382099121e+00 1.206310437110e+00 1.208246713841e+00 1.210193876671e+00 1.212145549433e+00 1.214104670330e+00 1.216069532075e+00 1.218038298754e+00 1.220011725860e+00 1.221986385924e+00 1.223964535319e+00 1.225942707961e+00 1.227920161346e+00 1.229899362900e+00 1.231875087740e+00 1.233849282649e+00 1.235819105734e+00 1.237785250786e+00 1.239744317782e+00 1.241697147658e+00 1.243642042636e+00 1.245578418651e+00 1.247505925247e+00 1.249421354632e+00 1.251326008602e+00 1.253216262247e+00 1.255093725716e+00 1.256956083706e+00 1.258801751403e+00 1.260630351077e+00 1.262439958423e+00 1.264230319863e+00 1.266000369198e+00 1.267748752258e+00 1.269474656539e+00 1.271176137871e+00 1.272853491840e+00 1.274503188340e+00 1.276124845829e+00 1.277719356972e+00 1.279283301479e+00 1.280817840765e+00 1.282318307036e+00 1.283786692838e+00 1.285220160197e+00 1.286617433818e+00 1.287979431114e+00 1.289303365444e+00 1.290587729306e+00 1.291832058313e+00 1.293035111378e+00 1.294195150607e+00 1.295313918014e+00 1.296386812234e+00 1.297412779737e+00 1.298392573988e+00 1.299324036031e+00 1.300206778313e+00 1.301037916424e+00 1.301817930642e+00 1.302545658949e+00 1.303218906378e+00 1.303838916511e+00 1.304399224027e+00 1.304907806152e+00 1.305354414675e+00 1.305744595318e+00 1.306073449281e+00 1.306341275185e+00 1.306549432274e+00 1.306690563879e+00 1.306771835655e+00 1.306785622109e+00 1.306734899858e+00 1.306616432178e+00 1.306431143773e+00 1.306178039033e+00 1.305853588243e+00 1.305461668379e+00 1.304994749638e+00 1.304461045621e+00 1.303852092111e+00 1.303171961699e+00 1.302416986408e+00 1.301585525879e+00 1.300683566263e+00 1.299700945872e+00 1.298648211533e+00 1.297513792337e+00 1.296306201587e+00 1.295018281108e+00 1.293653699330e+00 1.292213245631e+00 1.290688711504e+00 1.289091861947e+00 1.287408846967e+00 1.285653443107e+00 1.283814002918e+00 1.281896635992e+00 1.279901651972e+00 1.277825016473e+00 1.275674131633e+00 1.273436677938e+00 1.271128623924e+00 1.268735545190e+00 1.266269711437e+00 1.263722724578e+00 1.261098979328e+00 1.258403015196e+00 1.255623614295e+00 1.252778158300e+00 1.249848600380e+00 1.246853818326e+00 1.243780776277e+00 1.240640114433e+00 1.237427063846e+00 1.234143047283e+00 1.230797099043e+00 1.227375893598e+00 1.223900295624e+00 1.220352385427e+00 1.216749561225e+00 1.213082246660e+00 1.209358086542e+00 1.205581355873e+00 1.201743851753e+00 1.197863544411e+00 1.193923944288e+00 1.189947728894e+00 1.185917843944e+00 1.181852497069e+00 1.177745070830e+00 1.173600134590e+00 1.169427770361e+00 1.165218772415e+00 1.160991682702e+00 1.156731587216e+00 1.152461907141e+00 1.148169858544e+00 1.143867572487e+00 1.139556592222e+00 1.135241172410e+00 1.130928069708e+00 1.126613614947e+00 1.122315723669e+00 1.118023420679e+00 1.113755801343e+00 1.109504640231e+00 1.105285549984e+00 1.101097094964e+00 1.096946569295e+00 1.092841514472e+00 1.088779018089e+00 1.084778178631e+00 1.080827987570e+00 1.076951020317e+00 1.073139136208e+00 1.069410159360e+00 1.065757802705e+00 1.062195623068e+00 1.058728854385e+00 1.055360684874e+00 1.052102788686e+00 1.048950734968e+00 1.045924313273e+00 1.043014683232e+00 1.040242131346e+00 1.037601363789e+00 1.035106139750e+00 1.032756484130e+00 1.030560222452e+00 1.028526042364e+00 1.026652898845e+00 1.024956222026e+00 1.023425347155e+00 1.022083661231e+00 1.020919863338e+00 1.019951177339e+00 1.019172154785e+00 1.018592728359e+00 1.018215586927e+00 1.018037915344e+00 1.018076505562e+00 1.018316512176e+00 1.018780284713e+00 1.019451221724e+00 1.020344439087e+00 1.021454590616e+00 1.022784052294e+00 1.024336932850e+00 1.026105002435e+00 1.028101284391e+00 1.030308633700e+00 1.032744231206e+00 1.035389207310e+00 1.038256907871e+00 1.041334240930e+00 1.044623855691e+00 1.048124371034e+00 1.051824058943e+00 1.055731297826e+00 1.059827646259e+00 1.064126249511e+00 1.068605845371e+00 1.073272756599e+00 1.078115477593e+00 1.083130539203e+00 1.088314224223e+00 1.093650777173e+00 1.099149948647e+00 1.104786455394e+00 1.110571631159e+00 1.116480704301e+00 1.122523072415e+00 1.128678554163e+00 1.134942503299e+00 1.141316080069e+00 1.147771707860e+00 1.154329227894e+00 1.160949774533e+00 1.167653418255e+00 1.174409158683e+00 1.181222516764e+00 1.188084590953e+00 1.194973178184e+00 1.201906100170e+00 1.208841235527e+00 1.215806020377e+00 1.222757357970e+00 1.229718126674e+00 1.236657872108e+00 1.243574482121e+00 1.250472976229e+00 1.257316286106e+00 1.264135699347e+00 1.270879605570e+00 1.277580348257e+00 1.284202021438e+00 1.290750746004e+00 1.297220066153e+00 1.303587573184e+00 1.309874869957e+00 1.316037599516e+00 1.322107932061e+00 1.328045995427e+00 1.333866406489e+00 1.339559879370e+00 1.345107585680e+00 1.350528063294e+00 1.355782968804e+00 1.360905003750e+00 1.365852657346e+00 1.370649040308e+00 1.375277638296e+00 1.379729850161e+00 1.384016399432e+00 1.388113684740e+00 1.392045209350e+00 1.395778852852e+00 1.399336505245e+00 1.402700201198e+00 1.405873955455e+00 1.408858851122e+00 1.411646337374e+00 1.414246812438e+00 1.416647771900e+00 1.418861216493e+00 1.420875295725e+00 1.422703341011e+00 1.424338606352e+00 1.425786088086e+00 1.427047228859e+00 1.428124762778e+00 1.429027007150e+00 1.429749233689e+00 1.430303088316e+00 1.430689516179e+00 1.430917420803e+00 1.430988838860e+00 1.430911889624e+00 1.430696406026e+00 1.430343915969e+00 1.429871614124e+00 1.429277578068e+00 1.428580642587e+00 1.427783935168e+00 1.426900594651e+00 1.425941150340e+00 1.424916712371e+00 1.423841290070e+00 1.422721899683e+00 1.421578015217e+00 1.420416871915e+00 1.419257128291e+00 1.418109721810e+00 1.416991460933e+00 1.415915675007e+00 1.414897031254e+00 1.413952213801e+00 1.413094311964e+00 1.412343593608e+00 1.411709311185e+00 1.411213818389e+00 1.410866339619e+00 1.410690190046e+00 1.410693906731e+00 1.410894922548e+00 1.411310967458e+00 1.411950794064e+00 1.412836894620e+00 1.413970956592e+00 1.415379144989e+00 1.417062341662e+00 1.419037668328e+00 1.421313254009e+00 1.423897049207e+00 1.426803238752e+00 1.430030957504e+00 1.433593656738e+00 1.437490488634e+00 1.441726988238e+00 1.446307926772e+00 1.451226921271e+00 1.456492173812e+00 1.462093476242e+00 1.468034434349e+00 1.474302607296e+00 1.480896520888e+00 1.487806974220e+00 1.495022939838e+00 1.502537484897e+00 1.510332787983e+00 1.518401115219e+00 1.526722491108e+00 1.535283486136e+00 1.544065809016e+00 1.553052564686e+00 1.562221578341e+00 1.571554314089e+00 1.581027635566e+00 1.590620125586e+00 1.600309488263e+00 1.610071575961e+00 1.619880899591e+00 1.629712221583e+00 1.639545018433e+00 1.649344742307e+00 1.659094105515e+00 1.668761777999e+00 1.678321177823e+00 1.687750870267e+00 1.697019163379e+00 1.706103523769e+00 1.714970741447e+00 1.723606137048e+00 1.731973955137e+00 1.740056069484e+00 1.747825147433e+00 1.755256170011e+00 1.762328288261e+00 1.769016159604e+00 1.775301356189e+00 1.781158673519e+00 1.786573280806e+00 1.791520670427e+00 1.795987460084e+00 1.799955383978e+00 1.803408760813e+00 1.806334321743e+00 1.808716850324e+00 1.810549924116e+00 1.811817609990e+00 1.812519322547e+00 1.812640976212e+00 1.812183729206e+00 1.811144673538e+00 1.809518320435e+00 1.807313884241e+00 1.804527468155e+00 1.801169581400e+00 1.797244851643e+00 1.792767543788e+00 1.787746380406e+00 1.782199633234e+00 1.776144696289e+00 1.769599577857e+00 1.762590244343e+00 1.755137562395e+00 1.747274190067e+00 1.739026062172e+00 1.730433688979e+00 1.721527189924e+00 1.712346417423e+00 1.702936125265e+00 1.693332453850e+00 1.683589560328e+00 1.673747081817e+00 1.663863656161e+00 1.653987120283e+00 1.644166825103e+00 1.634464504154e+00 1.624927154639e+00 1.615620633613e+00 1.606589154262e+00 1.597897191401e+00 1.589593226510e+00 1.581730360181e+00 1.574365791351e+00 1.567535498908e+00 1.561296656581e+00 1.555679091320e+00 1.550728753436e+00 1.546469632241e+00 1.542929652142e+00 1.540134643438e+00 1.538080506017e+00 1.536795120104e+00 1.536260450226e+00 1.536476914344e+00 1.537430003963e+00 1.539087167663e+00 1.541432861930e+00 1.544413414957e+00 1.548001886417e+00 1.552133091549e+00 1.556761723575e+00 1.561824663810e+00 1.567252015963e+00 1.572982867334e+00 1.578933809081e+00 1.585044533379e+00 1.591221309949e+00 1.597403365817e+00 1.603501291439e+00 1.609438874657e+00 1.615147019595e+00 1.620538093558e+00 1.625555220978e+00 1.630111399751e+00 1.634159288163e+00 1.637619678661e+00 1.640445678868e+00 1.642586805195e+00 1.643983453798e+00 1.644616870685e+00 1.644428127824e+00 1.643413818709e+00 1.641536979141e+00 1.638791413914e+00 1.635182304171e+00 1.630694409359e+00 1.625363726064e+00 1.619186334520e+00 1.612214488363e+00 1.604468236294e+00 1.596005024510e+00 1.586879896996e+00 1.577144312606e+00 1.566892299648e+00 1.556173410922e+00 1.545100118799e+00 1.533747717628e+00 1.522220028900e+00 1.510621101915e+00 1.499045573537e+00 1.487619480618e+00 1.476427448661e+00 1.465598447603e+00 1.455217077444e+00 1.445396196827e+00 1.436221514255e+00 1.427775541137e+00 1.420143213988e+00 1.413366398697e+00 1.407519868317e+00 1.402611276014e+00 1.398678583970e+00 1.395715545053e+00 1.393706255496e+00 1.392632320583e+00 1.392428536446e+00 1.393066596901e+00 1.394437049363e+00 1.396487888351e+00 1.399110833682e+00 1.402200122914e+00 1.405673681820e+00 1.409387751676e+00 1.413269349890e+00 1.417177531068e+00 1.421022733444e+00 1.424702083767e+00 1.428108015385e+00 1.431172740527e+00 1.433785387133e+00 1.435911773429e+00 1.437458348407e+00 1.438393680712e+00 1.438678537420e+00 1.438267857569e+00 1.437171323546e+00 1.435353510847e+00 1.432842479910e+00 1.429631662716e+00 1.425757090561e+00 1.421244288874e+00 1.416122489732e+00 1.410450554438e+00 1.404257433790e+00 1.397611990414e+00 1.390557778712e+00 1.383154107840e+00 1.375460932460e+00 1.367531012825e+00 1.359424602981e+00 1.351186745652e+00 1.342879175358e+00 1.334540735925e+00 1.326218196079e+00 1.317954630860e+00 1.309776081609e+00 1.301723175104e+00 1.293815778219e+00 1.286067026429e+00 1.278512253068e+00 1.271134115555e+00 1.263961948552e+00 1.256983051517e+00 1.250187209104e+00 1.243581969889e+00 1.237121809764e+00 1.230814881677e+00 1.224607821724e+00 1.218479547473e+00 1.212391277598e+00 1.206283081494e+00 1.200132794484e+00 1.193853902570e+00 1.187418786676e+00 1.180749855687e+00 1.173795223652e+00 1.166500582471e+00 1.158803267481e+00 1.150663789190e+00 1.142028692866e+00 1.132884637360e+00 1.123183017217e+00 1.112947531343e+00 1.102158198928e+00 1.090850757859e+00 1.079076265334e+00 1.066856456173e+00 1.054314811568e+00 1.041485485707e+00 1.028509676933e+00 1.015486680132e+00 1.002523219386e+00 9.897734943217e-01 9.773276770130e-01 9.653278930429e-01 9.538744590114e-01 9.430675413446e-01 9.329776752602e-01 9.236834712582e-01 9.152005266847e-01 9.075526429990e-01 9.007437794358e-01 8.947213572546e-01 8.894733159153e-01 8.849208591428e-01 8.810282697815e-01 8.777330524856e-01 8.750008036104e-01 8.728119761774e-01 8.711719766631e-01 8.701361119015e-01 8.697714987593e-01 8.702174924062e-01 8.716023767863e-01 8.741263572518e-01 8.779466317942e-01 8.832358676703e-01 8.901102575063e-01 8.985971766358e-01 9.086549070195e-01 9.200673294826e-01 9.325353288470e-01 9.455697396624e-01 9.585869783530e-01 9.708756769069e-01 9.816540463853e-01 9.881503362679e-01 9.920400358232e-01 9.932967277542e-01 9.920221483047e-01 9.883175023130e-01 9.822174299921e-01 9.736637015788e-01 9.626030393086e-01 9.492369853075e-01 9.343721616194e-01 9.180036093759e-01 9.029564881400e-01 8.605731388419e-01 8.034419413545e-01 7.541260645075e-01 7.350142564594e-01 7.546636310480e-01 8.007800912979e-01 8.494145817192e-01 8.784610452878e-01 8.744614985108e-01 8.347426153185e-01 7.681732353472e-01 6.958228094352e-01 6.483272291548e-01 6.516844293894e-01 7.051989099143e-01 7.821407771404e-01 8.519688003022e-01 8.938482413135e-01 8.993739418083e-01 8.722832641953e-01 8.278626305518e-01 7.901235792955e-01 7.825846556341e-01 8.131309753254e-01 8.672224132839e-01 9.184537235914e-01 9.424836080049e-01 9.243200160088e-01 8.610053687199e-01 7.639522329383e-01 6.629259856037e-01 6.071306694044e-01 6.386184764045e-01 7.443427686467e-01 8.732188333942e-01 9.805778623611e-01 1.038671310501e+00 1.034023063123e+00 9.658415981911e-01 8.466802883905e-01 7.061609062829e-01 5.981226757735e-01 5.884691545308e-01 6.856470175727e-01 8.288255558640e-01 9.607142733225e-01 1.049019508468e+00 1.079849127201e+00 1.053114037661e+00 9.808812227151e-01 8.868636516093e-01 8.041756413732e-01 7.655721189157e-01 7.828319135262e-01 8.370135116336e-01 8.963354679161e-01 9.364807617546e-01 9.474002864668e-01 9.327887532133e-01 9.073886244978e-01 8.911698520669e-01 8.994219863728e-01 9.328755270320e-01 9.771884763502e-01 1.012029906804e+00 1.020642668139e+00 9.954219948232e-01 9.403756900510e-01 8.723975727114e-01 8.197515592616e-01 8.120723263618e-01 8.600844647203e-01 9.460375703899e-01 1.038485247035e+00 1.109436739663e+00 1.140943061577e+00 1.125815689063e+00 1.067354371793e+00 9.790568530708e-01 8.841986697663e-01 8.127931300633e-01 7.903944534275e-01 8.207198188229e-01 8.826434140022e-01 9.472908604694e-01 9.924725044584e-01 1.006603471592e+00 9.878754402084e-01 9.427097941282e-01 8.841409093780e-01 8.293979969737e-01 7.955641431096e-01 7.928473490970e-01 8.199782630822e-01 8.666028630914e-01 9.203824761907e-01 9.720878885651e-01 1.016900909994e+00 1.053491016710e+00 1.082251873607e+00 1.103817270306e+00 1.119642047937e+00
 1.146888085490e-01 1.137703595588e-01 1.129045360272e-01 1.121752918849e-01 1.116166497984e-01 1.111655285871e-01 1.107022850316e-01 1.101533511690e-01 1.095495179388e-01 1.089801183562e-01 1.085281941144e-01 1.082359573639e-01 1.080882985488e-01 1.080215070012e-01 1.079494057468e-01 1.078195833458e-01 1.076575163255e-01 1.075488627267e-01 1.075808973151e-01 1.077814690485e-01 1.081048146866e-01 1.084653664140e-01 1.088003232875e-01 1.091173818235e-01 1.094769736677e-01 1.099440692992e-01 1.105337621695e-01 1.112085428844e-01 1.119282218385e-01 1.126760594150e-01 1.134586360191e-01 1.142954557189e-01 1.151921773133e-01 1.161509435338e-01 1.171563881610e-01 1.181903900111e-01 1.192442894449e-01 1.203288604277e-01 1.214773266171e-01 1.227162320761e-01 1.240312405805e-01 1.253599741827e-01 1.266409997773e-01 1.278650123106e-01 1.291027330422e-01 1.304442582539e-01 1.319235697848e-01 1.334865342966e-01 1.350372984541e-01 1.365162066451e-01 1.379432234252e-01 1.394013501237e-01 1.409586426351e-01 1.426189293609e-01 1.443311900987e-01 1.460529992183e-01 1.477833169103e-01 1.495495215202e-01 1.513547639517e-01 1.531760873460e-01 1.549882318527e-01 1.567970419263e-01 1.586399530290e-01 1.605634874951e-01 1.625762928463e-01 1.646275527094e-01 1.666419303671e-01 1.685829201775e-01 1.704809768776e-01 1.724035510562e-01 1.744001634218e-01 1.764754252366e-01 1.785953501791e-01 1.807109025155e-01 1.827944430227e-01 1.848577550892e-01 1.869334172392e-01 1.890353449041e-01 1.911538368204e-01 1.932884069580e-01 1.954568426658e-01 1.976828419478e-01 1.999692151482e-01 2.022867625998e-01 2.045810584390e-01 2.068047428531e-01 2.089645004767e-01 2.111368519841e-01 2.134032854773e-01 2.157803846457e-01 2.182097854545e-01 2.206019303357e-01 2.229033911576e-01 2.251289091676e-01 2.273530020056e-01 2.296455925543e-01 2.320226088197e-01 2.344417241878e-01 2.368537077912e-01 2.392505215311e-01 2.416506312570e-01 2.440666819424e-01 2.464955959985e-01 2.489151323487e-01 2.513090846940e-01 2.536859830879e-01 2.560893722354e-01 2.585603035494e-01 2.610959183202e-01 2.636548086898e-01 2.661804314311e-01 2.686359568730e-01 2.710204623250e-01 2.733872231398e-01 2.758132219320e-01 2.783548236231e-01 2.809983045084e-01 2.836683783382e-01 2.862770888957e-01 2.887666000087e-01 2.911584745005e-01 2.935397375757e-01 2.960105444598e-01 2.986109905808e-01 3.012996236843e-01 3.039936406962e-01 3.066179235030e-01 3.091465488685e-01 3.116106461215e-01 3.140793062594e-01 3.166174255249e-01 3.192434885639e-01 3.219300910480e-01 3.246282432847e-01 3.272881887148e-01 3.298843680262e-01 3.324357495137e-01 3.349886908476e-01 3.375793979301e-01 3.402141351003e-01 3.428846512091e-01 3.455689338965e-01 3.482481646666e-01 3.509091300239e-01 3.535568186172e-01 3.561955159655e-01 3.588279735008e-01 3.614660443428e-01 3.641259396245e-01 3.668036158234e-01 3.694934770294e-01 3.721903865599e-01 3.748888964429e-01 3.775843687691e-01 3.802729559947e-01 3.829557118939e-01 3.856342057919e-01 3.883126954261e-01 3.910058647924e-01 3.937257765442e-01 3.964638640070e-01 3.992055181454e-01 4.019395416680e-01 4.046553922467e-01 4.073493417818e-01 4.100363052460e-01 4.127357937493e-01 4.154585618534e-01 4.182040155452e-01 4.209583678380e-01 4.237102759265e-01 4.264458878850e-01 4.291680447019e-01 4.318880056184e-01 4.346124169308e-01 4.373445588943e-01 4.400889215013e-01 4.428474122185e-01 4.456088370123e-01 4.483737346652e-01 4.511375816857e-01 4.538957383495e-01 4.566472114897e-01 4.593967041319e-01 4.621525842577e-01 4.649133505948e-01 4.676844423589e-01 4.704617073829e-01 4.732411516385e-01 4.760168669218e-01 4.787878600213e-01 4.815595662927e-01 4.843308126902e-01 4.871032895452e-01 4.898805838439e-01 4.926587710388e-01 4.954380246182e-01 4.982203483962e-01 5.010072380322e-01 5.037962680327e-01 5.065866933964e-01 5.093755264977e-01 5.121628843551e-01 5.149495694521e-01 5.177403084640e-01 5.205372529369e-01 5.233352234925e-01 5.261323232050e-01 5.289261772797e-01 5.317188824715e-01 5.345129979163e-01 5.373111535187e-01 5.401107341861e-01 5.429058144400e-01 5.456935338550e-01 5.484770813533e-01 5.512644440423e-01 5.540594096936e-01 5.568632837244e-01 5.596701185064e-01 5.624702529288e-01 5.652615792150e-01 5.680515939877e-01 5.708473383250e-01 5.736520581384e-01 5.764651265215e-01 5.792802805438e-01 5.820903972438e-01 5.848947012664e-01 5.876953310201e-01 5.904967425817e-01 5.933013966580e-01 5.961129519800e-01 5.989249285865e-01 6.017360638836e-01 6.045440651372e-01 6.073490077033e-01 6.101509816027e-01 6.129523328562e-01 6.157563227246e-01 6.185626129246e-01 6.213696600879e-01 6.241770096979e-01 6.269815827240e-01 6.297814922987e-01 6.325794681873e-01 6.353777399735e-01 6.381748889612e-01 6.409745670656e-01 6.437754617681e-01 6.465733810968e-01 6.493709633585e-01 6.521649469009e-01 6.549568280511e-01 6.577458212327e-01 6.605369694182e-01 6.633264269029e-01 6.661146763871e-01 6.689050109387e-01 6.716934801568e-01 6.744778008990e-01 6.772597907314e-01 6.800396315233e-01 6.828167472350e-01 6.855957080053e-01 6.883763687900e-01 6.911541153367e-01 6.939283616888e-01 6.966966521892e-01 6.994630470468e-01 7.022262807693e-01 7.049901467020e-01 7.077542375033e-01 7.105168471651e-01 7.132775657839e-01 7.160326635850e-01 7.187831113920e-01 7.215338294541e-01 7.242857787124e-01 7.270364119738e-01 7.297843806004e-01 7.325306508485e-01 7.352726704881e-01 7.380136905757e-01 7.407536472720e-01 7.434908190192e-01 7.462215964066e-01 7.489498142697e-01 7.516769871109e-01 7.544012436352e-01 7.571254878873e-01 7.598446813158e-01 7.625585962654e-01 7.652686126713e-01 7.679756353637e-01 7.706815875461e-01 7.733879533496e-01 7.760929594238e-01 7.787939510781e-01 7.814879389083e-01 7.841790754779e-01 7.868677137333e-01 7.895548110063e-01 7.922442010277e-01 7.949297724908e-01 7.976090827468e-01 8.002807923616e-01 8.029492759812e-01 8.056169973583e-01 8.082818875408e-01 8.109432797711e-01 8.135988818874e-01 8.162462251948e-01 8.188902565927e-01 8.215311036736e-01 8.241697008805e-01 8.268044947478e-01 8.294340796979e-01 8.320577197021e-01 8.346778333676e-01 8.372955964682e-01 8.399109732019e-01 8.425235669561e-01 8.451310394140e-01 8.477312283498e-01 8.503269674722e-01 8.529192652068e-01 8.555085547822e-01 8.580931597044e-01 8.606707813989e-01 8.632412542235e-01 8.658066879277e-01 8.683694718447e-01 8.709270936707e-01 8.734813841974e-01 8.760282488732e-01 8.785682184948e-01 8.811050483565e-01 8.836379040265e-01 8.861656142164e-01 8.886888228870e-01 8.912050383710e-01 8.937159283620e-01 8.962211292368e-01 8.987216164932e-01 9.012157323289e-01 9.037037675005e-01 9.061882836798e-01 9.086665199914e-01 9.111372970585e-01 9.136034866480e-01 9.160635014076e-01 9.185161932397e-01 9.209637902789e-01 9.234059266478e-01 9.258421245592e-01 9.282712215283e-01 9.306922751250e-01 9.331073898746e-01 9.355158750182e-01 9.379201386423e-01 9.403160244584e-01 9.427055493118e-01 9.450881767585e-01 9.474626173785e-01 9.498333507271e-01 9.521951212844e-01 9.545502210146e-01 9.568986076490e-01 9.592402853732e-01 9.615740235757e-01 9.639021187192e-01 9.662229644816e-01 9.685339841679e-01 9.708392914066e-01 9.731347005975e-01 9.754250329759e-01 9.777073521979e-01 9.799828807559e-01 9.822486404487e-01 9.845066388420e-01 9.867589979863e-01 9.890026550781e-01 9.912395964969e-01 9.934696651781e-01 9.956902696442e-01 9.979028669530e-01 1.000107319720e+00 1.002303565956e+00 1.004492340480e+00 1.006674602420e+00 1.008845806940e+00 1.011007212821e+00 1.013161966642e+00 1.015304976882e+00 1.017442195149e+00 1.019570978105e+00 1.021690461366e+00 1.023800081693e+00 1.025900488926e+00 1.027991923330e+00 1.030074550942e+00 1.032149577219e+00 1.034215281294e+00 1.036271379750e+00 1.038317651498e+00 1.040355330040e+00 1.042384112393e+00 1.044402343923e+00 1.046412151896e+00 1.048412723317e+00 1.050403565103e+00 1.052383835133e+00 1.054354209938e+00 1.056315217707e+00 1.058266346034e+00 1.060208293486e+00 1.062139964243e+00 1.064060081712e+00 1.065970721063e+00 1.067871182509e+00 1.069760808754e+00 1.071642273667e+00 1.073511770272e+00 1.075370157494e+00 1.077220057898e+00 1.079057336107e+00 1.080886861630e+00 1.082704004994e+00 1.084509651965e+00 1.086305490702e+00 1.088089861823e+00 1.089864321344e+00 1.091626906780e+00 1.093378958681e+00 1.095118064479e+00 1.096847487837e+00 1.098564891229e+00 1.100271653009e+00 1.101967073931e+00 1.103651284842e+00 1.105323354544e+00 1.106984153507e+00 1.108633972998e+00 1.110273333324e+00 1.111900835270e+00 1.113515982449e+00 1.115118661360e+00 1.116711007617e+00 1.118289228041e+00 1.119856710092e+00 1.121413178362e+00 1.122955587130e+00 1.124486353545e+00 1.126005073884e+00 1.127511257934e+00 1.129005698333e+00 1.130487588932e+00 1.131957235325e+00 1.133414533257e+00 1.134859927138e+00 1.136290223415e+00 1.137710636312e+00 1.139116481879e+00 1.140511464330e+00 1.141892792205e+00 1.143259842482e+00 1.144615420327e+00 1.145957320455e+00 1.147286876196e+00 1.148604054133e+00 1.149907724728e+00 1.151198162956e+00 1.152475749592e+00 1.153739005665e+00 1.154988932055e+00 1.156228078795e+00 1.157450475662e+00 1.158660864667e+00 1.159860030025e+00 1.161042660761e+00 1.162212834235e+00 1.163369346819e+00 1.164512054908e+00 1.165642384072e+00 1.166758067675e+00 1.167858716716e+00 1.168948064704e+00 1.170020643390e+00 1.171079721195e+00 1.172127399387e+00 1.173158357492e+00 1.174177459203e+00 1.175180580646e+00 1.176170538519e+00 1.177147421301e+00 1.178108507650e+00 1.179055576517e+00 1.179990016792e+00 1.180907215539e+00 1.181813457928e+00 1.182704295099e+00 1.183579920492e+00 1.184442420761e+00 1.185291244748e+00 1.186122018631e+00 1.186941010477e+00 1.187744855546e+00 1.188534738876e+00 1.189310871763e+00 1.190069567227e+00 1.190816327279e+00 1.191547847685e+00 1.192263604282e+00 1.192965837152e+00 1.193653845468e+00 1.194326443769e+00 1.194985098622e+00 1.195627951732e+00 1.196256367570e+00 1.196870424681e+00 1.197469289328e+00 1.198054160433e+00 1.198623871331e+00 1.199177353308e+00 1.199718236853e+00 1.200242983747e+00 1.200752828111e+00 1.201249732600e+00 1.201729391989e+00 1.202195002734e+00 1.202647048702e+00 1.203081224553e+00 1.203504283726e+00 1.203909733206e+00 1.204303130125e+00 1.204679676953e+00 1.205040786631e+00 1.205389482320e+00 1.205720724770e+00 1.206038449679e+00 1.206342345688e+00 1.206630738746e+00 1.206903126354e+00 1.207163335735e+00 1.207407398855e+00 1.207637404503e+00 1.207852892463e+00 1.208051995809e+00 1.208239208051e+00 1.208409857853e+00 1.208566272369e+00 1.208708927772e+00 1.208835823450e+00 1.208950168321e+00 1.209049817277e+00 1.209133182002e+00 1.209202932810e+00 1.209259071162e+00 1.209299997554e+00 1.209329056661e+00 1.209341700872e+00 1.209341156836e+00 1.209326386064e+00 1.209297555371e+00 1.209255131419e+00 1.209198845974e+00 1.209128169354e+00 1.209045101504e+00 1.208946476654e+00 1.208835794079e+00 1.208710485295e+00 1.208571881507e+00 1.208420562626e+00 1.208254436904e+00 1.208077315179e+00 1.207884256515e+00 1.207680062006e+00 1.207462359575e+00 1.207231504885e+00 1.206988263425e+00 1.206731983661e+00 1.206462377628e+00 1.206181684456e+00 1.205887803291e+00 1.205582238626e+00 1.205263427264e+00 1.204933368456e+00 1.204590103191e+00 1.204235059513e+00 1.203869438795e+00 1.203490502960e+00 1.203100789938e+00 1.202700651949e+00 1.202287788502e+00 1.201864605290e+00 1.201429226946e+00 1.200983169556e+00 1.200527125889e+00 1.200060004917e+00 1.199583447371e+00 1.199094777539e+00 1.198596461198e+00 1.198087978799e+00 1.197571882629e+00 1.197043056980e+00 1.196506569844e+00 1.195958761944e+00 1.195402869377e+00 1.194839104662e+00 1.194265578368e+00 1.193681672906e+00 1.193090789204e+00 1.192491067720e+00 1.191884352378e+00 1.191267982347e+00 1.190644138240e+00 1.190014514516e+00 1.189375641552e+00 1.188729603189e+00 1.188078181319e+00 1.187418845133e+00 1.186753055477e+00 1.186081808559e+00 1.185403368342e+00 1.184720275545e+00 1.184031115050e+00 1.183335840840e+00 1.182636545424e+00 1.181933100807e+00 1.181223873038e+00 1.180510309109e+00 1.179792925410e+00 1.179072672898e+00 1.178347062767e+00 1.177618912630e+00 1.176887555276e+00 1.176153648336e+00 1.175416992118e+00 1.174678440707e+00 1.173937565579e+00 1.173194162447e+00 1.172451168068e+00 1.171706650276e+00 1.170960263187e+00 1.170214309007e+00 1.169468564866e+00 1.168722663849e+00 1.167977460342e+00 1.167232662503e+00 1.166489552284e+00 1.165746998874e+00 1.165006760898e+00 1.164268435920e+00 1.163532251015e+00 1.162800291259e+00 1.162069255647e+00 1.161343281181e+00 1.160622236977e+00 1.159903232274e+00 1.159189464625e+00 1.158480392210e+00 1.157777226964e+00 1.157079407833e+00 1.156386824072e+00 1.155701954764e+00 1.155022666461e+00 1.154350598122e+00 1.153685513235e+00 1.153028633115e+00 1.152379820737e+00 1.151740856754e+00 1.151109455151e+00 1.150487532338e+00 1.149875220171e+00 1.149273218062e+00 1.148681622069e+00 1.148101015155e+00 1.147532385262e+00 1.146975175218e+00 1.146428295328e+00 1.145895895282e+00 1.145375941521e+00 1.144869496596e+00 1.144375678072e+00 1.143896860490e+00 1.143431591527e+00 1.142982672159e+00 1.142546877213e+00 1.142128039785e+00 1.141724088337e+00 1.141337491077e+00 1.140966616168e+00 1.140614067257e+00 1.140279299648e+00 1.139960331224e+00 1.139662104830e+00 1.139381631203e+00 1.139119273499e+00 1.138876551053e+00 1.138655418720e+00 1.138453173445e+00 1.138270214112e+00 1.138110934465e+00 1.137969682737e+00 1.137852797692e+00 1.137755434166e+00 1.137681458754e+00 1.137630707527e+00 1.137601914993e+00 1.137597310261e+00 1.137614937327e+00 1.137657915341e+00 1.137723613848e+00 1.137814322525e+00 1.137930919725e+00 1.138071499421e+00 1.138236846557e+00 1.138428960132e+00 1.138646935560e+00 1.138890245926e+00 1.139159021450e+00 1.139455528343e+00 1.139779761186e+00 1.140129242476e+00 1.140506407035e+00 1.140910193941e+00 1.141343393806e+00 1.141802550704e+00 1.142291380973e+00 1.142807540020e+00 1.143351840581e+00 1.143926434295e+00 1.144525769587e+00 1.145157325590e+00 1.145814758278e+00 1.146502808194e+00 1.147218594849e+00 1.147963386828e+00 1.148738496840e+00 1.149540853383e+00 1.150373774074e+00 1.151234445083e+00 1.152124112737e+00 1.153042938250e+00 1.153990774324e+00 1.154967836770e+00 1.155973051387e+00 1.157008507971e+00 1.158069584370e+00 1.159161035521e+00 1.160281531213e+00 1.161429726036e+00 1.162605963400e+00 1.163808921524e+00 1.165040148068e+00 1.166299115091e+00 1.167584599826e+00 1.168897437661e+00 1.170236908055e+00 1.171602413763e+00 1.172993948560e+00 1.174411193290e+00 1.175854767335e+00 1.177323074929e+00 1.178815277165e+00 1.180333270162e+00 1.181874011927e+00 1.183439216030e+00 1.185026132298e+00 1.186636866816e+00 1.188269043774e+00 1.189923119673e+00 1.191597646223e+00 1.193293225975e+00 1.195010099853e+00 1.196743834165e+00 1.198498448319e+00 1.200269817115e+00 1.202060807633e+00 1.203867135551e+00 1.205690426887e+00 1.207531055746e+00 1.209384253209e+00 1.211253538884e+00 1.213135032720e+00 1.215031057628e+00 1.216937996400e+00 1.218856077583e+00 1.220786030431e+00 1.222724606348e+00 1.224672617026e+00 1.226627557847e+00 1.228591564823e+00 1.230561604092e+00 1.232536055903e+00 1.234516764512e+00 1.236498940536e+00 1.238486493603e+00 1.240474566557e+00 1.242464537985e+00 1.244453416390e+00 1.246442944575e+00 1.248430767443e+00 1.250413102281e+00 1.252393866469e+00 1.254367924985e+00 1.256336419840e+00 1.258297920306e+00 1.260251249323e+00 1.262196213698e+00 1.264128836757e+00 1.266051785688e+00 1.267962321572e+00 1.269858878134e+00 1.271740871206e+00 1.273607221003e+00 1.275457067571e+00 1.277287899772e+00 1.279100780515e+00 1.280892585563e+00 1.282662234390e+00 1.284411472331e+00 1.286134525695e+00 1.287834682957e+00 1.289505437953e+00 1.291151431815e+00 1.292767816728e+00 1.294354459393e+00 1.295911238062e+00 1.297434527805e+00 1.298925649647e+00 1.300381441320e+00 1.301802875147e+00 1.303186154472e+00 1.304531424659e+00 1.305838720795e+00 1.307103172466e+00 1.308328716371e+00 1.309509167768e+00 1.310647620504e+00 1.311738924624e+00 1.312786169941e+00 1.313783688332e+00 1.314733066591e+00 1.315633091568e+00 1.316480209243e+00 1.317279337312e+00 1.318020228680e+00 1.318710129071e+00 1.319342974781e+00 1.319920549093e+00 1.320440471057e+00 1.320898576988e+00 1.321302193189e+00 1.321639182996e+00 1.321919637789e+00 1.322133712328e+00 1.322284779686e+00 1.322370845741e+00 1.322390329347e+00 1.322346038222e+00 1.322229814736e+00 1.322049243980e+00 1.321794597843e+00 1.321472679663e+00 1.321079322888e+00 1.320611365847e+00 1.320075708312e+00 1.319463259961e+00 1.318779524580e+00 1.318016118031e+00 1.317182106562e+00 1.316270237368e+00 1.315281349218e+00 1.314217700000e+00 1.313071275814e+00 1.311853578545e+00 1.310550643990e+00 1.309174630525e+00 1.307714147627e+00 1.306179060394e+00 1.304561728765e+00 1.302863019374e+00 1.301089171453e+00 1.299228118125e+00 1.297296216754e+00 1.295276792476e+00 1.293183092964e+00 1.291006047177e+00 1.288750027553e+00 1.286418255024e+00 1.284000037473e+00 1.281515067143e+00 1.278941432710e+00 1.276297985912e+00 1.273570683627e+00 1.270773233590e+00 1.267899200693e+00 1.264948595107e+00 1.261932006218e+00 1.258832309751e+00 1.255672862929e+00 1.252434179300e+00 1.249134282063e+00 1.245764281262e+00 1.242329322818e+00 1.238833021614e+00 1.235268739777e+00 1.231653527599e+00 1.227967454490e+00 1.224237703389e+00 1.220444086804e+00 1.216606660373e+00 1.212714718921e+00 1.208777405415e+00 1.204797976376e+00 1.200770476962e+00 1.196714364388e+00 1.192610269867e+00 1.188485322657e+00 1.184323192455e+00 1.180139127027e+00 1.175932515316e+00 1.171705279744e+00 1.167466849393e+00 1.163210679212e+00 1.158955992761e+00 1.154689438363e+00 1.150432403349e+00 1.146172991279e+00 1.141929558614e+00 1.137700048178e+00 1.133487817432e+00 1.129303422321e+00 1.125144617235e+00 1.121027103596e+00 1.116942110105e+00 1.112910047059e+00 1.108922260890e+00 1.104995645201e+00 1.101128556580e+00 1.097331923049e+00 1.093608876494e+00 1.089962358969e+00 1.086407639764e+00 1.082937374392e+00 1.079573327017e+00 1.076304531428e+00 1.073152124435e+00 1.070111688838e+00 1.067197198713e+00 1.064410063328e+00 1.061755048733e+00 1.059243980025e+00 1.056875097276e+00 1.054665210289e+00 1.052605361318e+00 1.050716765290e+00 1.048991352392e+00 1.047444664440e+00 1.046075640258e+00 1.044890531460e+00 1.043896484798e+00 1.043093553549e+00 1.042493668069e+00 1.042087890603e+00 1.041895913002e+00 1.041906012375e+00 1.042133298481e+00 1.042572622040e+00 1.043228700647e+00 1.044107142923e+00 1.045202580186e+00 1.046524929135e+00 1.048064220864e+00 1.049834434558e+00 1.051822069387e+00 1.054038002976e+00 1.056472508278e+00 1.059129702018e+00 1.062009385710e+00 1.065102000472e+00 1.068416490862e+00 1.071936705892e+00 1.075673755095e+00 1.079611129595e+00 1.083754630045e+00 1.088093557002e+00 1.092626724947e+00 1.097351194615e+00 1.102252861290e+00 1.107340955760e+00 1.112591051683e+00 1.118015978425e+00 1.123591857138e+00 1.129325549579e+00 1.135203021406e+00 1.141216305991e+00 1.147368268707e+00 1.153633298014e+00 1.160026178846e+00 1.166513858319e+00 1.173113106411e+00 1.179797035358e+00 1.186567659540e+00 1.193415116055e+00 1.200323480290e+00 1.207302102246e+00 1.214314487723e+00 1.221386172159e+00 1.228473697156e+00 1.235601441387e+00 1.242735088192e+00 1.249878425049e+00 1.257026178348e+00 1.264150487062e+00 1.271276043418e+00 1.278356005682e+00 1.285417892265e+00 1.292425114634e+00 1.299388336713e+00 1.306292026898e+00 1.313120896223e+00 1.319891380502e+00 1.326560443353e+00 1.333160916896e+00 1.339645713222e+00 1.346038233592e+00 1.352315484944e+00 1.358472504411e+00 1.364516030992e+00 1.370411983899e+00 1.376189942866e+00 1.381806771042e+00 1.387286969068e+00 1.392610488952e+00 1.397770097955e+00 1.402775093346e+00 1.407598957837e+00 1.412263352473e+00 1.416734917586e+00 1.421039256702e+00 1.425150595018e+00 1.429075940690e+00 1.432815103548e+00 1.436353689195e+00 1.439706530788e+00 1.442853022895e+00 1.445810250896e+00 1.448560734881e+00 1.451116813967e+00 1.453473156664e+00 1.455629291115e+00 1.457587235617e+00 1.459347447891e+00 1.460916271786e+00 1.462286270809e+00 1.463471227624e+00 1.464466420461e+00 1.465279758901e+00 1.465913157003e+00 1.466371840602e+00 1.466664680717e+00 1.466789021391e+00 1.466763340703e+00 1.466580980065e+00 1.466260679355e+00 1.465804110269e+00 1.465223274318e+00 1.464525694855e+00 1.463719564617e+00 1.462820542019e+00 1.461830751474e+00 1.460771338636e+00 1.459646368081e+00 1.458473102412e+00 1.457260431382e+00 1.456024976732e+00 1.454779876578e+00 1.453537588205e+00 1.452315323103e+00 1.451124223759e+00 1.449984519585e+00 1.448905350204e+00 1.447910269563e+00 1.447007118444e+00 1.446218021191e+00 1.445556259318e+00 1.445037905475e+00 1.444679413708e+00 1.444495783242e+00 1.444505992209e+00 1.444716758014e+00 1.445154459377e+00 1.445824118611e+00 1.446745506253e+00 1.447929731796e+00 1.449387154756e+00 1.451134060476e+00 1.453175718428e+00 1.455529337345e+00 1.458194145886e+00 1.461187068959e+00 1.464508938824e+00 1.468164718939e+00 1.472162770854e+00 1.476499522515e+00 1.481183923638e+00 1.486209211246e+00 1.491575601273e+00 1.497280571201e+00 1.503318105042e+00 1.509683082461e+00 1.516365640580e+00 1.523361717532e+00 1.530653146512e+00 1.538232998795e+00 1.546086528912e+00 1.554198178400e+00 1.562552165097e+00 1.571131672866e+00 1.579916889820e+00 1.588888740072e+00 1.598026843107e+00 1.607308619098e+00 1.616712132530e+00 1.626211173934e+00 1.635787931620e+00 1.645410889237e+00 1.655058180695e+00 1.664704282034e+00 1.674320232914e+00 1.683883109976e+00 1.693361188083e+00 1.702732899466e+00 1.711967190858e+00 1.721041892182e+00 1.729923450100e+00 1.738590142270e+00 1.747014850493e+00 1.755168707600e+00 1.763031036340e+00 1.770571241679e+00 1.777770546160e+00 1.784599055194e+00 1.791039119365e+00 1.797065096567e+00 1.802658397246e+00 1.807795801136e+00 1.812459401592e+00 1.816632420902e+00 1.820293383440e+00 1.823434059733e+00 1.826031312954e+00 1.828081106224e+00 1.829566277967e+00 1.830479913439e+00 1.830813919328e+00 1.830559142556e+00 1.829719389894e+00 1.828281991833e+00 1.826254661677e+00 1.823635411535e+00 1.820430688594e+00 1.816646123295e+00 1.812289678550e+00 1.807373906892e+00 1.801909918947e+00 1.795916595664e+00 1.789412701089e+00 1.782419463045e+00 1.774959208196e+00 1.767062644652e+00 1.758753451042e+00 1.750067794744e+00 1.741042638110e+00 1.731709117235e+00 1.722119586072e+00 1.712302784852e+00 1.702314528072e+00 1.692198576364e+00 1.682003004826e+00 1.671786775815e+00 1.661593932094e+00 1.651488646290e+00 1.641518588193e+00 1.631747521243e+00 1.622228388141e+00 1.613017412994e+00 1.604177425328e+00 1.595751688635e+00 1.587805002370e+00 1.580380155652e+00 1.573528403374e+00 1.567291546266e+00 1.561709236686e+00 1.556822026297e+00 1.552646472250e+00 1.549223873899e+00 1.546553576057e+00 1.544655914447e+00 1.543531270327e+00 1.543168081618e+00 1.543569364830e+00 1.544694205061e+00 1.546536102239e+00 1.549044579510e+00 1.552182871554e+00 1.555907221395e+00 1.560153440863e+00 1.564873604468e+00 1.569989371924e+00 1.575445840843e+00 1.581154070982e+00 1.587052471094e+00 1.593056888325e+00 1.599085235710e+00 1.605069668035e+00 1.610912539750e+00 1.616554256049e+00 1.621902015798e+00 1.626892870913e+00 1.631444777121e+00 1.635495375576e+00 1.638983601315e+00 1.641834551047e+00 1.644016869958e+00 1.645455675920e+00 1.646132663175e+00 1.645996068987e+00 1.645018125369e+00 1.643190736869e+00 1.640475500981e+00 1.636894674439e+00 1.632423616104e+00 1.627094920762e+00 1.620913848533e+00 1.613912623671e+00 1.606132357587e+00 1.597603489682e+00 1.588403402892e+00 1.578566481223e+00 1.568187465567e+00 1.557327372711e+00 1.546075286787e+00 1.534530593325e+00 1.522768124965e+00 1.510916027563e+00 1.499053550258e+00 1.487305208801e+00 1.475765272304e+00 1.464547319175e+00 1.453751835045e+00 1.443468299706e+00 1.433808571207e+00 1.424828719221e+00 1.416629395484e+00 1.409251772092e+00 1.402758086004e+00 1.397178602442e+00 1.392526389150e+00 1.388820688979e+00 1.386025973338e+00 1.384145677219e+00 1.383103188904e+00 1.382870605696e+00 1.383367492442e+00 1.384501695282e+00 1.386214201791e+00 1.388370163488e+00 1.390905648691e+00 1.393686796806e+00 1.396622215212e+00 1.399609982984e+00 1.402532131677e+00 1.405315499390e+00 1.407838231935e+00 1.410049673024e+00 1.411846237378e+00 1.413175477437e+00 1.413984444863e+00 1.414209118794e+00 1.413839533275e+00 1.412824448337e+00 1.411173092416e+00 1.408859724455e+00 1.405900877168e+00 1.402312812003e+00 1.398101709087e+00 1.393318504637e+00 1.387973283971e+00 1.382128734603e+00 1.375814002504e+00 1.369083133061e+00 1.361987134844e+00 1.354569316132e+00 1.346891568165e+00 1.338993262913e+00 1.330934486143e+00 1.322756102156e+00 1.314503118353e+00 1.306223464071e+00 1.297947340716e+00 1.289716294463e+00 1.281560941880e+00 1.273498742184e+00 1.265573435123e+00 1.257779889757e+00 1.250150033147e+00 1.242689154078e+00 1.235388905436e+00 1.228278113080e+00 1.221314756294e+00 1.214522127224e+00 1.207860899750e+00 1.201311896971e+00 1.194858971175e+00 1.188440205169e+00 1.182048639282e+00 1.175602256414e+00 1.169075325117e+00 1.162397279087e+00 1.155512206233e+00 1.148367302449e+00 1.140891695278e+00 1.133041719779e+00 1.124750564543e+00 1.116000650558e+00 1.106723764313e+00 1.096934572796e+00 1.086602536219e+00 1.075739827106e+00 1.064396414705e+00 1.052573693052e+00 1.040390033106e+00 1.027879961861e+00 1.015171629978e+00 1.002379049570e+00 9.896072858613e-01 9.770230282254e-01 9.647397458709e-01 9.529115030278e-01 9.416670830610e-01 9.311362287609e-01 9.214067242638e-01 9.125892836334e-01 9.047248377075e-01 8.978483527603e-01 8.919804719052e-01 8.870733005615e-01 8.831008181322e-01 8.799715286276e-01 8.776165530521e-01 8.759264585833e-01 8.748121871546e-01 8.741878559603e-01 8.739772031722e-01 8.741489262601e-01 8.746810017703e-01 8.756237942303e-01 8.770292458128e-01 8.790335277215e-01 8.817676862321e-01 8.854022228705e-01 8.901062132383e-01 8.960052692372e-01 9.032050170834e-01 9.116819545920e-01 9.213584399410e-01 9.319922483003e-01 9.432390135174e-01 9.546203938114e-01 9.655426008095e-01 9.729950058423e-01 9.786534061728e-01 9.825187181194e-01 9.846896770953e-01 9.852187862406e-01 9.840300754007e-01 9.808925575528e-01 9.754848831829e-01 9.675893145086e-01 9.572771564277e-01 9.425025655096e-01 9.177112449908e-01 8.643499767381e-01 7.983152716786e-01 7.447834764620e-01 7.269889286009e-01 7.510366539661e-01 8.004892932154e-01 8.489655796934e-01 8.743013000379e-01 8.644063838065e-01 8.187499607557e-01 7.489935116394e-01 6.794624689173e-01 6.427542775754e-01 6.614666263572e-01 7.273464270269e-01 8.097001261917e-01 8.786082712286e-01 9.152546186657e-01 9.132662904476e-01 8.782672280482e-01 8.273535781689e-01 7.860763083750e-01 7.784323338748e-01 8.109221314942e-01 8.668363366124e-01 9.186939225285e-01 9.425151332889e-01 9.245914357545e-01 8.638000914270e-01 7.736948127231e-01 6.854481810395e-01 6.449597903806e-01 6.842080022232e-01 7.858809090385e-01 9.035780256552e-01 9.969562516033e-01 1.040705264699e+00 1.023190836158e+00 9.455778869991e-01 8.230046740745e-01 6.888542458559e-01 6.002022593425e-01 6.146222971016e-01 7.231941070238e-01 8.638866048677e-01 9.855985653587e-01 1.060250404020e+00 1.076762224152e+00 1.037558444768e+00 9.574621187961e-01 8.633366637452e-01 7.907540672624e-01 7.704307056799e-01 8.057591392076e-01 8.703957919645e-01 9.313353033218e-01 9.663350049156e-01 9.679860496130e-01 9.426456865374e-01 9.078915513872e-01 8.864673239911e-01 8.951018876496e-01 9.333602098701e-01 9.840689823871e-01 1.024469091651e+00 1.036608558300e+00 1.012633628532e+00 9.568395529668e-01 8.866857512596e-01 8.312217613415e-01 8.210812555756e-01 8.678142558037e-01 9.537318770448e-01 1.046934616144e+00 1.119074182108e+00 1.152182743662e+00 1.139341886490e+00 1.084282862469e+00 1.000877875749e+00 9.122340528865e-01 8.468404888940e-01 8.273855336573e-01 8.558393954194e-01 9.122414499997e-01 9.700160149114e-01 1.008741738264e+00 1.018019920057e+00 9.968667469279e-01 9.521075002412e-01 8.963769389066e-01 8.451170733245e-01 8.121233895935e-01 8.041770742362e-01 8.188372414058e-01 8.476303548607e-01 8.819110914981e-01 9.166194674240e-01 9.507511593796e-01 9.856598684822e-01 1.022461755147e+00 1.060089763064e+00 1.096482681753e+00
 1.436731997725e-01 1.424618139174e-01 1.412761016872e-01 1.402060365121e-01 1.393027514261e-01 1.385158285322e-01 1.377196757420e-01 1.368268740782e-01 1.358538241735e-01 1.348835751396e-01 1.340045587584e-01 1.332686502658e-01 1.326777599500e-01 1.321780870322e-01 1.316813995355e-01 1.311182935146e-01 1.304987303952e-01 1.298987618864e-01 1.294104324261e-01 1.290807406187e-01 1.288839975204e-01 1.287430253155e-01 1.285831914898e-01 1.283880378643e-01 1.282099181298e-01 1.281177174609e-01 1.281394278899e-01 1.282468604402e-01 1.284022992919e-01 1.285845317244e-01 1.288001502778e-01 1.290664297250e-01 1.293878350212e-01 1.297648616887e-01 1.301852410133e-01 1.306322825790e-01 1.310961589888e-01 1.315876766380e-01 1.321421782191e-01 1.327902889916e-01 1.335267364853e-01 1.342969050265e-01 1.350301730193e-01 1.357022771710e-01 1.363691512339e-01 1.371272609228e-01 1.380369198232e-01 1.390654167164e-01 1.401196055397e-01 1.411194227303e-01 1.420614373166e-01 1.430191181628e-01 1.440696549287e-01 1.452372559700e-01 1.464824987466e-01 1.477572088346e-01 1.490512396855e-01 1.503856874809e-01 1.517668803508e-01 1.531740661230e-01 1.545787671906e-01 1.559777692746e-01 1.574063211226e-01 1.589174842020e-01 1.605340566054e-01 1.622161775910e-01 1.638868754966e-01 1.654893058731e-01 1.670400609418e-01 1.686015126273e-01 1.702367875248e-01 1.719655003158e-01 1.737642413031e-01 1.755804199720e-01 1.773753947122e-01 1.791517483160e-01 1.809402052537e-01 1.827596193823e-01 1.846021302333e-01 1.864663348373e-01 1.883657583533e-01 1.903313958649e-01 1.923661218986e-01 1.944492142535e-01 1.965264861025e-01 1.985349271851e-01 2.004695643898e-01 2.024018356170e-01 2.044234013002e-01 2.065689526676e-01 2.087926105416e-01 2.110032472333e-01 2.131326490231e-01 2.151776612354e-01 2.172070794624e-01 2.192988897208e-01 2.214841422984e-01 2.237264368518e-01 2.259784290275e-01 2.282215217804e-01 2.304672036949e-01 2.327286942231e-01 2.350043802182e-01 2.372740415823e-01 2.395230611302e-01 2.417564770962e-01 2.440149602326e-01 2.463399684297e-01 2.487392766255e-01 2.511735478912e-01 2.535870364171e-01 2.559346756698e-01 2.582094007073e-01 2.604540996728e-01 2.627500957755e-01 2.651606679025e-01 2.676867956526e-01 2.702619471605e-01 2.727890424812e-01 2.752016752970e-01 2.775021211898e-01 2.797765605540e-01 2.821322486176e-01 2.846210227030e-01 2.872175020596e-01 2.898367630526e-01 2.924005649276e-01 2.948681417491e-01 2.972592825341e-01 2.996426021110e-01 3.020871913426e-01 3.046239833913e-01 3.072334803631e-01 3.098717673430e-01 3.124811945492e-01 3.150265394328e-01 3.175204942648e-01 3.200065799153e-01 3.225240907485e-01 3.250896937620e-01 3.276995639435e-01 3.303343024464e-01 3.329687550953e-01 3.355881333551e-01 3.381909028937e-01 3.407791193132e-01 3.433582356494e-01 3.459448548453e-01 3.485566899743e-01 3.511923132029e-01 3.538456160314e-01 3.565076578153e-01 3.591728657330e-01 3.618327326651e-01 3.644836603454e-01 3.671289278567e-01 3.697720516511e-01 3.724188529580e-01 3.750815104670e-01 3.777726136630e-01 3.804831366087e-01 3.832004814157e-01 3.859094284281e-01 3.886008131526e-01 3.912705371273e-01 3.939330886578e-01 3.966104412891e-01 3.993138815034e-01 4.020401690310e-01 4.047778055008e-01 4.075128114854e-01 4.102343261801e-01 4.129422646365e-01 4.156484373067e-01 4.183598194240e-01 4.210808205898e-01 4.238147270386e-01 4.265635600923e-01 4.293172042546e-01 4.320748560184e-01 4.348319326679e-01 4.375846557785e-01 4.403299852499e-01 4.430770609922e-01 4.458292152630e-01 4.485879119847e-01 4.513567798066e-01 4.541335247565e-01 4.569122596265e-01 4.596886022123e-01 4.624614722194e-01 4.652367490523e-01 4.680115407674e-01 4.707888088829e-01 4.735721594967e-01 4.763552670125e-01 4.791416805752e-01 4.819321438932e-01 4.847282812713e-01 4.875272112168e-01 4.903271419063e-01 4.931272352671e-01 4.959254793200e-01 4.987259837508e-01 5.015288964391e-01 5.043397244570e-01 5.071522592191e-01 5.099646737608e-01 5.127744237802e-01 5.155819778167e-01 5.183941647438e-01 5.212091952608e-01 5.240288094839e-01 5.268424344810e-01 5.296491186810e-01 5.324531567867e-01 5.352613781096e-01 5.380800146613e-01 5.409073898369e-01 5.437385402319e-01 5.465618279860e-01 5.493790824904e-01 5.521953865075e-01 5.550165145980e-01 5.578502084281e-01 5.606902543459e-01 5.635336223374e-01 5.663729169796e-01 5.692066944566e-01 5.720376952302e-01 5.748699811677e-01 5.777054709669e-01 5.805478421900e-01 5.833913358209e-01 5.862363126407e-01 5.890769207514e-01 5.919160293621e-01 5.947527900085e-01 5.975893697324e-01 6.004299437893e-01 6.032724486165e-01 6.061160120153e-01 6.089612890861e-01 6.118051738710e-01 6.146449303605e-01 6.174825220880e-01 6.203201346324e-01 6.231575749595e-01 6.259990763970e-01 6.288421404023e-01 6.316833908520e-01 6.345226043189e-01 6.373604100214e-01 6.401958756245e-01 6.430286597310e-01 6.458644152789e-01 6.487001084611e-01 6.515352835886e-01 6.543718207436e-01 6.572068910674e-01 6.600390369777e-01 6.628687515725e-01 6.656994087529e-01 6.685257332274e-01 6.713549427434e-01 6.741861531467e-01 6.770138079848e-01 6.798386925477e-01 6.826618965184e-01 6.854801506492e-01 6.882955478469e-01 6.911144555311e-01 6.939325108638e-01 6.967504967628e-01 6.995661094946e-01 7.023766450512e-01 7.051841650249e-01 7.079924074664e-01 7.108026076188e-01 7.136121182522e-01 7.164189107222e-01 7.192236808123e-01 7.220256904354e-01 7.248272335196e-01 7.276285801641e-01 7.304257294458e-01 7.332191925435e-01 7.360095289058e-01 7.387994816251e-01 7.415882119725e-01 7.443752484496e-01 7.471597815984e-01 7.499392437176e-01 7.527143500861e-01 7.554880942705e-01 7.582619099108e-01 7.610351263705e-01 7.638064594396e-01 7.665753115183e-01 7.693385426417e-01 7.720991593390e-01 7.748569915427e-01 7.776150200728e-01 7.803745886143e-01 7.831317221507e-01 7.858824269440e-01 7.886276166166e-01 7.913686479881e-01 7.941083094956e-01 7.968479734680e-01 7.995830002824e-01 8.023119007518e-01 8.050356266057e-01 8.077546200605e-01 8.104713085214e-01 8.131864315665e-01 8.158993335426e-01 8.186071855110e-01 8.213081507492e-01 8.240077614381e-01 8.267039663115e-01 8.293991231749e-01 8.320928122908e-01 8.347811214161e-01 8.374617667263e-01 8.401397211963e-01 8.428144182541e-01 8.454861179628e-01 8.481536804795e-01 8.508147877829e-01 8.534703451164e-01 8.561195436901e-01 8.587667632955e-01 8.614116620452e-01 8.640498530133e-01 8.666831429838e-01 8.693109261642e-01 8.719351751854e-01 8.745555099376e-01 8.771718170358e-01 8.797841736144e-01 8.823902125443e-01 8.849912492975e-01 8.875875573137e-01 8.901773011119e-01 8.927631486357e-01 8.953436435667e-01 8.979197969604e-01 9.004909510206e-01 9.030553652428e-01 9.056154105071e-01 9.081684503868e-01 9.107150875606e-01 9.132592636480e-01 9.157963542915e-01 9.183287435635e-01 9.208551247224e-01 9.233736484379e-01 9.258854357658e-01 9.283923309293e-01 9.308931654272e-01 9.333865754045e-01 9.358768788078e-01 9.383586675843e-01 9.408337655613e-01 9.433044141396e-01 9.457676076630e-01 9.482241695919e-01 9.506749641829e-01 9.531191413278e-01 9.555561582540e-01 9.579879463386e-01 9.604109562301e-01 9.628268225367e-01 9.652355201822e-01 9.676362903549e-01 9.700313911203e-01 9.724212116865e-01 9.748026366802e-01 9.771761238998e-01 9.795413044835e-01 9.819006719269e-01 9.842518189644e-01 9.865981829736e-01 9.889368797695e-01 9.912676872319e-01 9.935899631180e-01 9.959033900451e-01 9.982102531974e-01 1.000510541332e+00 1.002804293831e+00 1.005086803295e+00 1.007361896123e+00 1.009628543235e+00 1.011886013763e+00 1.014135018099e+00 1.016378197386e+00 1.018612809397e+00 1.020836446716e+00 1.023051814238e+00 1.025258984955e+00 1.027458030189e+00 1.029648825003e+00 1.031830964551e+00 1.034004631952e+00 1.036168498808e+00 1.038322561679e+00 1.040469651543e+00 1.042608561261e+00 1.044737983277e+00 1.046858332758e+00 1.048967504729e+00 1.051067070382e+00 1.053159498096e+00 1.055241348516e+00 1.057314732480e+00 1.059377395883e+00 1.061430067562e+00 1.063472403654e+00 1.065505806412e+00 1.067530374361e+00 1.069544303911e+00 1.071547641599e+00 1.073541098165e+00 1.075525692552e+00 1.077498832543e+00 1.079463052688e+00 1.081416725960e+00 1.083359025069e+00 1.085291884934e+00 1.087213086363e+00 1.089125722892e+00 1.091026489968e+00 1.092916864922e+00 1.094796857074e+00 1.096663626751e+00 1.098519595632e+00 1.100367979822e+00 1.102203548280e+00 1.104029366698e+00 1.105842147525e+00 1.107644273239e+00 1.109436198403e+00 1.111215947247e+00 1.112986263724e+00 1.114745301414e+00 1.116491207222e+00 1.118225255576e+00 1.119948442970e+00 1.121659441987e+00 1.123359449614e+00 1.125048106530e+00 1.126723136536e+00 1.128387944926e+00 1.130040257594e+00 1.131678783770e+00 1.133307787112e+00 1.134924308012e+00 1.136526708879e+00 1.138118919829e+00 1.139698156043e+00 1.141265457250e+00 1.142820515338e+00 1.144360826565e+00 1.145890720690e+00 1.147407967766e+00 1.148912449779e+00 1.150403605904e+00 1.151882399106e+00 1.153347246311e+00 1.154801140516e+00 1.156241942921e+00 1.157668736664e+00 1.159083589037e+00 1.160484067067e+00 1.161872057938e+00 1.163248841232e+00 1.164609393191e+00 1.165958472280e+00 1.167294532867e+00 1.168614217805e+00 1.169923499566e+00 1.171218578188e+00 1.172499896793e+00 1.173767111071e+00 1.175019608069e+00 1.176260946962e+00 1.177488278358e+00 1.178699937516e+00 1.179899054515e+00 1.181083527765e+00 1.182254320178e+00 1.183412176119e+00 1.184554396088e+00 1.185683871904e+00 1.186798885429e+00 1.187898556137e+00 1.188985158821e+00 1.190059077926e+00 1.191116676831e+00 1.192159711748e+00 1.193189959460e+00 1.194204097306e+00 1.195205124978e+00 1.196190992503e+00 1.197161524510e+00 1.198120426533e+00 1.199062713056e+00 1.199990351181e+00 1.200904101031e+00 1.201801847667e+00 1.202686811008e+00 1.203556640814e+00 1.204409742903e+00 1.205252308851e+00 1.206076441365e+00 1.206885326295e+00 1.207682354096e+00 1.208461883824e+00 1.209227785588e+00 1.209978947688e+00 1.210712807163e+00 1.211434316192e+00 1.212139941210e+00 1.212829193760e+00 1.213505773832e+00 1.214166416661e+00 1.214811420652e+00 1.215441570875e+00 1.216055880104e+00 1.216657525862e+00 1.217242977392e+00 1.217811661059e+00 1.218366950058e+00 1.218905539233e+00 1.219430584985e+00 1.219939860737e+00 1.220432988023e+00 1.220913048464e+00 1.221376364735e+00 1.221824283806e+00 1.222257087380e+00 1.222675675469e+00 1.223078259321e+00 1.223466892729e+00 1.223838681432e+00 1.224197445634e+00 1.224540250792e+00 1.224865849855e+00 1.225179667134e+00 1.225474800193e+00 1.225756674633e+00 1.226024743533e+00 1.226275443597e+00 1.226513400924e+00 1.226733644229e+00 1.226940383956e+00 1.227131723278e+00 1.227309156833e+00 1.227470891478e+00 1.227617763514e+00 1.227749703924e+00 1.227867292348e+00 1.227970503379e+00 1.228056805179e+00 1.228130890576e+00 1.228189181108e+00 1.228232757215e+00 1.228263055816e+00 1.228276874865e+00 1.228278138088e+00 1.228264571428e+00 1.228235012421e+00 1.228192567359e+00 1.228135783167e+00 1.228064478972e+00 1.227978783345e+00 1.227880235271e+00 1.227767375073e+00 1.227638934631e+00 1.227498399353e+00 1.227343147072e+00 1.227174173963e+00 1.226992287289e+00 1.226795769845e+00 1.226587032655e+00 1.226364049191e+00 1.226128108790e+00 1.225878748446e+00 1.225616492553e+00 1.225340857485e+00 1.225052920449e+00 1.224751481465e+00 1.224439076704e+00 1.224111275744e+00 1.223772714826e+00 1.223421324560e+00 1.223057826246e+00 1.222682381717e+00 1.222293979242e+00 1.221894713352e+00 1.221483453369e+00 1.221061048828e+00 1.220626395892e+00 1.220181593371e+00 1.219722863089e+00 1.219254736540e+00 1.218774977571e+00 1.218285894796e+00 1.217784611842e+00 1.217273638062e+00 1.216751732297e+00 1.216219184900e+00 1.215678196187e+00 1.215126762867e+00 1.214564975422e+00 1.213994663847e+00 1.213414686173e+00 1.212825119903e+00 1.212227351677e+00 1.211619664036e+00 1.211003685376e+00 1.210381948136e+00 1.209748245713e+00 1.209107364464e+00 1.208459922676e+00 1.207804877356e+00 1.207142614001e+00 1.206473253686e+00 1.205795891139e+00 1.205112554300e+00 1.204423340976e+00 1.203726374818e+00 1.203024175010e+00 1.202316104958e+00 1.201604836558e+00 1.200885126511e+00 1.200162028551e+00 1.199433511985e+00 1.198702140562e+00 1.197964710427e+00 1.197224310814e+00 1.196479997902e+00 1.195732871647e+00 1.194981103472e+00 1.194227803844e+00 1.193471661352e+00 1.192713352126e+00 1.191952839979e+00 1.191191372979e+00 1.190427884767e+00 1.189663868507e+00 1.188898890891e+00 1.188133700445e+00 1.187368669532e+00 1.186603080283e+00 1.185838757522e+00 1.185076252580e+00 1.184313609437e+00 1.183551659001e+00 1.182793790689e+00 1.182036795327e+00 1.181283789291e+00 1.180533194853e+00 1.179785040726e+00 1.179040667641e+00 1.178301857788e+00 1.177565549896e+00 1.176835541290e+00 1.176110458090e+00 1.175390466147e+00 1.174676123855e+00 1.173968157036e+00 1.173267534031e+00 1.172573102188e+00 1.171885483727e+00 1.171208266312e+00 1.170537670881e+00 1.169875794768e+00 1.169221703157e+00 1.168578807099e+00 1.167944281025e+00 1.167321148700e+00 1.166708144926e+00 1.166106225701e+00 1.165514920642e+00 1.164936152618e+00 1.164370061131e+00 1.163815662494e+00 1.163274181273e+00 1.162747504064e+00 1.162233360359e+00 1.161734899531e+00 1.161248650002e+00 1.160779653781e+00 1.160324272699e+00 1.159887245105e+00 1.159465022046e+00 1.159058928077e+00 1.158670530663e+00 1.158299841605e+00 1.157946557328e+00 1.157611482090e+00 1.157295456554e+00 1.156997749337e+00 1.156720728667e+00 1.156462462709e+00 1.156225148218e+00 1.156007521399e+00 1.155812451874e+00 1.155637983903e+00 1.155484214955e+00 1.155354174156e+00 1.155244023168e+00 1.155159188607e+00 1.155097484131e+00 1.155057588848e+00 1.155042631959e+00 1.155050321648e+00 1.155084764670e+00 1.155142742437e+00 1.155225180349e+00 1.155333750529e+00 1.155468275403e+00 1.155627565207e+00 1.155814061789e+00 1.156026173922e+00 1.156266256060e+00 1.156533353263e+00 1.156827317373e+00 1.157148983370e+00 1.157497657473e+00 1.157874665051e+00 1.158279360237e+00 1.158714020139e+00 1.159174707907e+00 1.159665780755e+00 1.160186368864e+00 1.160733459446e+00 1.161312224545e+00 1.161916479287e+00 1.162553018481e+00 1.163217680008e+00 1.163913119121e+00 1.164638146219e+00 1.165392518031e+00 1.166176035870e+00 1.166988324379e+00 1.167833174354e+00 1.168706132676e+00 1.169609016096e+00 1.170541811908e+00 1.171502093233e+00 1.172493873087e+00 1.173514949073e+00 1.174564955961e+00 1.175644603028e+00 1.176752513404e+00 1.177890261386e+00 1.179056113391e+00 1.180250813415e+00 1.181472840354e+00 1.182725104601e+00 1.184004665537e+00 1.185311097337e+00 1.186646452131e+00 1.188007432604e+00 1.189396716031e+00 1.190812287332e+00 1.192252483573e+00 1.193721065286e+00 1.195212461781e+00 1.196730547378e+00 1.198272538749e+00 1.199838219809e+00 1.201427073045e+00 1.203039759644e+00 1.204676783615e+00 1.206334451215e+00 1.208014895545e+00 1.209715042836e+00 1.211436699129e+00 1.213179780995e+00 1.214939538290e+00 1.216721180238e+00 1.218519223437e+00 1.220336244675e+00 1.222167695673e+00 1.224017050598e+00 1.225881166788e+00 1.227759407106e+00 1.229653643901e+00 1.231558300659e+00 1.233477947603e+00 1.235407427023e+00 1.237348736148e+00 1.239299769835e+00 1.241259615775e+00 1.243229103830e+00 1.245203965021e+00 1.247187744793e+00 1.249175068393e+00 1.251168245329e+00 1.253166340615e+00 1.255165171921e+00 1.257166183567e+00 1.259168488308e+00 1.261170827501e+00 1.263172416850e+00 1.265169718454e+00 1.267165883785e+00 1.269155810833e+00 1.271142129577e+00 1.273122046173e+00 1.275093720650e+00 1.277056716403e+00 1.279010463359e+00 1.280954300778e+00 1.282884675588e+00 1.284803754576e+00 1.286708301696e+00 1.288596065381e+00 1.290469408505e+00 1.292322442525e+00 1.294159622089e+00 1.295974398603e+00 1.297768883163e+00 1.299539611356e+00 1.301288129463e+00 1.303012166967e+00 1.304708284836e+00 1.306379584429e+00 1.308019767132e+00 1.309631851267e+00 1.311213511244e+00 1.312762586603e+00 1.314278675989e+00 1.315758776588e+00 1.317205982296e+00 1.318612427283e+00 1.319983975479e+00 1.321312872335e+00 1.322603308458e+00 1.323849828150e+00 1.325054625884e+00 1.326214689561e+00 1.327328098107e+00 1.328396508146e+00 1.329414343830e+00 1.330385915600e+00 1.331304148429e+00 1.332172598013e+00 1.332988676259e+00 1.333748522495e+00 1.334458152706e+00 1.335106627199e+00 1.335700357241e+00 1.336234295315e+00 1.336710147103e+00 1.337125257071e+00 1.337475451946e+00 1.337766410554e+00 1.337991129439e+00 1.338153477852e+00 1.338246814882e+00 1.338276509225e+00 1.338237159078e+00 1.338128886785e+00 1.337952611026e+00 1.337701935902e+00 1.337385084743e+00 1.336992491545e+00 1.336529901723e+00 1.335990965040e+00 1.335378260165e+00 1.334691894431e+00 1.333926367646e+00 1.333088849036e+00 1.332168412650e+00 1.331177246572e+00 1.330100704339e+00 1.328951211117e+00 1.327719821043e+00 1.326407343374e+00 1.325022349683e+00 1.323547973926e+00 1.322002058164e+00 1.320368345884e+00 1.318660056486e+00 1.316866370265e+00 1.314994909045e+00 1.313044487128e+00 1.311005480828e+00 1.308896957507e+00 1.306697069954e+00 1.304428170096e+00 1.302071543937e+00 1.299640164249e+00 1.297129807733e+00 1.294537561823e+00 1.291875046920e+00 1.289126889374e+00 1.286314047977e+00 1.283415468772e+00 1.280452216386e+00 1.277411449019e+00 1.274299977601e+00 1.271120446484e+00 1.267866361803e+00 1.264554453451e+00 1.261165865976e+00 1.257725174693e+00 1.254209971150e+00 1.250643854195e+00 1.247011852564e+00 1.243326626055e+00 1.239590133050e+00 1.235794833238e+00 1.231959485919e+00 1.228065998836e+00 1.224141269392e+00 1.220164584552e+00 1.216157279127e+00 1.212110861861e+00 1.208031206457e+00 1.203927701803e+00 1.199792686584e+00 1.195644606853e+00 1.191467553607e+00 1.187287075141e+00 1.183087801008e+00 1.178888277225e+00 1.174684993397e+00 1.170483812676e+00 1.166291860311e+00 1.162108276281e+00 1.157947760826e+00 1.153799935290e+00 1.149688935688e+00 1.145600333115e+00 1.141556130132e+00 1.137550702824e+00 1.133594011915e+00 1.129692145364e+00 1.125845739059e+00 1.122072101142e+00 1.118360539525e+00 1.114732629275e+00 1.111182574407e+00 1.107727669069e+00 1.104362154810e+00 1.101100694956e+00 1.097947663447e+00 1.094905194213e+00 1.091988721958e+00 1.089192463198e+00 1.086533221429e+00 1.084007692484e+00 1.081632894651e+00 1.079403681192e+00 1.077333635822e+00 1.075425951275e+00 1.073684136595e+00 1.072118865954e+00 1.070727954267e+00 1.069526237938e+00 1.068507936345e+00 1.067689013523e+00 1.067061212248e+00 1.066641344342e+00 1.066423962444e+00 1.066416587137e+00 1.066625289896e+00 1.067046317942e+00 1.067690327437e+00 1.068550219149e+00 1.069638423578e+00 1.070944661730e+00 1.072480314728e+00 1.074240620633e+00 1.076227247957e+00 1.078442746005e+00 1.080879776296e+00 1.083546001981e+00 1.086431012062e+00 1.089543110583e+00 1.092870050422e+00 1.096419186922e+00 1.100178885404e+00 1.104150406694e+00 1.108330586202e+00 1.112709912412e+00 1.117293093845e+00 1.122064230862e+00 1.127030012806e+00 1.132173912648e+00 1.137498267921e+00 1.142993508794e+00 1.148650736973e+00 1.154470629990e+00 1.160434759447e+00 1.166552012678e+00 1.172796758424e+00 1.179179837394e+00 1.185676536814e+00 1.192290317095e+00 1.199010422628e+00 1.205824219555e+00 1.212735606948e+00 1.219714822788e+00 1.226781956906e+00 1.233897381366e+00 1.241081297403e+00 1.248299958176e+00 1.255562178681e+00 1.262857543222e+00 1.270160166873e+00 1.277491271536e+00 1.284807368813e+00 1.292134216077e+00 1.299430514351e+00 1.306715214591e+00 1.313966843032e+00 1.321170870124e+00 1.328339890009e+00 1.335434104039e+00 1.342484082785e+00 1.349442569226e+00 1.356334927787e+00 1.363132111976e+00 1.369830857854e+00 1.376436016950e+00 1.382913493116e+00 1.389293736835e+00 1.395530983724e+00 1.401651311395e+00 1.407625221806e+00 1.413456582328e+00 1.419142566332e+00 1.424661506284e+00 1.430036052586e+00 1.435226056560e+00 1.440260222880e+00 1.445107045789e+00 1.449778114722e+00 1.454266273717e+00 1.458558898937e+00 1.462670339913e+00 1.466574339127e+00 1.470294170605e+00 1.473803505291e+00 1.477115715997e+00 1.480223923962e+00 1.483127236295e+00 1.485827429574e+00 1.488317070471e+00 1.490608447996e+00 1.492685013950e+00 1.494567591639e+00 1.496241447330e+00 1.497717793469e+00 1.498995586903e+00 1.500077011695e+00 1.500971387435e+00 1.501672122939e+00 1.502197822671e+00 1.502538153820e+00 1.502712317056e+00 1.502717255404e+00 1.502564980601e+00 1.502261505752e+00 1.501811656415e+00 1.501231035644e+00 1.500519995722e+00 1.499696048777e+00 1.498761481445e+00 1.497735727142e+00 1.496623622907e+00 1.495438391805e+00 1.494195274734e+00 1.492903208686e+00 1.491578590620e+00 1.490230861313e+00 1.488882418192e+00 1.487538657760e+00 1.486221079656e+00 1.484941398050e+00 1.483717329687e+00 1.482563794197e+00 1.481497796420e+00 1.480535283511e+00 1.479689320288e+00 1.478984047504e+00 1.478425799169e+00 1.478040833693e+00 1.477836382988e+00 1.477833558947e+00 1.478046818882e+00 1.478486213384e+00 1.479175256139e+00 1.480116436781e+00 1.481334687240e+00 1.482831055765e+00 1.484624926380e+00 1.486722534060e+00 1.489134016569e+00 1.491870603911e+00 1.494931230275e+00 1.498331949890e+00 1.502068466999e+00 1.506150759858e+00 1.510574423607e+00 1.515343723980e+00 1.520454794082e+00 1.525904699370e+00 1.531693541245e+00 1.537807995316e+00 1.544246550305e+00 1.550996954361e+00 1.558049902750e+00 1.565393882122e+00 1.573013276659e+00 1.580895324590e+00 1.589020321698e+00 1.597376298355e+00 1.605940273233e+00 1.614695255168e+00 1.623615763196e+00 1.632686098991e+00 1.641877220726e+00 1.651169867525e+00 1.660536061856e+00 1.669952410365e+00 1.679394895233e+00 1.688831670586e+00 1.698242091192e+00 1.707594312981e+00 1.716865476394e+00 1.726022734696e+00 1.735043147030e+00 1.743898733944e+00 1.752557331774e+00 1.760999671124e+00 1.769190143708e+00 1.777109831107e+00 1.784725938910e+00 1.792017344733e+00 1.798958455108e+00 1.805523918728e+00 1.811690515981e+00 1.817434798417e+00 1.822736874800e+00 1.827574567353e+00 1.831930494812e+00 1.835781891289e+00 1.839117314627e+00 1.841914409204e+00 1.844165469328e+00 1.845853196846e+00 1.846966301106e+00 1.847501081294e+00 1.847442067437e+00 1.846790119055e+00 1.845536022926e+00 1.843680992943e+00 1.841226185334e+00 1.838170836696e+00 1.834522726881e+00 1.830287991388e+00 1.825476684647e+00 1.820099019362e+00 1.814172547903e+00 1.807711220567e+00 1.800738798712e+00 1.793275889831e+00 1.785348110003e+00 1.776986877318e+00 1.768217561941e+00 1.759081678517e+00 1.749606047973e+00 1.739841778841e+00 1.729824598136e+00 1.719598088175e+00 1.709218541136e+00 1.698723243204e+00 1.688175016523e+00 1.677620787897e+00 1.667119570104e+00 1.656727369821e+00 1.646499034761e+00 1.636499637372e+00 1.626778428395e+00 1.617401943186e+00 1.608420492282e+00 1.599894275026e+00 1.591874725283e+00 1.584411634291e+00 1.577555475197e+00 1.571342369194e+00 1.565820611541e+00 1.561010158985e+00 1.556948726932e+00 1.553655409641e+00 1.551134851550e+00 1.549407979748e+00 1.548454627141e+00 1.548284436828e+00 1.548866764290e+00 1.550181852262e+00 1.552200688260e+00 1.554873172539e+00 1.558165761100e+00 1.562010319519e+00 1.566362307643e+00 1.571145789269e+00 1.576298119007e+00 1.581745315168e+00 1.587402841226e+00 1.593207847771e+00 1.599059940867e+00 1.604898326883e+00 1.610623570697e+00 1.616167751303e+00 1.621445380471e+00 1.626377235445e+00 1.630900240442e+00 1.634922326671e+00 1.638404226582e+00 1.641256015968e+00 1.643442438883e+00 1.644900847793e+00 1.645584205306e+00 1.645470250540e+00 1.644500234615e+00 1.642682958578e+00 1.639973164860e+00 1.636382609757e+00 1.631902128101e+00 1.626538350941e+00 1.620323822236e+00 1.613258942541e+00 1.605408290361e+00 1.596786969275e+00 1.587471549202e+00 1.577506275500e+00 1.566962255308e+00 1.555928447992e+00 1.544464562470e+00 1.532689430200e+00 1.520669606486e+00 1.508525686289e+00 1.496349291369e+00 1.484246701379e+00 1.472329909429e+00 1.460688350013e+00 1.449447124180e+00 1.438677686342e+00 1.428494298732e+00 1.418962213127e+00 1.410161958420e+00 1.402160374233e+00 1.394991194623e+00 1.388713409645e+00 1.383320112386e+00 1.378845526213e+00 1.375252374499e+00 1.372533926517e+00 1.370647680934e+00 1.369525347657e+00 1.369131372553e+00 1.369351177004e+00 1.370136888001e+00 1.371368558109e+00 1.372961948624e+00 1.374821333900e+00 1.376824522510e+00 1.378904618892e+00 1.380928742220e+00 1.382839325448e+00 1.384523700065e+00 1.385913667992e+00 1.386943754572e+00 1.387536093230e+00 1.387662199669e+00 1.387251879469e+00 1.386298492762e+00 1.384762163524e+00 1.382636790152e+00 1.379924287429e+00 1.376612998366e+00 1.372739538704e+00 1.368300831652e+00 1.363341377622e+00 1.357882567916e+00 1.351963629459e+00 1.345627319463e+00 1.338908947202e+00 1.331862729133e+00 1.324522315233e+00 1.316939620928e+00 1.309158215151e+00 1.301216135219e+00 1.293162961458e+00 1.285026905606e+00 1.276852428860e+00 1.268676598815e+00 1.260514308571e+00 1.252417551194e+00 1.244387753532e+00 1.236459175800e+00 1.228654800586e+00 1.220965377135e+00 1.213436974189e+00 1.206034560468e+00 1.198792765032e+00 1.191689441326e+00 1.184708766574e+00 1.177856953330e+00 1.171076532909e+00 1.164373387979e+00 1.157677369571e+00 1.150967955845e+00 1.144184139702e+00 1.137272141477e+00 1.130181419445e+00 1.122839447220e+00 1.115204464817e+00 1.107197051135e+00 1.098796296798e+00 1.089921468385e+00 1.080573131827e+00 1.070714544604e+00 1.060333324835e+00 1.049476696877e+00 1.038126418286e+00 1.026389132334e+00 1.014298405733e+00 1.001963151129e+00 9.895091868306e-01 9.770387556809e-01 9.647223928614e-01 9.526939801795e-01 9.411206315259e-01 9.301496744780e-01 9.199421012751e-01 9.106094304854e-01 9.022838187416e-01 8.950465897091e-01 8.889409530293e-01 8.840091697777e-01 8.802128198078e-01 8.775230474327e-01 8.758356262882e-01 8.750612388722e-01 8.750491469047e-01 8.756588675631e-01 8.767479132226e-01 8.781581838149e-01 8.797780984580e-01 8.814950966618e-01 8.832677854302e-01 8.850610421693e-01 8.869286663773e-01 8.889524797602e-01 8.912678146968e-01 8.940614576622e-01 8.975141977952e-01 9.018472028223e-01 9.072063560124e-01 9.137251660570e-01 9.214180588682e-01 9.302135353166e-01 9.399091793585e-01 9.501641311214e-01 9.579478000703e-01 9.648060247651e-01 9.707993831585e-01 9.760616960156e-01 9.806387578973e-01 9.844022866262e-01 9.870414369003e-01 9.881225475945e-01 9.872675501243e-01 9.834687942035e-01 9.716929301438e-01 9.353854333165e-01 8.708329113956e-01 7.966201425721e-01 7.394061219612e-01 7.225202708482e-01 7.494991747696e-01 8.005276155053e-01 8.477117335312e-01 8.693313050195e-01 8.547925073134e-01 8.056657597127e-01 7.361809099087e-01 6.731790382821e-01 6.492913565377e-01 6.817710769517e-01 7.559783185457e-01 8.397907223823e-01 9.049936305569e-01 9.348382399526e-01 9.246997279875e-01 8.816980618677e-01 8.242602622749e-01 7.790409228863e-01 7.703669615208e-01 8.037091506562e-01 8.608275307927e-01 9.136862009053e-01 9.389399349970e-01 9.242368824794e-01 8.701345936319e-01 7.916880378711e-01 7.196309382371e-01 6.937305835416e-01 7.362171848939e-01 8.287991457535e-01 9.312240177270e-01 1.007905227030e+00 1.036214895886e+00 1.006537316995e+00 9.221899385695e-01 8.011451207841e-01 6.803965761908e-01 6.170266843781e-01 6.541800081150e-01 7.685407001160e-01 9.017514340565e-01 1.009555133026e+00 1.067964770854e+00 1.068668174169e+00 1.016643096812e+00 9.296041675548e-01 8.377137058553e-01 7.785015903532e-01 7.786936761118e-01 8.320281644183e-01 9.060075210727e-01 9.676855942444e-01 9.971817230165e-01 9.895423036512e-01 9.534474549193e-01 9.089403514370e-01 8.813276439998e-01 8.888872408559e-01 9.303837441876e-01 9.862337301681e-01 1.031615803915e+00 1.047609372405e+00 1.026169185463e+00 9.717237906843e-01 9.018229439853e-01 8.453318359322e-01 8.326363811861e-01 8.756981675194e-01 9.578513882506e-01 1.047983520150e+00 1.118201223882e+00 1.150971687297e+00 1.139926933377e+00 1.089423974673e+00 1.013752224945e+00 9.355695183033e-01 8.809806807282e-01 8.684161923934e-01 8.969152059733e-01 9.474428788159e-01 9.963727078405e-01 1.026016904657e+00 1.028057727608e+00 1.003108589633e+00 9.590283095532e-01 9.084450104220e-01 8.649433475793e-01 8.383031675082e-01 8.305364824275e-01 8.363392970543e-01 8.476872708167e-01 8.591118421634e-01 8.703805211072e-01 8.860018617763e-01 9.121061617722e-01 9.519942567986e-01 1.003141163299e+00 1.059416679423e+00
 1.749921410801e-01 1.736011989596e-01 1.722175518460e-01 1.709366213624e-01 1.698217722700e-01 1.688308287578e-01 1.678296065807e-01 1.667252850085e-01 1.655226617043e-01 1.643022304759e-01 1.631544997631e-01 1.621360682320e-01 1.612604995604e-01 1.604826028273e-01 1.597114559644e-01 1.588693077358e-01 1.579524428557e-01 1.570308716251e-01 1.561963740551e-01 1.555078713254e-01 1.549497568738e-01 1.544577486068e-01 1.539513229705e-01 1.533989142523e-01 1.528419861029e-01 1.523472642019e-01 1.519524782189e-01 1.516368420513e-01 1.513637462027e-01 1.511097581526e-01 1.508859585527e-01 1.507045628388e-01 1.505710025629e-01 1.504820136528e-01 1.504249169750e-01 1.503829535220e-01 1.503485624850e-01 1.503322341424e-01 1.503726703668e-01 1.505040812253e-01 1.507257419279e-01 1.509908601517e-01 1.512237818490e-01 1.513892577631e-01 1.515286041570e-01 1.517383779327e-01 1.520977524689e-01 1.525999284799e-01 1.531565606357e-01 1.536753530572e-01 1.541325998309e-01 1.545844689306e-01 1.551141768324e-01 1.557615374958e-01 1.565044639319e-01 1.572925714951e-01 1.581075085506e-01 1.589645236263e-01 1.598708922709e-01 1.608106650159e-01 1.617526892312e-01 1.626848070399e-01 1.636366749227e-01 1.646665251131e-01 1.658113432865e-01 1.670478829675e-01 1.682981404387e-01 1.694920343452e-01 1.706251902131e-01 1.717521376538e-01 1.729459124599e-01 1.742434820142e-01 1.756339684628e-01 1.770668002229e-01 1.784926411019e-01 1.799028895355e-01 1.813238867642e-01 1.827777442923e-01 1.842627827279e-01 1.857723927871e-01 1.873213778147e-01 1.889369778697e-01 1.906344742263e-01 1.923989972631e-01 1.941741184145e-01 1.958894017062e-01 1.975246161530e-01 1.991387435038e-01 2.008316414909e-01 2.026614429094e-01 2.045954550435e-01 2.065451497781e-01 2.084288445053e-01 2.102234203718e-01 2.119879506141e-01 2.138056777074e-01 2.157219481976e-01 2.177134016809e-01 2.197328901260e-01 2.217534130228e-01 2.237777124284e-01 2.258182721122e-01 2.278726597469e-01 2.299285292370e-01 2.319668464512e-01 2.339924656959e-01 2.360418895764e-01 2.381574390462e-01 2.403548952357e-01 2.426035118504e-01 2.448471061283e-01 2.470322215494e-01 2.491424591041e-01 2.512111068792e-01 2.533191308818e-01 2.555411056465e-01 2.578925059463e-01 2.603157799051e-01 2.627101332912e-01 2.649961555385e-01 2.671620727015e-01 2.692844983620e-01 2.714736649902e-01 2.737987608148e-01 2.762489535488e-01 2.787458669256e-01 2.812050409623e-01 2.835702041523e-01 2.858482337807e-01 2.881043776041e-01 2.904118546673e-01 2.928130026721e-01 2.953019649412e-01 2.978364105218e-01 3.003550660611e-01 3.028130759215e-01 3.052123361657e-01 3.075954888750e-01 3.100046456292e-01 3.124621587805e-01 3.149719219335e-01 3.175186035339e-01 3.200736362372e-01 3.226167234619e-01 3.251420170972e-01 3.276488155585e-01 3.301422122316e-01 3.326441781748e-01 3.351729139361e-01 3.377334880023e-01 3.403180450902e-01 3.429146578088e-01 3.455161570915e-01 3.481106662790e-01 3.506952171423e-01 3.532748798553e-01 3.558539953778e-01 3.584387149792e-01 3.610432386502e-01 3.636778925655e-01 3.663346068490e-01 3.689993689602e-01 3.716580563377e-01 3.742977694418e-01 3.769175312618e-01 3.795321172862e-01 3.821634165357e-01 3.848215669398e-01 3.875026067607e-01 3.901999325314e-01 3.928963661251e-01 3.955799476854e-01 3.982513900364e-01 4.009219420826e-01 4.035970670124e-01 4.062842278878e-01 4.089852331544e-01 4.117018057074e-01 4.144271528325e-01 4.171568648131e-01 4.198877603370e-01 4.226136990402e-01 4.253335517967e-01 4.280561797223e-01 4.307846601256e-01 4.335216286242e-01 4.362691007663e-01 4.390266606748e-01 4.417877202607e-01 4.445461419964e-01 4.473032112069e-01 4.500625407981e-01 4.528227061949e-01 4.555881373597e-01 4.583571310652e-01 4.611300191157e-01 4.639063811375e-01 4.666871432702e-01 4.694747227566e-01 4.722666695097e-01 4.750605538700e-01 4.778567232326e-01 4.806512171638e-01 4.834465266950e-01 4.862483699013e-01 4.890576299729e-01 4.918684749642e-01 4.946812498674e-01 4.974904132718e-01 5.003007241122e-01 5.031144214244e-01 5.059325382217e-01 5.087561830814e-01 5.115738268772e-01 5.143864610282e-01 5.171971420109e-01 5.200123783988e-01 5.228394315874e-01 5.256770762528e-01 5.285186886020e-01 5.313524180273e-01 5.341826856568e-01 5.370117291784e-01 5.398466755087e-01 5.426946895270e-01 5.455515870967e-01 5.484105286044e-01 5.512651404688e-01 5.541164486320e-01 5.569646727194e-01 5.598143729166e-01 5.626712747454e-01 5.655322742750e-01 5.683958725958e-01 5.712611690898e-01 5.741248038928e-01 5.769865871202e-01 5.798467646489e-01 5.827070010228e-01 5.855714471436e-01 5.884389122277e-01 5.913092896009e-01 5.941816171637e-01 5.970525826442e-01 5.999196621503e-01 6.027854985945e-01 6.056533298949e-01 6.085201392473e-01 6.113939357788e-01 6.142673022878e-01 6.171403201446e-01 6.200116352018e-01 6.228834112373e-01 6.257517881302e-01 6.286202458351e-01 6.314921770473e-01 6.343625921348e-01 6.372338521375e-01 6.401088152931e-01 6.429807877780e-01 6.458510241646e-01 6.487189705854e-01 6.515887567187e-01 6.544568187708e-01 6.573264789487e-01 6.601979279965e-01 6.630686164549e-01 6.659365543454e-01 6.688025539416e-01 6.716640583993e-01 6.745230994520e-01 6.773869388856e-01 6.802521835827e-01 6.831164235814e-01 6.859785671068e-01 6.888370471781e-01 6.916931350086e-01 6.945490832753e-01 6.974083015454e-01 7.002670291595e-01 7.031243796490e-01 7.059795521915e-01 7.088346727542e-01 7.116882909230e-01 7.145419558213e-01 7.173926487702e-01 7.202399339463e-01 7.230861153459e-01 7.259295450490e-01 7.287751134170e-01 7.316182223077e-01 7.344593361150e-01 7.372961884364e-01 7.401293698183e-01 7.429617582526e-01 7.457938260465e-01 7.486271393818e-01 7.514597937588e-01 7.542900503300e-01 7.571147073396e-01 7.599360349236e-01 7.627568983687e-01 7.655792928917e-01 7.684018652349e-01 7.712225364683e-01 7.740383386841e-01 7.768482828492e-01 7.796541602784e-01 7.824591309634e-01 7.852657984397e-01 7.880688394910e-01 7.908649263854e-01 7.936567966029e-01 7.964453323064e-01 7.992302901707e-01 8.020161170621e-01 8.048001976752e-01 8.075791238259e-01 8.103510261598e-01 8.131230694700e-01 8.158922092676e-01 8.186619257078e-01 8.214282861589e-01 8.241914539547e-01 8.269469486616e-01 8.297005271964e-01 8.324512405711e-01 8.351988384115e-01 8.379428442672e-01 8.406816881599e-01 8.434152855057e-01 8.461438193232e-01 8.488692079952e-01 8.515937187205e-01 8.543122557196e-01 8.570267453842e-01 8.597361559406e-01 8.624407140646e-01 8.651437601106e-01 8.678432172460e-01 8.705383067598e-01 8.732278476877e-01 8.759119930770e-01 8.785929153038e-01 8.812684750222e-01 8.839390760040e-01 8.866063589251e-01 8.892688197576e-01 8.919271441914e-01 8.945803416881e-01 8.972276231691e-01 8.998696790483e-01 9.025064118497e-01 9.051399210393e-01 9.077682902353e-01 9.103918701714e-01 9.130084824364e-01 9.156184887366e-01 9.182221968904e-01 9.208215985942e-01 9.234156694344e-01 9.260056591476e-01 9.285894200801e-01 9.311642657843e-01 9.337355615210e-01 9.363011360314e-01 9.388596404172e-01 9.414142985343e-01 9.439614189200e-01 9.465027518438e-01 9.490384997806e-01 9.515685856536e-01 9.540900250955e-01 9.566053830750e-01 9.591142646062e-01 9.616167674530e-01 9.641123735909e-01 9.666039324485e-01 9.690868475817e-01 9.715626970122e-01 9.740309048243e-01 9.764928394770e-01 9.789482702664e-01 9.813992615856e-01 9.838427032183e-01 9.862779541994e-01 9.887049704582e-01 9.911255712259e-01 9.935391074482e-01 9.959460516715e-01 9.983472688557e-01 1.000737205498e+00 1.003120667135e+00 1.005495357841e+00 1.007862807170e+00 1.010223077416e+00 1.012574306283e+00 1.014918702934e+00 1.017255303193e+00 1.019581181417e+00 1.021899084466e+00 1.024210930376e+00 1.026515137408e+00 1.028811044525e+00 1.031097470135e+00 1.033376064013e+00 1.035644303677e+00 1.037906734621e+00 1.040160271366e+00 1.042403878826e+00 1.044640329979e+00 1.046867787122e+00 1.049084892497e+00 1.051293796563e+00 1.053493629223e+00 1.055683039093e+00 1.057864538012e+00 1.060036960945e+00 1.062198961711e+00 1.064353545930e+00 1.066496081787e+00 1.068630073822e+00 1.070755615746e+00 1.072869504081e+00 1.074976350665e+00 1.077071589745e+00 1.079157946883e+00 1.081234528322e+00 1.083300848303e+00 1.085356623198e+00 1.087401572780e+00 1.089438699316e+00 1.091463626302e+00 1.093480370864e+00 1.095483773513e+00 1.097477244346e+00 1.099460410235e+00 1.101433924806e+00 1.103396637327e+00 1.105348585427e+00 1.107288893935e+00 1.109218990529e+00 1.111138522854e+00 1.113047754711e+00 1.114946488683e+00 1.116834506642e+00 1.118709635920e+00 1.120573822404e+00 1.122425810409e+00 1.124268247222e+00 1.126099668894e+00 1.127918344395e+00 1.129724996992e+00 1.131520185668e+00 1.133304373110e+00 1.135075924779e+00 1.136836801010e+00 1.138585763003e+00 1.140320884013e+00 1.142047533717e+00 1.143758207902e+00 1.145460055458e+00 1.147149716124e+00 1.148824607677e+00 1.150488731153e+00 1.152141124708e+00 1.153779969543e+00 1.155406588489e+00 1.157020292066e+00 1.158621321567e+00 1.160210986173e+00 1.161787852696e+00 1.163350669277e+00 1.164903395691e+00 1.166440174984e+00 1.167964882423e+00 1.169478004376e+00 1.170975751666e+00 1.172462312641e+00 1.173936556251e+00 1.175394368003e+00 1.176841544549e+00 1.178273197959e+00 1.179692109432e+00 1.181099524713e+00 1.182491027840e+00 1.183871533462e+00 1.185237467521e+00 1.186587103303e+00 1.187925534546e+00 1.189249662896e+00 1.190559768125e+00 1.191855906597e+00 1.193138784290e+00 1.194406940141e+00 1.195662701526e+00 1.196901593804e+00 1.198127508682e+00 1.199340774238e+00 1.200538537657e+00 1.201721912880e+00 1.202891346020e+00 1.204046081348e+00 1.205187617283e+00 1.206314182865e+00 1.207425398224e+00 1.208523097283e+00 1.209605354254e+00 1.210672718726e+00 1.211727410604e+00 1.212765686492e+00 1.213789111185e+00 1.214800065244e+00 1.215791752004e+00 1.216773258504e+00 1.217737685360e+00 1.218687490034e+00 1.219623525873e+00 1.220540293580e+00 1.221446976789e+00 1.222337121987e+00 1.223210996691e+00 1.224071752784e+00 1.224915924347e+00 1.225744019324e+00 1.226558504916e+00 1.227357204804e+00 1.228140802020e+00 1.228909148597e+00 1.229660975151e+00 1.230400209314e+00 1.231121475230e+00 1.231827960748e+00 1.232520908557e+00 1.233195488740e+00 1.233856375270e+00 1.234501977848e+00 1.235129888838e+00 1.235745091419e+00 1.236344212341e+00 1.236926687623e+00 1.237494770641e+00 1.238047280825e+00 1.238583149692e+00 1.239104580865e+00 1.239608979651e+00 1.240099774629e+00 1.240573933738e+00 1.241032121503e+00 1.241477508877e+00 1.241904031135e+00 1.242315996185e+00 1.242712355422e+00 1.243093618372e+00 1.243459500091e+00 1.243808693468e+00 1.244144020265e+00 1.244462137061e+00 1.244765292374e+00 1.245052762034e+00 1.245326004881e+00 1.245583241539e+00 1.245824907941e+00 1.246050961184e+00 1.246261384289e+00 1.246458123839e+00 1.246638112675e+00 1.246802913569e+00 1.246953016706e+00 1.247086625941e+00 1.247205822451e+00 1.247309982605e+00 1.247399044702e+00 1.247473217596e+00 1.247531730452e+00 1.247573461946e+00 1.247603767027e+00 1.247617052669e+00 1.247616696863e+00 1.247599347483e+00 1.247569141874e+00 1.247523641490e+00 1.247463382728e+00 1.247389452198e+00 1.247300505928e+00 1.247195672911e+00 1.247078647349e+00 1.246946375625e+00 1.246800086467e+00 1.246639149182e+00 1.246465014439e+00 1.246274957920e+00 1.246071901756e+00 1.245855048679e+00 1.245625715419e+00 1.245380966767e+00 1.245122586376e+00 1.244852056151e+00 1.244567871478e+00 1.244269568039e+00 1.243958187343e+00 1.243634353144e+00 1.243297425347e+00 1.242947223374e+00 1.242583017899e+00 1.242208308451e+00 1.241820344396e+00 1.241420305475e+00 1.241008242494e+00 1.240582247846e+00 1.240145805505e+00 1.239698009428e+00 1.239236799074e+00 1.238765213302e+00 1.238281469581e+00 1.237786849907e+00 1.237282373528e+00 1.236764280639e+00 1.236236682394e+00 1.235697977539e+00 1.235149550356e+00 1.234589994533e+00 1.234021829489e+00 1.233442082606e+00 1.232854139523e+00 1.232255507975e+00 1.231647007731e+00 1.231030013165e+00 1.230403973204e+00 1.229769380202e+00 1.229125831910e+00 1.228474407771e+00 1.227814253459e+00 1.227146217241e+00 1.226470833443e+00 1.225788118981e+00 1.225096804267e+00 1.224399278883e+00 1.223695484817e+00 1.222983822714e+00 1.222265124516e+00 1.221542260289e+00 1.220812834947e+00 1.220078223611e+00 1.219336980607e+00 1.218591733158e+00 1.217841016871e+00 1.217084825734e+00 1.216326817220e+00 1.215564232383e+00 1.214796852769e+00 1.214027343368e+00 1.213254365494e+00 1.212476898262e+00 1.211698026124e+00 1.210917240314e+00 1.210135140691e+00 1.209351588681e+00 1.208564708715e+00 1.207778750851e+00 1.206991749810e+00 1.206203265363e+00 1.205417129250e+00 1.204629440831e+00 1.203844521310e+00 1.203059370341e+00 1.202275141595e+00 1.201492750407e+00 1.200713006398e+00 1.199935751925e+00 1.199159589083e+00 1.198388929343e+00 1.197620580629e+00 1.196856689415e+00 1.196097847853e+00 1.195343013966e+00 1.194593066164e+00 1.193847536164e+00 1.193110208909e+00 1.192376076601e+00 1.191651699341e+00 1.190933331385e+00 1.190222788657e+00 1.189518238375e+00 1.188823534141e+00 1.188137085418e+00 1.187460125071e+00 1.186791419717e+00 1.186134119075e+00 1.185486882737e+00 1.184849967860e+00 1.184222583685e+00 1.183608289927e+00 1.183006403471e+00 1.182417214614e+00 1.181840449428e+00 1.181276501510e+00 1.180725380824e+00 1.180189444110e+00 1.179668983536e+00 1.179161655146e+00 1.178670365241e+00 1.178195773340e+00 1.177736246956e+00 1.177293231141e+00 1.176868164888e+00 1.176458953968e+00 1.176069650460e+00 1.175696212865e+00 1.175342897866e+00 1.175009442179e+00 1.174692065203e+00 1.174399241677e+00 1.174124640333e+00 1.173871882047e+00 1.173639004126e+00 1.173426217600e+00 1.173238228504e+00 1.173069786122e+00 1.172926861684e+00 1.172804785645e+00 1.172706091633e+00 1.172632351631e+00 1.172581250972e+00 1.172555300095e+00 1.172554241863e+00 1.172578203415e+00 1.172627609290e+00 1.172703334224e+00 1.172803655122e+00 1.172930066407e+00 1.173085655874e+00 1.173266510565e+00 1.173475213562e+00 1.173711719370e+00 1.173975330302e+00 1.174266637372e+00 1.174587192011e+00 1.174934841588e+00 1.175312925243e+00 1.175717495849e+00 1.176154594290e+00 1.176618523794e+00 1.177111989839e+00 1.177635076406e+00 1.178188132665e+00 1.178772666385e+00 1.179385528119e+00 1.180028140424e+00 1.180702632043e+00 1.181406954363e+00 1.182141400925e+00 1.182905741389e+00 1.183701296971e+00 1.184526795167e+00 1.185383559798e+00 1.186269540240e+00 1.187185977184e+00 1.188134362616e+00 1.189110747579e+00 1.190118822635e+00 1.191156819533e+00 1.192225382992e+00 1.193324338924e+00 1.194450582682e+00 1.195609318198e+00 1.196795828507e+00 1.198011838878e+00 1.199257264396e+00 1.200531059023e+00 1.201834939807e+00 1.203164444964e+00 1.204522352057e+00 1.205909814541e+00 1.207323545371e+00 1.208763889008e+00 1.210231056608e+00 1.211725075068e+00 1.213243412851e+00 1.214788569775e+00 1.216357543357e+00 1.217950906592e+00 1.219569561570e+00 1.221210663120e+00 1.222876106365e+00 1.224561177710e+00 1.226270982121e+00 1.228000304311e+00 1.229751243042e+00 1.231522167447e+00 1.233310748779e+00 1.235120444738e+00 1.236945137496e+00 1.238789958641e+00 1.240649836695e+00 1.242527023585e+00 1.244418413640e+00 1.246323522956e+00 1.248243801887e+00 1.250175776309e+00 1.252120894417e+00 1.254075729697e+00 1.256040975088e+00 1.258016249750e+00 1.259999902601e+00 1.261991139214e+00 1.263988688603e+00 1.265992079384e+00 1.267999426880e+00 1.270011492729e+00 1.272026957872e+00 1.274042546093e+00 1.276058973959e+00 1.278075677545e+00 1.280090560079e+00 1.282104134486e+00 1.284113378015e+00 1.286118809296e+00 1.288117238036e+00 1.290110667545e+00 1.292094866028e+00 1.294071129715e+00 1.296036433125e+00 1.297989457523e+00 1.299932322472e+00 1.301858908642e+00 1.303773148554e+00 1.305668887634e+00 1.307548590829e+00 1.309410033848e+00 1.311249395368e+00 1.313071619653e+00 1.314869543741e+00 1.316645308818e+00 1.318394663639e+00 1.320119325405e+00 1.321817276674e+00 1.323486245294e+00 1.325127112501e+00 1.326733712255e+00 1.328310402409e+00 1.329853862061e+00 1.331362299339e+00 1.332834038487e+00 1.334268605337e+00 1.335665984635e+00 1.337021588236e+00 1.338337469028e+00 1.339609953736e+00 1.340841436213e+00 1.342025439289e+00 1.343164138982e+00 1.344257531694e+00 1.345299929697e+00 1.346294681555e+00 1.347236329634e+00 1.348127979865e+00 1.348963348364e+00 1.349746192507e+00 1.350473577964e+00 1.351141172258e+00 1.351755465899e+00 1.352305598319e+00 1.352798622002e+00 1.353227488555e+00 1.353596209225e+00 1.353899936353e+00 1.354139456843e+00 1.354314468746e+00 1.354419152110e+00 1.354461507655e+00 1.354430299470e+00 1.354333500360e+00 1.354161738230e+00 1.353921610375e+00 1.353609343108e+00 1.353220202705e+00 1.352762673522e+00 1.352224044417e+00 1.351615344515e+00 1.350926528820e+00 1.350163635584e+00 1.349321677890e+00 1.348400210360e+00 1.347405553865e+00 1.346323890447e+00 1.345170656181e+00 1.343930358030e+00 1.342617446534e+00 1.341216938784e+00 1.339739008256e+00 1.338180244425e+00 1.336537395529e+00 1.334820043800e+00 1.333010357628e+00 1.331131145783e+00 1.329161003632e+00 1.327115784554e+00 1.324987302619e+00 1.322776621549e+00 1.320491508318e+00 1.318117449373e+00 1.315676754101e+00 1.313144340501e+00 1.310544919904e+00 1.307860697999e+00 1.305103660972e+00 1.302273124481e+00 1.299363601193e+00 1.296388015119e+00 1.293329987627e+00 1.290212352591e+00 1.287014499444e+00 1.283758879960e+00 1.280430979165e+00 1.277039616534e+00 1.273588211380e+00 1.270070971239e+00 1.266503903361e+00 1.262868305444e+00 1.259191459533e+00 1.255451556557e+00 1.251671381032e+00 1.247839639392e+00 1.243963827129e+00 1.240052244161e+00 1.236094591750e+00 1.232112530850e+00 1.228087317227e+00 1.224045707104e+00 1.219969216985e+00 1.215879192900e+00 1.211767837872e+00 1.207644168793e+00 1.203514919448e+00 1.199375237457e+00 1.195243152889e+00 1.191105326698e+00 1.186986764619e+00 1.182872163061e+00 1.178783745238e+00 1.174715749712e+00 1.170675834804e+00 1.166673817216e+00 1.162704384299e+00 1.158788037146e+00 1.154914882774e+00 1.151104088553e+00 1.147349503292e+00 1.143667325488e+00 1.140055548958e+00 1.136527391992e+00 1.133085681614e+00 1.129731413803e+00 1.126483239212e+00 1.123333570240e+00 1.120301851946e+00 1.117381302694e+00 1.114589507848e+00 1.111924435521e+00 1.109399008006e+00 1.107014160729e+00 1.104776617791e+00 1.102699000601e+00 1.100776043873e+00 1.099024723702e+00 1.097440653844e+00 1.096038668257e+00 1.094814594464e+00 1.093783270329e+00 1.092943286746e+00 1.092300719564e+00 1.091862018247e+00 1.091625109225e+00 1.091603225659e+00 1.091789763636e+00 1.092198965287e+00 1.092823030369e+00 1.093671771573e+00 1.094743410336e+00 1.096040551659e+00 1.097567284494e+00 1.099319121032e+00 1.101303973468e+00 1.103512739698e+00 1.105954901722e+00 1.108621704370e+00 1.111517234890e+00 1.114637657195e+00 1.117981557156e+00 1.121548561091e+00 1.125330527407e+00 1.129332280701e+00 1.133541534923e+00 1.137961400367e+00 1.142582167936e+00 1.147403221527e+00 1.152418651433e+00 1.157619145530e+00 1.163007089286e+00 1.168566809695e+00 1.174302234645e+00 1.180193837444e+00 1.186251006851e+00 1.192449488419e+00 1.198795736771e+00 1.205276848642e+00 1.211880616761e+00 1.218610614330e+00 1.225442459986e+00 1.232387976828e+00 1.239416141580e+00 1.246542332576e+00 1.253736162211e+00 1.261003576174e+00 1.268331307340e+00 1.275702671225e+00 1.283129588509e+00 1.290573323123e+00 1.298059958977e+00 1.305545123119e+00 1.313047492516e+00 1.320543969479e+00 1.328026092240e+00 1.335498141511e+00 1.342926493051e+00 1.350336194487e+00 1.357681015360e+00 1.364986998993e+00 1.372219840835e+00 1.379383965033e+00 1.386475447197e+00 1.393466927353e+00 1.400381117178e+00 1.407172287613e+00 1.413868721731e+00 1.420436835399e+00 1.426886101248e+00 1.433204834302e+00 1.439375096504e+00 1.445415909817e+00 1.451286503965e+00 1.457018545508e+00 1.462571208858e+00 1.467964905377e+00 1.473182620349e+00 1.478215689705e+00 1.483075945694e+00 1.487732981344e+00 1.492213206497e+00 1.496485588461e+00 1.500566267794e+00 1.504441141992e+00 1.508109925904e+00 1.511575693550e+00 1.514825412704e+00 1.517874803044e+00 1.520702859317e+00 1.523328212003e+00 1.525733280425e+00 1.527930760823e+00 1.529917675351e+00 1.531692185287e+00 1.533262079994e+00 1.534621178307e+00 1.535784931306e+00 1.536740382985e+00 1.537507011664e+00 1.538079354399e+00 1.538464984696e+00 1.538671111029e+00 1.538699162851e+00 1.538563170917e+00 1.538261389565e+00 1.537810876127e+00 1.537210796778e+00 1.536478880890e+00 1.535618711579e+00 1.534641158911e+00 1.533560595586e+00 1.532383837596e+00 1.531126325923e+00 1.529794895606e+00 1.528410362181e+00 1.526979825472e+00 1.525519841970e+00 1.524042767663e+00 1.522566349094e+00 1.521104271117e+00 1.519669744492e+00 1.518284163067e+00 1.516957325051e+00 1.515711395179e+00 1.514556484270e+00 1.513515624881e+00 1.512600752319e+00 1.511830789820e+00 1.511223094599e+00 1.510788974386e+00 1.510553355215e+00 1.510520806879e+00 1.510718554477e+00 1.511150642986e+00 1.511838057785e+00 1.512792205475e+00 1.514023788816e+00 1.515550547684e+00 1.517372310077e+00 1.519513754923e+00 1.521969935654e+00 1.524756035323e+00 1.527876931201e+00 1.531336109099e+00 1.535139952627e+00 1.539285389077e+00 1.543778621694e+00 1.548613191293e+00 1.553792653879e+00 1.559306632170e+00 1.565153779224e+00 1.571324249778e+00 1.577810953286e+00 1.584604004007e+00 1.591688719976e+00 1.599055419741e+00 1.606684782448e+00 1.614563880259e+00 1.622673037540e+00 1.630996786131e+00 1.639509398232e+00 1.648196639143e+00 1.657031439491e+00 1.665988498469e+00 1.675050025818e+00 1.684185875333e+00 1.693375352431e+00 1.702587865915e+00 1.711798769979e+00 1.720976315233e+00 1.730098323191e+00 1.739137641320e+00 1.748058513370e+00 1.756843367304e+00 1.765453829222e+00 1.773871456505e+00 1.782059862650e+00 1.789997594366e+00 1.797656340823e+00 1.805004723453e+00 1.812024089765e+00 1.818682969069e+00 1.824959445818e+00 1.830828521166e+00 1.836268716682e+00 1.841254116955e+00 1.845768730914e+00 1.849787527945e+00 1.853297249950e+00 1.856276732131e+00 1.858709379302e+00 1.860586080832e+00 1.861885117437e+00 1.862607488034e+00 1.862732030781e+00 1.862258465134e+00 1.861181331758e+00 1.859491116875e+00 1.857193194316e+00 1.854283343250e+00 1.850769306047e+00 1.846653852119e+00 1.841945528404e+00 1.836654858495e+00 1.830795137272e+00 1.824381806106e+00 1.817432164094e+00 1.809970397320e+00 1.802018682953e+00 1.793608769626e+00 1.784761677045e+00 1.775519584323e+00 1.765914052852e+00 1.755981802762e+00 1.745773198294e+00 1.735318969262e+00 1.724680526564e+00 1.713898253509e+00 1.703026045109e+00 1.692120559686e+00 1.681231680325e+00 1.670424872840e+00 1.659750333691e+00 1.649275326057e+00 1.639055122268e+00 1.629148123629e+00 1.619618810475e+00 1.610516183707e+00 1.601906731274e+00 1.593834585076e+00 1.586357779038e+00 1.579515154841e+00 1.573351695597e+00 1.567906720665e+00 1.563201308917e+00 1.559274627464e+00 1.556125739390e+00 1.553781352631e+00 1.552230514330e+00 1.551472654786e+00 1.551496904169e+00 1.552269306846e+00 1.553778000469e+00 1.555967380283e+00 1.558805158420e+00 1.562230106997e+00 1.566189584383e+00 1.570619921403e+00 1.575441322169e+00 1.580599829137e+00 1.585995612222e+00 1.591570446491e+00 1.597223722988e+00 1.602883529005e+00 1.608466535501e+00 1.613879388298e+00 1.619059502353e+00 1.623901941124e+00 1.628359263255e+00 1.632328986147e+00 1.635764271273e+00 1.638590920300e+00 1.640744222202e+00 1.642188183208e+00 1.642848900286e+00 1.642716256064e+00 1.641729511853e+00 1.639880175306e+00 1.637144616340e+00 1.633504151846e+00 1.628980043515e+00 1.623549288813e+00 1.617257067081e+00 1.610101729867e+00 1.602137200424e+00 1.593394158810e+00 1.583922919649e+00 1.573797014002e+00 1.563057679956e+00 1.551812109030e+00 1.540110204945e+00 1.528063659881e+00 1.515759992491e+00 1.503288257797e+00 1.490769170419e+00 1.478282005381e+00 1.465957707163e+00 1.453873377273e+00 1.442150840798e+00 1.430875191471e+00 1.420138017700e+00 1.410031642247e+00 1.400609007537e+00 1.391959185509e+00 1.384103226515e+00 1.377104195600e+00 1.370964490896e+00 1.365698144380e+00 1.361304432279e+00 1.357741581047e+00 1.355002667840e+00 1.353001495873e+00 1.351709405784e+00 1.351031664212e+00 1.350894550342e+00 1.351221732010e+00 1.351894176925e+00 1.352851994259e+00 1.353965059095e+00 1.355167897168e+00 1.356348814951e+00 1.357428206215e+00 1.358335662661e+00 1.358973663512e+00 1.359304264724e+00 1.359242841643e+00 1.358765616697e+00 1.357817165640e+00 1.356373497385e+00 1.354421370849e+00 1.351930348534e+00 1.348923190391e+00 1.345379896011e+00 1.341329295372e+00 1.336781638877e+00 1.331759617108e+00 1.326296275768e+00 1.320416289163e+00 1.314161186392e+00 1.307559862222e+00 1.300652757970e+00 1.293480089072e+00 1.286073471819e+00 1.278476189958e+00 1.270720158203e+00 1.262839917676e+00 1.254877478820e+00 1.246844200301e+00 1.238796922207e+00 1.230739531133e+00 1.222707109161e+00 1.214734179311e+00 1.206810623549e+00 1.198996338403e+00 1.191265814152e+00 1.183656985866e+00 1.176168825125e+00 1.168791154809e+00 1.161545611972e+00 1.154387672691e+00 1.147333820935e+00 1.140331068721e+00 1.133367586331e+00 1.126392826666e+00 1.119363761106e+00 1.112232094719e+00 1.104932972608e+00 1.097427794873e+00 1.089626131050e+00 1.081513220677e+00 1.072997228417e+00 1.064065819561e+00 1.054678980635e+00 1.044798320723e+00 1.034470794583e+00 1.023657210120e+00 1.012447893103e+00 1.000875668650e+00 9.890284032788e-01 9.770334087399e-01 9.649882138973e-01 9.530637282461e-01 9.414056140228e-01 9.301934994681e-01 9.195870346556e-01 9.097742982922e-01 9.008927212847e-01 8.930916641588e-01 8.864901003751e-01 8.811466193874e-01 8.771255150045e-01 8.744067125223e-01 8.729578924656e-01 8.726755195959e-01 8.734473450925e-01 8.751002657758e-01 8.774444312841e-01 8.802911074133e-01 8.834108394361e-01 8.866205844876e-01 8.897199074888e-01 8.925814657219e-01 8.950795103530e-01 8.971779335982e-01 8.988952723799e-01 9.003058863126e-01 9.015804109282e-01 9.029163999691e-01 9.046087758597e-01 9.069271230603e-01 9.101908159685e-01 9.146522015973e-01 9.205128873544e-01 9.278778690145e-01 9.366976775613e-01 9.441572034747e-01 9.515412327540e-01 9.590079515367e-01 9.667558763865e-01 9.748607268199e-01 9.832033464835e-01 9.914957014099e-01 9.994036917108e-01 1.006754040883e+00 1.011663828053e+00 9.980039123739e-01 9.508226614339e-01 8.770297747702e-01 7.968240941273e-01 7.376469922225e-01 7.221290198066e-01 7.511224914646e-01 8.023221104973e-01 8.473143657653e-01 8.653639335159e-01 8.475550471968e-01 7.975107326762e-01 7.316473357265e-01 6.781500307557e-01 6.674660732917e-01 7.105675200495e-01 7.885742122152e-01 8.700275626336e-01 9.290270458187e-01 9.508333612934e-01 9.323365727903e-01 8.818184442192e-01 8.185920601586e-01 7.699065001727e-01 7.600727472039e-01 7.936819520364e-01 8.515647998237e-01 9.057228464652e-01 9.337912514349e-01 9.248537529960e-01 8.808834360827e-01 8.175331797111e-01 7.632107223834e-01 7.500108207387e-01 7.920153183228e-01 8.719548777419e-01 9.561701525860e-01 1.014177544189e+00 1.026449388925e+00 9.857387412815e-01 8.978391599590e-01 7.837894499952e-01 6.833156309257e-01 6.488207861151e-01 7.054195943411e-01 8.205656570213e-01 9.423697010907e-01 1.033351473567e+00 1.073502071302e+00 1.057291233275e+00 9.923219550635e-01 8.993407304682e-01 8.118830273255e-01 7.686070564114e-01 7.901756432981e-01 8.603123137774e-01 9.421211665137e-01 1.003770810001e+00 1.027813783991e+00 1.011479142883e+00 9.653492417626e-01 9.113923370372e-01 8.770166722729e-01 8.820006153462e-01 9.247617411755e-01 9.839548502777e-01 1.033222374682e+00 1.052976022895e+00 1.035083353173e+00 9.840002167769e-01 9.169554530255e-01 8.617202790291e-01 8.471315986599e-01 8.848270631685e-01 9.597983013978e-01 1.042938899113e+00 1.107749879722e+00 1.137718162259e+00 1.127419812128e+00 1.082092517723e+00 1.016518631143e+00 9.525710494951e-01 9.130525407469e-01 9.109921242943e-01 9.416710825299e-01 9.866363027972e-01 1.025415726055e+00 1.043695457438e+00 1.036047141661e+00 1.005526455141e+00 9.618254076163e-01 9.180942012935e-01 8.860773165851e-01 8.710027503310e-01 8.692931922175e-01 8.716894551967e-01 8.691466381952e-01 8.578627920681e-01 8.416309726105e-01 8.311761167615e-01 8.398362258511e-01 8.758207963877e-01 9.362203530229e-01 1.010371628500e+00
 2.078305994498e-01 2.063238114853e-01 2.048118612211e-01 2.033943784233e-01 2.021454505792e-01 2.010244762332e-01 1.998939428617e-01 1.986532856925e-01 1.973026930208e-01 1.959221648688e-01 1.946001355682e-01 1.933978216087e-01 1.923359169415e-01 1.913767831441e-01 1.904274030993e-01 1.894041060292e-01 1.882946383914e-01 1.871619752383e-01 1.860996847132e-01 1.851684758313e-01 1.843654641506e-01 1.836347506328e-01 1.828932697665e-01 1.821005021319e-01 1.812861506175e-01 1.805160531648e-01 1.798333107216e-01 1.792210821176e-01 1.786408323937e-01 1.780738126612e-01 1.775326525339e-01 1.770281645393e-01 1.765641734239e-01 1.761349409719e-01 1.757250036748e-01 1.753173253841e-01 1.749030821247e-01 1.744988787770e-01 1.741426759186e-01 1.738726487255e-01 1.736923602106e-01 1.735570253141e-01 1.733934147495e-01 1.731519806471e-01 1.728635470993e-01 1.726241364703e-01 1.725259369283e-01 1.725800474255e-01 1.727091921381e-01 1.728149924879e-01 1.728535565020e-01 1.728666983279e-01 1.729358933986e-01 1.731163859257e-01 1.733977138338e-01 1.737343655458e-01 1.741021921176e-01 1.745094509003e-01 1.749655033290e-01 1.754576412494e-01 1.759513888361e-01 1.764285529537e-01 1.769103646429e-01 1.774603993392e-01 1.781266255552e-01 1.789035842761e-01 1.797169963226e-01 1.804868361573e-01 1.811867740150e-01 1.818629364945e-01 1.825901438364e-01 1.834243337976e-01 1.843684861620e-01 1.853768609610e-01 1.863932444153e-01 1.873980617342e-01 1.884096740337e-01 1.894526059035e-01 1.905302378045e-01 1.916352226279e-01 1.927812032887e-01 1.939908430681e-01 1.952902232217e-01 1.966733044356e-01 1.980855829466e-01 1.994509677246e-01 2.007295623989e-01 2.019690885418e-01 2.032706825857e-01 2.047132626346e-01 2.062866611461e-01 2.079081181050e-01 2.094812484662e-01 2.109670247120e-01 2.124062426562e-01 2.138872117982e-01 2.154669791602e-01 2.171382838651e-01 2.188551521700e-01 2.205848692060e-01 2.223235673202e-01 2.240773162663e-01 2.258482903050e-01 2.276250203229e-01 2.293901739551e-01 2.311440230090e-01 2.329195133439e-01 2.347636850954e-01 2.366957090485e-01 2.386925543484e-01 2.407018227946e-01 2.426667579661e-01 2.445546245414e-01 2.463915249921e-01 2.482533907208e-01 2.502254450155e-01 2.523388439303e-01 2.545467262445e-01 2.567521938295e-01 2.588597254622e-01 2.608409247932e-01 2.627590295703e-01 2.647272556728e-01 2.668336835795e-01 2.690791181278e-01 2.713979357738e-01 2.736996606982e-01 2.759145011782e-01 2.780356071740e-01 2.801179439189e-01 2.822392884714e-01 2.844550320973e-01 2.867715060906e-01 2.891518399250e-01 2.915325115464e-01 2.938601378602e-01 2.961246408816e-01 2.983624279183e-01 3.006182783349e-01 3.029229326736e-01 3.052880853618e-01 3.077017704933e-01 3.101353219994e-01 3.125621214427e-01 3.149703036897e-01 3.173571923251e-01 3.197260258216e-01 3.221034549392e-01 3.245112608999e-01 3.269591836566e-01 3.294358781668e-01 3.319316793619e-01 3.344329990402e-01 3.369277077392e-01 3.394114349547e-01 3.418919365512e-01 3.443732089117e-01 3.468608243600e-01 3.493733602253e-01 3.519188219645e-01 3.544899336483e-01 3.570699865578e-01 3.596461563215e-01 3.622053612408e-01 3.647458271016e-01 3.672817348951e-01 3.698348336218e-01 3.724166956477e-01 3.750256837419e-01 3.776536456035e-01 3.802840545108e-01 3.829019046788e-01 3.855091172373e-01 3.881156397555e-01 3.907299601543e-01 3.933550549026e-01 3.959968763679e-01 3.986577201089e-01 4.013284771351e-01 4.040041805206e-01 4.066835445471e-01 4.093592699095e-01 4.120309733106e-01 4.147038395694e-01 4.173861291560e-01 4.200781904487e-01 4.227821884966e-01 4.254963907262e-01 4.282156715757e-01 4.309344823567e-01 4.336533261415e-01 4.363762504236e-01 4.391012798948e-01 4.418328519214e-01 4.445683834038e-01 4.473089050663e-01 4.500541485231e-01 4.528049795524e-01 4.555664182754e-01 4.583318275018e-01 4.611006482432e-01 4.638713250630e-01 4.666435435834e-01 4.694151209798e-01 4.721960776022e-01 4.749850425911e-01 4.777773423729e-01 4.805708153976e-01 4.833627391818e-01 4.861561989877e-01 4.889532392726e-01 4.917589601864e-01 4.945689529677e-01 4.973751822707e-01 5.001765851828e-01 5.029772734611e-01 5.057839759720e-01 5.086032641091e-01 5.114359766931e-01 5.142704774002e-01 5.171018671844e-01 5.199285273496e-01 5.227534541939e-01 5.255886368452e-01 5.284345356065e-01 5.312916740365e-01 5.341514446528e-01 5.370069583453e-01 5.398607352238e-01 5.427137436487e-01 5.455675895682e-01 5.484282792927e-01 5.512950537710e-01 5.541658421659e-01 5.570369333493e-01 5.599076117815e-01 5.627799828198e-01 5.656493380599e-01 5.685210854447e-01 5.713968497023e-01 5.742758630320e-01 5.771600440245e-01 5.800469839475e-01 5.829317014355e-01 5.858139596182e-01 5.886973673314e-01 5.915822805231e-01 5.944670315171e-01 5.973582049258e-01 6.002521899851e-01 6.031443441479e-01 6.060371794482e-01 6.089302746563e-01 6.118206804994e-01 6.147113337225e-01 6.176074220619e-01 6.205025105476e-01 6.233988079028e-01 6.262981125222e-01 6.291968902621e-01 6.320943043158e-01 6.349917764406e-01 6.378894645857e-01 6.407864376153e-01 6.436860724185e-01 6.465882183613e-01 6.494905135895e-01 6.523907564181e-01 6.552885285200e-01 6.581825800323e-01 6.610779380156e-01 6.639766894665e-01 6.668774903049e-01 6.697774688686e-01 6.726757509039e-01 6.755722545633e-01 6.784651111633e-01 6.813611709996e-01 6.842614931799e-01 6.871599428167e-01 6.900593683294e-01 6.929558113952e-01 6.958529218810e-01 6.987488875664e-01 7.016460142568e-01 7.045409764052e-01 7.074327199269e-01 7.103249809644e-01 7.132140882859e-01 7.161055050040e-01 7.189963821714e-01 7.218861758590e-01 7.247711307422e-01 7.276542817764e-01 7.305377295790e-01 7.334208110139e-01 7.363044608366e-01 7.391890240871e-01 7.420712193424e-01 7.449477786546e-01 7.478241638347e-01 7.506996677395e-01 7.535754476592e-01 7.564538115479e-01 7.593299156239e-01 7.622018783542e-01 7.650684936250e-01 7.679319393647e-01 7.707974122140e-01 7.736616502503e-01 7.765244098360e-01 7.793818882888e-01 7.822335632292e-01 7.850824355120e-01 7.879306988300e-01 7.907785414838e-01 7.936248376288e-01 7.964666351934e-01 7.993046181558e-01 8.021401110738e-01 8.049750347403e-01 8.078108256589e-01 8.106440985967e-01 8.134734251913e-01 8.162976528762e-01 8.191182325794e-01 8.219380076622e-01 8.247549372125e-01 8.275698531047e-01 8.303797669005e-01 8.331830983930e-01 8.359840312422e-01 8.387820241321e-01 8.415778147967e-01 8.443707093063e-01 8.471592672558e-01 8.499424274597e-01 8.527222398103e-01 8.555006035686e-01 8.582752921817e-01 8.610463471731e-01 8.638143044896e-01 8.665768714450e-01 8.693361018543e-01 8.720912490241e-01 8.748410635652e-01 8.775880817658e-01 8.803318871509e-01 8.830722792082e-01 8.858062287997e-01 8.885348308337e-01 8.912597026142e-01 8.939808058932e-01 8.966971366311e-01 8.994095444028e-01 9.021167994813e-01 9.048192471377e-01 9.075154361230e-01 9.102063065036e-01 9.128923792283e-01 9.155730616031e-01 9.182511391902e-01 9.209226791783e-01 9.235860762066e-01 9.262484139820e-01 9.289035634090e-01 9.315540446683e-01 9.341997053509e-01 9.368385387757e-01 9.394717616835e-01 9.420998276222e-01 9.447226881794e-01 9.473396728252e-01 9.499489943236e-01 9.525521743365e-01 9.551500090728e-01 9.577415055443e-01 9.603274604565e-01 9.629089701382e-01 9.654812803783e-01 9.680470589240e-01 9.706071377397e-01 9.731620407334e-01 9.757119565971e-01 9.782551317466e-01 9.807912126167e-01 9.833186182744e-01 9.858403777965e-01 9.883567960984e-01 9.908657736211e-01 9.933686891723e-01 9.958622987032e-01 9.983493247226e-01 1.000827931347e+00 1.003299218087e+00 1.005765755066e+00 1.008223141523e+00 1.010672704181e+00 1.013114984466e+00 1.015548961231e+00 1.017974844683e+00 1.020394413237e+00 1.022806825828e+00 1.025211122247e+00 1.027607700713e+00 1.029995573458e+00 1.032374897704e+00 1.034747728663e+00 1.037112914495e+00 1.039468454511e+00 1.041816589003e+00 1.044156295503e+00 1.046486472160e+00 1.048807780838e+00 1.051121979722e+00 1.053427081858e+00 1.055724085789e+00 1.058010757020e+00 1.060287962822e+00 1.062558557004e+00 1.064818163717e+00 1.067069507450e+00 1.069313160450e+00 1.071544518669e+00 1.073768323565e+00 1.075983212916e+00 1.078187758354e+00 1.080384274012e+00 1.082570284638e+00 1.084745924157e+00 1.086913304369e+00 1.089070461250e+00 1.091217279755e+00 1.093355159374e+00 1.095481373532e+00 1.097596585984e+00 1.099704575419e+00 1.101800453387e+00 1.103887273262e+00 1.105963405781e+00 1.108029456628e+00 1.110084257590e+00 1.112128913363e+00 1.114164340011e+00 1.116188147958e+00 1.118203213094e+00 1.120205342642e+00 1.122196814451e+00 1.124178086588e+00 1.126147794573e+00 1.128106573327e+00 1.130053294239e+00 1.131989660129e+00 1.133914022257e+00 1.135827317854e+00 1.137730335123e+00 1.139621147507e+00 1.141500865019e+00 1.143367627942e+00 1.145224210872e+00 1.147067784506e+00 1.148902016356e+00 1.150722951194e+00 1.152530116634e+00 1.154326936169e+00 1.156112305850e+00 1.157884927192e+00 1.159645393982e+00 1.161393000117e+00 1.163128230877e+00 1.164852668698e+00 1.166563923803e+00 1.168261240556e+00 1.169949991980e+00 1.171622686633e+00 1.173282810289e+00 1.174931500706e+00 1.176566457476e+00 1.178189008612e+00 1.179799431309e+00 1.181395512018e+00 1.182979640668e+00 1.184551021435e+00 1.186105742505e+00 1.187650709134e+00 1.189180298769e+00 1.190697892401e+00 1.192202722879e+00 1.193692393310e+00 1.195168083416e+00 1.196631644250e+00 1.198080629522e+00 1.199516465578e+00 1.200939275304e+00 1.202345729820e+00 1.203741918768e+00 1.205121286566e+00 1.206487236383e+00 1.207840506095e+00 1.209178144197e+00 1.210503075345e+00 1.211813641920e+00 1.213107232004e+00 1.214389037156e+00 1.215655666558e+00 1.216907302755e+00 1.218146634901e+00 1.219370495366e+00 1.220579212867e+00 1.221774445518e+00 1.222952827169e+00 1.224118074867e+00 1.225269889430e+00 1.226404235622e+00 1.227526180725e+00 1.228630954580e+00 1.229722421530e+00 1.230799115528e+00 1.231858776891e+00 1.232906093580e+00 1.233936130787e+00 1.234950890748e+00 1.235952434749e+00 1.236936943636e+00 1.237905876828e+00 1.238861374977e+00 1.239800441487e+00 1.240723353112e+00 1.241633489491e+00 1.242525511192e+00 1.243404120740e+00 1.244265478110e+00 1.245111490596e+00 1.245943158358e+00 1.246757166616e+00 1.247558393448e+00 1.248343388535e+00 1.249110969561e+00 1.249864019285e+00 1.250600671905e+00 1.251320714269e+00 1.252027178505e+00 1.252717118524e+00 1.253390290671e+00 1.254048985533e+00 1.254690409753e+00 1.255318343300e+00 1.255928453017e+00 1.256522369223e+00 1.257101857213e+00 1.257664000380e+00 1.258211706552e+00 1.258741985467e+00 1.259257289213e+00 1.259755985553e+00 1.260239261409e+00 1.260706511488e+00 1.261157785703e+00 1.261591802710e+00 1.262010367640e+00 1.262414628280e+00 1.262802265539e+00 1.263173989319e+00 1.263529266443e+00 1.263868197179e+00 1.264192458687e+00 1.264499336071e+00 1.264791827627e+00 1.265067911665e+00 1.265328728284e+00 1.265573040876e+00 1.265800801655e+00 1.266013926643e+00 1.266211386663e+00 1.266392944750e+00 1.266557334640e+00 1.266707104445e+00 1.266840213194e+00 1.266958980989e+00 1.267062138441e+00 1.267149904373e+00 1.267222309723e+00 1.267277783184e+00 1.267318551609e+00 1.267344449051e+00 1.267354058501e+00 1.267349311648e+00 1.267329034250e+00 1.267292275065e+00 1.267241772880e+00 1.267176935507e+00 1.267095931791e+00 1.267000387748e+00 1.266888831124e+00 1.266763713773e+00 1.266623545446e+00 1.266467472218e+00 1.266299318611e+00 1.266114576933e+00 1.265916151790e+00 1.265702583805e+00 1.265476949014e+00 1.265234776280e+00 1.264980040491e+00 1.264709996975e+00 1.264427699589e+00 1.264130566917e+00 1.263819902492e+00 1.263494792491e+00 1.263157658531e+00 1.262806803869e+00 1.262441838361e+00 1.262064095802e+00 1.261672670144e+00 1.261268999797e+00 1.260852514384e+00 1.260422956613e+00 1.259982819743e+00 1.259529038777e+00 1.259062327709e+00 1.258584005621e+00 1.258095887799e+00 1.257593683122e+00 1.257080146346e+00 1.256556160517e+00 1.256019035432e+00 1.255471982994e+00 1.254913638085e+00 1.254344672789e+00 1.253765447567e+00 1.253175893696e+00 1.252574937451e+00 1.251964461676e+00 1.251344345127e+00 1.250715482777e+00 1.250075243693e+00 1.249426514062e+00 1.248768066089e+00 1.248102651702e+00 1.247426938306e+00 1.246743801314e+00 1.246052356149e+00 1.245352398510e+00 1.244644705974e+00 1.243929545417e+00 1.243207588731e+00 1.242478912024e+00 1.241742410770e+00 1.241000805666e+00 1.240252105170e+00 1.239495679637e+00 1.238736208612e+00 1.237970543854e+00 1.237199561793e+00 1.236422986019e+00 1.235643661928e+00 1.234858891237e+00 1.234069273272e+00 1.233276784411e+00 1.232482014368e+00 1.231682358333e+00 1.230880076679e+00 1.230076603081e+00 1.229270110949e+00 1.228461354085e+00 1.227651293653e+00 1.226839207429e+00 1.226028158105e+00 1.225215597051e+00 1.224403717927e+00 1.223590115955e+00 1.222779544813e+00 1.221967585245e+00 1.221156829142e+00 1.220349582985e+00 1.219542706530e+00 1.218738530985e+00 1.217935553378e+00 1.217139734158e+00 1.216344569094e+00 1.215553156589e+00 1.214766975460e+00 1.213984972733e+00 1.213208141282e+00 1.212436805421e+00 1.211671126972e+00 1.210911947478e+00 1.210159309014e+00 1.209413742371e+00 1.208675172048e+00 1.207944556852e+00 1.207223458151e+00 1.206509361623e+00 1.205806030702e+00 1.205111208782e+00 1.204426158810e+00 1.203752798631e+00 1.203088849779e+00 1.202438648756e+00 1.201797354082e+00 1.201169479700e+00 1.200554836792e+00 1.199952670886e+00 1.199364224140e+00 1.198788289336e+00 1.198229445476e+00 1.197682796451e+00 1.197153468638e+00 1.196638124088e+00 1.196139667076e+00 1.195659174915e+00 1.195193461412e+00 1.194747846800e+00 1.194316279630e+00 1.193904967951e+00 1.193512936734e+00 1.193140258861e+00 1.192786892771e+00 1.192452318281e+00 1.192140187409e+00 1.191846877055e+00 1.191575326946e+00 1.191325923512e+00 1.191098458902e+00 1.190894514495e+00 1.190712691591e+00 1.190552690025e+00 1.190417793446e+00 1.190306432684e+00 1.190220600126e+00 1.190159284387e+00 1.190122187244e+00 1.190111421536e+00 1.190125379026e+00 1.190166665102e+00 1.190234593768e+00 1.190328389432e+00 1.190449217908e+00 1.190598238247e+00 1.190775252342e+00 1.190979008485e+00 1.191212620198e+00 1.191472502979e+00 1.191763294744e+00 1.192082954285e+00 1.192431197757e+00 1.192809770201e+00 1.193217552856e+00 1.193655939608e+00 1.194124086399e+00 1.194622319231e+00 1.195152348767e+00 1.195712187241e+00 1.196303482845e+00 1.196923615766e+00 1.197576048189e+00 1.198259466648e+00 1.198973307307e+00 1.199720265276e+00 1.200496949382e+00 1.201306343233e+00 1.202145604044e+00 1.203015718177e+00 1.203918550197e+00 1.204852462097e+00 1.205817539436e+00 1.206814357371e+00 1.207840873166e+00 1.208899034323e+00 1.209986975476e+00 1.211108351912e+00 1.212257675812e+00 1.213439026423e+00 1.214649000814e+00 1.215888739470e+00 1.217159379863e+00 1.218457882366e+00 1.219786137292e+00 1.221142410408e+00 1.222528640984e+00 1.223942512472e+00 1.225384983929e+00 1.226853670951e+00 1.228350577066e+00 1.229873576679e+00 1.231421723334e+00 1.232997922797e+00 1.234597487310e+00 1.236221757174e+00 1.237870425180e+00 1.239543078025e+00 1.241239898333e+00 1.242956497587e+00 1.244696261206e+00 1.246458039385e+00 1.248238508955e+00 1.250041412451e+00 1.251861545256e+00 1.253702143995e+00 1.255560166565e+00 1.257435199802e+00 1.259325080848e+00 1.261232445773e+00 1.263155347591e+00 1.265089211980e+00 1.267038502862e+00 1.268999493819e+00 1.270972208671e+00 1.272953048279e+00 1.274945531637e+00 1.276946568199e+00 1.278953888850e+00 1.280969540309e+00 1.282990068229e+00 1.285016134869e+00 1.287045095690e+00 1.289077206238e+00 1.291111505456e+00 1.293144706036e+00 1.295180322551e+00 1.297212097892e+00 1.299242086387e+00 1.301268286318e+00 1.303288773334e+00 1.305304584728e+00 1.307311789737e+00 1.309310838684e+00 1.311300819859e+00 1.313279099466e+00 1.315247158687e+00 1.317199659304e+00 1.319140588328e+00 1.321063440116e+00 1.322973093966e+00 1.324861132096e+00 1.326731279071e+00 1.328580024531e+00 1.330408087187e+00 1.332212661415e+00 1.333992530674e+00 1.335747291664e+00 1.337474631357e+00 1.339174212179e+00 1.340844295317e+00 1.342481944037e+00 1.344088921420e+00 1.345660329027e+00 1.347200109181e+00 1.348700466161e+00 1.350166525363e+00 1.351591828676e+00 1.352977637748e+00 1.354323454332e+00 1.355624900408e+00 1.356883975409e+00 1.358096041954e+00 1.359263859094e+00 1.360382112220e+00 1.361453261488e+00 1.362473092448e+00 1.363440382390e+00 1.364356250500e+00 1.365215565772e+00 1.366023807802e+00 1.366772275087e+00 1.367464417297e+00 1.368098030623e+00 1.368669878582e+00 1.369182977278e+00 1.369630704106e+00 1.370019484145e+00 1.370339044920e+00 1.370597646356e+00 1.370784988018e+00 1.370908491875e+00 1.370962076255e+00 1.370943480920e+00 1.370858906367e+00 1.370698339746e+00 1.370467585877e+00 1.370160952501e+00 1.369783746521e+00 1.369328089851e+00 1.368798188806e+00 1.368193873019e+00 1.367506952303e+00 1.366749202169e+00 1.365905239612e+00 1.364990577403e+00 1.363989552359e+00 1.362912816537e+00 1.361754629968e+00 1.360512743427e+00 1.359194795294e+00 1.357787829453e+00 1.356309626988e+00 1.354738357525e+00 1.353093908013e+00 1.351362843319e+00 1.349549873594e+00 1.347659264852e+00 1.345678478669e+00 1.343628255299e+00 1.341483162300e+00 1.339271149329e+00 1.336968305525e+00 1.334591626754e+00 1.332132952150e+00 1.329594384374e+00 1.326985047985e+00 1.324288121845e+00 1.321528176889e+00 1.318680534508e+00 1.315769144604e+00 1.312778958077e+00 1.309721672879e+00 1.306593455384e+00 1.303392860739e+00 1.300135268679e+00 1.296801031488e+00 1.293416442025e+00 1.289959765739e+00 1.286453818933e+00 1.282885388040e+00 1.279264115161e+00 1.275595772282e+00 1.271869244304e+00 1.268106789395e+00 1.264289594771e+00 1.260444135317e+00 1.256549049052e+00 1.252628501271e+00 1.248673329398e+00 1.244689986996e+00 1.240687202465e+00 1.236656927901e+00 1.232620810495e+00 1.228561495725e+00 1.224505815094e+00 1.220437576366e+00 1.216376860547e+00 1.212319165632e+00 1.208269942272e+00 1.204242235003e+00 1.200227198470e+00 1.196244737967e+00 1.192285311694e+00 1.188371799116e+00 1.184492964063e+00 1.180664960242e+00 1.176888298701e+00 1.173169800917e+00 1.169518652653e+00 1.165935433807e+00 1.162434946335e+00 1.159008823355e+00 1.155681776084e+00 1.152443800358e+00 1.149313245908e+00 1.146286757882e+00 1.143378113795e+00 1.140591063619e+00 1.137929040534e+00 1.135405787588e+00 1.133016253244e+00 1.130779663420e+00 1.128690522199e+00 1.126764916004e+00 1.125000966024e+00 1.123409124610e+00 1.121992630660e+00 1.120756337382e+00 1.119710394062e+00 1.118853330703e+00 1.118198127052e+00 1.117737965310e+00 1.117490237536e+00 1.117447490936e+00 1.117620977541e+00 1.118012115981e+00 1.118620424812e+00 1.119455980596e+00 1.120511238395e+00 1.121799131936e+00 1.123312517039e+00 1.125058332794e+00 1.127034328987e+00 1.129240484453e+00 1.131679878152e+00 1.134347264183e+00 1.137249199012e+00 1.140375735988e+00 1.143732105349e+00 1.147310642748e+00 1.151114370005e+00 1.155135595054e+00 1.159374609866e+00 1.163824056679e+00 1.168480249647e+00 1.173343302593e+00 1.178401114457e+00 1.183656705944e+00 1.189094149286e+00 1.194720260366e+00 1.200515782139e+00 1.206484266551e+00 1.212614605002e+00 1.218896047409e+00 1.225332481148e+00 1.231902344150e+00 1.238612528664e+00 1.245437421633e+00 1.252387893876e+00 1.259439264749e+00 1.266595696070e+00 1.273842061076e+00 1.281165725814e+00 1.288575119586e+00 1.296032833797e+00 1.303561757685e+00 1.311123755272e+00 1.318735074130e+00 1.326368374799e+00 1.334021484763e+00 1.341691578223e+00 1.349349923058e+00 1.357016900613e+00 1.364650659708e+00 1.372273571385e+00 1.379851633313e+00 1.387390412795e+00 1.394879161679e+00 1.402296526472e+00 1.409662576410e+00 1.416930052154e+00 1.424129704217e+00 1.431221556904e+00 1.438217485879e+00 1.445104556321e+00 1.451866028444e+00 1.458516891616e+00 1.465015569860e+00 1.471394387009e+00 1.477610513818e+00 1.483684417090e+00 1.489595347323e+00 1.495337094495e+00 1.500917495109e+00 1.506306680151e+00 1.511530260463e+00 1.516550400895e+00 1.521390072297e+00 1.526027726958e+00 1.530466671623e+00 1.534705827766e+00 1.538729189578e+00 1.542553383466e+00 1.546154297216e+00 1.549549814973e+00 1.552720835871e+00 1.555679007519e+00 1.558418054351e+00 1.560936189495e+00 1.563239548338e+00 1.565318530715e+00 1.567188501693e+00 1.568833372358e+00 1.570271965964e+00 1.571494558597e+00 1.572510583680e+00 1.573322421435e+00 1.573931972708e+00 1.574351815114e+00 1.574573157225e+00 1.574617654752e+00 1.574478379511e+00 1.574172244967e+00 1.573701290533e+00 1.573075151137e+00 1.572304788730e+00 1.571394912454e+00 1.570362192874e+00 1.569209217841e+00 1.567955714418e+00 1.566605674082e+00 1.565177276019e+00 1.563680828108e+00 1.562129527505e+00 1.560539574509e+00 1.558920425701e+00 1.557294424301e+00 1.555669251407e+00 1.554067178251e+00 1.552498292094e+00 1.550985421497e+00 1.549538323953e+00 1.548177768525e+00 1.546920172452e+00 1.545780734593e+00 1.544781829392e+00 1.543929338367e+00 1.543254065748e+00 1.542760301964e+00 1.542470769214e+00 1.542399586518e+00 1.542560665186e+00 1.542973388953e+00 1.543642177904e+00 1.544593964408e+00 1.545827190369e+00 1.547363113142e+00 1.549207553881e+00 1.551367539150e+00 1.553858860143e+00 1.556678485243e+00 1.559841624486e+00 1.563342663485e+00 1.567194076272e+00 1.571386483852e+00 1.575927533849e+00 1.580809825749e+00 1.586032613114e+00 1.591590638030e+00 1.597471979859e+00 1.603674713175e+00 1.610183658138e+00 1.616990553698e+00 1.624079505811e+00 1.631437463852e+00 1.639044755557e+00 1.646887962018e+00 1.654947286274e+00 1.663199311651e+00 1.671628844416e+00 1.680203554200e+00 1.688909840184e+00 1.697715643639e+00 1.706601462447e+00 1.715536567214e+00 1.724498158440e+00 1.733456885960e+00 1.742382961072e+00 1.751254228148e+00 1.760034376688e+00 1.768702332842e+00 1.777222267193e+00 1.785571571078e+00 1.793718530372e+00 1.801634320136e+00 1.809294909972e+00 1.816667080688e+00 1.823726588385e+00 1.830445759066e+00 1.836801146276e+00 1.842762509904e+00 1.848310872100e+00 1.853418095299e+00 1.858064746777e+00 1.862228282582e+00 1.865887517121e+00 1.869027414895e+00 1.871624159431e+00 1.873670302376e+00 1.875142537100e+00 1.876033416057e+00 1.876331825038e+00 1.876023673950e+00 1.875110543004e+00 1.873578166538e+00 1.871429734807e+00 1.868660882706e+00 1.865274154274e+00 1.861273662463e+00 1.856666092989e+00 1.851461198619e+00 1.845667290363e+00 1.839302064665e+00 1.832379030932e+00 1.824921704807e+00 1.816950683818e+00 1.808494334169e+00 1.799579771087e+00 1.790237054385e+00 1.780508464638e+00 1.770417545716e+00 1.760021385938e+00 1.749353450556e+00 1.738462390783e+00 1.727402087414e+00 1.716215609461e+00 1.704967329960e+00 1.693703132419e+00 1.682487216335e+00 1.671378633920e+00 1.660433319792e+00 1.649720656330e+00 1.639292088712e+00 1.629217798078e+00 1.619549454794e+00 1.610351561608e+00 1.601675636664e+00 1.593576546945e+00 1.586106915713e+00 1.579303198537e+00 1.573217762301e+00 1.567867760467e+00 1.563298604336e+00 1.559517557707e+00 1.556541591297e+00 1.554385327669e+00 1.553026685091e+00 1.552476130776e+00 1.552695548515e+00 1.553673561781e+00 1.555361795172e+00 1.557722948367e+00 1.560710619857e+00 1.564251351398e+00 1.568305196511e+00 1.572776782008e+00 1.577615588733e+00 1.582726115412e+00 1.588038827052e+00 1.593469770259e+00 1.598919222903e+00 1.604327931712e+00 1.609583788103e+00 1.614628557074e+00 1.619358859868e+00 1.623707859865e+00 1.627599555809e+00 1.630951849094e+00 1.633715649439e+00 1.635805616168e+00 1.637193266292e+00 1.637801987556e+00 1.637607985214e+00 1.636570137264e+00 1.634649676801e+00 1.631850773664e+00 1.628129454272e+00 1.623514154533e+00 1.617986431090e+00 1.611573108426e+00 1.604293063706e+00 1.596173125908e+00 1.587273231179e+00 1.577611283354e+00 1.567281658512e+00 1.556318679158e+00 1.544818593869e+00 1.532854437366e+00 1.520502736644e+00 1.507881679887e+00 1.495056775985e+00 1.482160685142e+00 1.469268069293e+00 1.456502517946e+00 1.443958505110e+00 1.431728259222e+00 1.419929096896e+00 1.408621718798e+00 1.397920113314e+00 1.387868511560e+00 1.378552182694e+00 1.370009381311e+00 1.362276898844e+00 1.355391914659e+00 1.349339000687e+00 1.344143644111e+00 1.339753379069e+00 1.336163031705e+00 1.333309564177e+00 1.331134960437e+00 1.329588445877e+00 1.328564422083e+00 1.328015164153e+00 1.327821082530e+00 1.327917579024e+00 1.328200572002e+00 1.328582987056e+00 1.328993057366e+00 1.329323089313e+00 1.329527700485e+00 1.329510937454e+00 1.329234286123e+00 1.328628363994e+00 1.327654665251e+00 1.326284088243e+00 1.324471360767e+00 1.322220238071e+00 1.319498778794e+00 1.316317080935e+00 1.312672970125e+00 1.308572765153e+00 1.304037436934e+00 1.299079426717e+00 1.293726097170e+00 1.287999112679e+00 1.281926212242e+00 1.275539159769e+00 1.268860388226e+00 1.261929724584e+00 1.254772681257e+00 1.247412851936e+00 1.239895210479e+00 1.232225238205e+00 1.224457083076e+00 1.216598835312e+00 1.208678041114e+00 1.200740646455e+00 1.192774292331e+00 1.184844567761e+00 1.176936204302e+00 1.169087978704e+00 1.161317050062e+00 1.153618598772e+00 1.146029018594e+00 1.138517866197e+00 1.131113582133e+00 1.123781000223e+00 1.116518756218e+00 1.109292067812e+00 1.102069919644e+00 1.094815490547e+00 1.087469966128e+00 1.080006063301e+00 1.072328701819e+00 1.064429953449e+00 1.056215967992e+00 1.047657995635e+00 1.038722934659e+00 1.029348145270e+00 1.019572816097e+00 1.009348918773e+00 9.987389626293e-01 9.877793434224e-01 9.765330989527e-01 9.651191321228e-01 9.536345948306e-01 9.422421005954e-01 9.310903369461e-01 9.203683571080e-01 9.102408581715e-01 9.009164438806e-01 8.925569774664e-01 8.853255793829e-01 8.793752100959e-01 8.747820156433e-01 8.716315801077e-01 8.699229733778e-01 8.696314986836e-01 8.706542099666e-01 8.728706349849e-01 8.760923263966e-01 8.800914957473e-01 8.846387043809e-01 8.894544401130e-01 8.942905244386e-01 8.988708355595e-01 9.029907297148e-01 9.064425269335e-01 9.091001021210e-01 9.109072841002e-01 9.118667614140e-01 9.121065472541e-01 9.118075004346e-01 9.112873049132e-01 9.108962766817e-01 9.110870640426e-01 9.123113400511e-01 9.150150471842e-01 9.196030164130e-01 9.263322049250e-01 9.328187423988e-01 9.399902935558e-01 9.481236066344e-01 9.575075822571e-01 9.682793041700e-01 9.803604025576e-01 9.935819577437e-01 1.007931535644e+00 1.023738234233e+00 1.038916851431e+00 1.015859964965e+00 9.602540481799e-01 8.805251016474e-01 7.976594323283e-01 7.392667087590e-01 7.263747046823e-01 7.569919700309e-01 8.072776079978e-01 8.493561689236e-01 8.640569014164e-01 8.443519966701e-01 7.958131499571e-01 7.364467439043e-01 6.942374891552e-01 6.955128078085e-01 7.452188984088e-01 8.225641359370e-01 8.981828271902e-01 9.488148189539e-01 9.616948038290e-01 9.350861197560e-01 8.781734938013e-01 8.107606210882e-01 7.600841616849e-01 7.498172783695e-01 7.835644939930e-01 8.417974540632e-01 8.972704759965e-01 9.290270526592e-01 9.276434943371e-01 8.961209741460e-01 8.496563783188e-01 8.128237455098e-01 8.098367803637e-01 8.485834096639e-01 9.137391614421e-01 9.780181243957e-01 1.016275767293e+00 1.012588447201e+00 9.625542075263e-01 8.748397748874e-01 7.735437123723e-01 6.990955804513e-01 6.941086240064e-01 7.657664862501e-01 8.776123215441e-01 9.851828224545e-01 1.057324221671e+00 1.077905430894e+00 1.044210879616e+00 9.665438930653e-01 8.688018280692e-01 7.878024730907e-01 7.620897806191e-01 8.043875745302e-01 8.891031110109e-01 9.768929624801e-01 1.037775094085e+00 1.056674405500e+00 1.032708147093e+00 9.779144085929e-01 9.155620947053e-01 8.744527701074e-01 8.755553902908e-01 9.173948708420e-01 9.777140104329e-01 1.029303169015e+00 1.052294351705e+00 1.038616429485e+00 9.926987061870e-01 9.311089800377e-01 8.797290358892e-01 8.646271857070e-01 8.961899527714e-01 9.612421084095e-01 1.033692936323e+00 1.089442025743e+00 1.113719947780e+00 1.102572209916e+00 1.062484246794e+00 1.008818143854e+00 9.622364042222e-01 9.412700239844e-01 9.526636860684e-01 9.875299787378e-01 1.027704289061e+00 1.055736952566e+00 1.060942372677e+00 1.041379438854e+00 1.003354940568e+00 9.592846817133e-01 9.234948488720e-01 9.059065304519e-01 9.067210878423e-01 9.163530488124e-01 9.211993906495e-01 9.103403805285e-01 8.801029289310e-01 8.363562170965e-01 7.947728139760e-01 7.771253553031e-01 8.002786675739e-01 8.636909361021e-01 9.522151383497e-01
 2.417690827827e-01 2.401851865664e-01 2.385864151503e-01 2.370766977692e-01 2.357394822801e-01 2.345328530413e-01 2.333195521093e-01 2.319895736694e-01 2.305410647053e-01 2.290532417286e-01 2.276135872055e-01 2.262865055857e-01 2.250999809422e-01 2.240190990558e-01 2.229513244231e-01 2.218077731039e-01 2.205694310560e-01 2.192963124639e-01 2.180800322645e-01 2.169823275371e-01 2.160099976870e-01 2.151150910660e-01 2.142139332869e-01 2.132583925005e-01 2.122680916213e-01 2.113101873994e-01 2.104278558188e-01 2.096066038622e-01 2.088087813690e-01 2.080201607259e-01 2.072533684579e-01 2.065213711275e-01 2.058250321675e-01 2.051539929333e-01 2.044919528332e-01 2.038189319948e-01 2.031269356332e-01 2.024354722294e-01 2.017870177785e-01 2.012218165636e-01 2.007447807228e-01 2.003118195596e-01 1.998491652671e-01 1.993019282848e-01 1.986902997605e-01 1.981068728983e-01 1.976550793045e-01 1.973584104156e-01 1.971517379765e-01 1.969316224229e-01 1.966401729716e-01 1.963068098931e-01 1.960067948503e-01 1.958063777157e-01 1.957043583997e-01 1.956645304910e-01 1.956581171931e-01 1.956870786208e-01 1.957608695790e-01 1.958696160009e-01 1.959753758400e-01 1.960555744128e-01 1.961274210945e-01 1.962519774171e-01 1.964889127802e-01 1.968464083081e-01 1.972594122356e-01 1.976393375185e-01 1.979426462783e-01 1.982028223216e-01 1.984937884537e-01 1.988860503854e-01 1.993999521185e-01 1.999951124744e-01 2.006127728889e-01 2.012195779413e-01 2.018276468419e-01 2.024637211322e-01 2.031320386971e-01 2.038285053694e-01 2.045606752126e-01 2.053531515055e-01 2.062390016810e-01 2.072187019732e-01 2.082458476956e-01 2.092382875326e-01 2.101385962655e-01 2.109801947940e-01 2.118666084638e-01 2.128895504391e-01 2.140629513538e-01 2.153153093658e-01 2.165402508119e-01 2.176810338425e-01 2.187629346084e-01 2.198685461946e-01 2.210696319131e-01 2.223722759721e-01 2.237367431744e-01 2.251286835123e-01 2.265336877592e-01 2.279559386861e-01 2.293960907052e-01 2.308443317583e-01 2.322846495743e-01 2.337161151680e-01 2.351671558276e-01 2.366848722983e-01 2.382973423689e-01 2.399888242007e-01 2.417096662458e-01 2.434009910251e-01 2.450169558874e-01 2.465721721811e-01 2.481374315392e-01 2.498032280059e-01 2.516202751214e-01 2.535544055242e-01 2.555144484594e-01 2.573919285756e-01 2.591393737132e-01 2.608054918308e-01 2.625038853453e-01 2.643362563330e-01 2.663196701927e-01 2.684033555018e-01 2.704941769602e-01 2.725091340244e-01 2.744265752614e-01 2.762887608349e-01 2.781762049843e-01 2.801544761338e-01 2.822436034306e-01 2.844167761614e-01 2.866103947790e-01 2.887589464648e-01 2.908434218695e-01 2.928927415214e-01 2.949512519788e-01 2.970558161579e-01 2.992281727055e-01 3.014606475850e-01 3.037249414781e-01 3.059916801328e-01 3.082417448503e-01 3.104667359761e-01 3.126711201024e-01 3.148805581173e-01 3.171251409098e-01 3.194151553206e-01 3.217418482503e-01 3.240950048161e-01 3.264562004668e-01 3.288125793401e-01 3.311585305662e-01 3.335003806994e-01 3.358434215865e-01 3.381969279794e-01 3.405790729270e-01 3.429969827264e-01 3.454452551861e-01 3.479063184185e-01 3.503645921401e-01 3.528083088179e-01 3.552343612365e-01 3.576567937126e-01 3.600979768408e-01 3.625708064737e-01 3.650747986090e-01 3.675991529758e-01 3.701289474315e-01 3.726503334679e-01 3.751627706660e-01 3.776757261010e-01 3.801973039926e-01 3.827310523409e-01 3.852830174102e-01 3.878570829169e-01 3.904422025249e-01 3.930365664843e-01 3.956347912352e-01 3.982318502028e-01 4.008266412124e-01 4.034232181114e-01 4.060312125006e-01 4.086505906117e-01 4.112845000272e-01 4.139292899522e-01 4.165816734642e-01 4.192354284987e-01 4.218904958028e-01 4.245513429318e-01 4.272167013053e-01 4.298869481492e-01 4.325669148958e-01 4.352517834018e-01 4.379418287374e-01 4.406404711567e-01 4.433495659240e-01 4.460649857085e-01 4.487860557699e-01 4.515104679428e-01 4.542359733400e-01 4.569645653327e-01 4.597023187025e-01 4.624484167398e-01 4.652008783121e-01 4.679540280843e-01 4.707087344784e-01 4.734655559059e-01 4.762260869912e-01 4.789991271268e-01 4.817740750080e-01 4.845494929051e-01 4.873211077895e-01 4.900915410448e-01 4.928714160260e-01 4.956636513820e-01 4.984707286469e-01 5.012814645573e-01 5.040898137072e-01 5.068951452337e-01 5.097009978374e-01 5.125166186707e-01 5.153450132121e-01 5.181838143551e-01 5.210277273608e-01 5.238680228530e-01 5.267068258332e-01 5.295461730141e-01 5.323888653363e-01 5.352368674582e-01 5.380926764169e-01 5.409534452661e-01 5.438151485283e-01 5.466797525288e-01 5.495456964517e-01 5.524093865331e-01 5.552761523856e-01 5.581485487345e-01 5.610230928491e-01 5.639058514617e-01 5.667919552557e-01 5.696776271748e-01 5.725605096064e-01 5.754456510724e-01 5.783323975862e-01 5.812204367590e-01 5.841155723955e-01 5.870157601866e-01 5.899141743030e-01 5.928145079675e-01 5.957144283437e-01 5.986148134669e-01 6.015151438724e-01 6.044197907236e-01 6.073258181010e-01 6.102353458380e-01 6.131477395776e-01 6.160606726688e-01 6.189714607790e-01 6.218840849406e-01 6.247985455060e-01 6.277131297070e-01 6.306302426752e-01 6.335521082642e-01 6.364717106027e-01 6.393922031044e-01 6.423111154704e-01 6.452274475113e-01 6.481443453132e-01 6.510660661028e-01 6.539904982160e-01 6.569157556946e-01 6.598404721272e-01 6.627637580954e-01 6.656833588172e-01 6.686078335320e-01 6.715354477715e-01 6.744637809722e-01 6.773928790839e-01 6.803211327726e-01 6.832492872163e-01 6.861771729952e-01 6.891074455936e-01 6.920365486840e-01 6.949632528574e-01 6.978889147726e-01 7.008163340854e-01 7.037444943656e-01 7.066717454284e-01 7.095996106936e-01 7.125226281902e-01 7.154454099034e-01 7.183685049322e-01 7.212932135691e-01 7.242185503275e-01 7.271437270185e-01 7.300693698283e-01 7.329899619790e-01 7.359111578440e-01 7.388310398055e-01 7.417523196911e-01 7.446778549541e-01 7.475996342031e-01 7.505187692618e-01 7.534334436831e-01 7.563471264339e-01 7.592607753862e-01 7.621745986356e-01 7.650868647212e-01 7.679944094289e-01 7.708985891015e-01 7.738004767727e-01 7.767023660714e-01 7.796034810175e-01 7.825047541893e-01 7.854014439244e-01 7.882960556592e-01 7.911880633743e-01 7.940806929119e-01 7.969731591043e-01 7.998651328817e-01 8.027542333485e-01 8.056382775523e-01 8.085195989480e-01 8.114002206670e-01 8.142784846073e-01 8.171547874459e-01 8.200270878744e-01 8.228933217942e-01 8.257571285394e-01 8.286214625907e-01 8.314821058518e-01 8.343405998583e-01 8.371948838169e-01 8.400451095806e-01 8.428938245527e-01 8.457400238110e-01 8.485829888711e-01 8.514242644557e-01 8.542620738397e-01 8.570955563400e-01 8.599246184937e-01 8.627505672404e-01 8.655731030936e-01 8.683923608491e-01 8.712102873127e-01 8.740235589556e-01 8.768326846219e-01 8.796383447782e-01 8.824382263643e-01 8.852351969417e-01 8.880290287810e-01 8.908188388685e-01 8.936055397447e-01 8.963870399834e-01 8.991610914935e-01 9.019313543286e-01 9.046981282927e-01 9.074612979963e-01 9.102189066756e-01 9.129730358547e-01 9.157220017644e-01 9.184651946166e-01 9.212046285377e-01 9.239397990888e-01 9.266686983087e-01 9.293926430667e-01 9.321131293013e-01 9.348277008779e-01 9.375383304056e-01 9.402433583861e-01 9.429398970810e-01 9.456319572231e-01 9.483183100285e-01 9.510006701460e-01 9.536765506537e-01 9.563484404330e-01 9.590133911085e-01 9.616718967947e-01 9.643247284549e-01 9.669723271867e-01 9.696159283674e-01 9.722527731799e-01 9.748844415273e-01 9.775075315680e-01 9.801243241383e-01 9.827368384887e-01 9.853432064641e-01 9.879426531383e-01 9.905359051696e-01 9.931206164290e-01 9.956983006744e-01 9.982692340401e-01 1.000833951571e+00 1.003392714673e+00 1.005944601081e+00 1.008487973557e+00 1.011023143282e+00 1.013552253990e+00 1.016075035240e+00 1.018591783602e+00 1.021098966089e+00 1.023601035996e+00 1.026093811217e+00 1.028578837304e+00 1.031058024680e+00 1.033529352084e+00 1.035992836138e+00 1.038449037318e+00 1.040895490213e+00 1.043333871072e+00 1.045765167503e+00 1.048188216329e+00 1.050604477415e+00 1.053011623221e+00 1.055408693723e+00 1.057797473059e+00 1.060178542668e+00 1.062551497435e+00 1.064916558644e+00 1.067271386172e+00 1.069617964614e+00 1.071955561769e+00 1.074285546223e+00 1.076606165550e+00 1.078917832504e+00 1.081220167768e+00 1.083512364436e+00 1.085796699754e+00 1.088070192346e+00 1.090335515372e+00 1.092591465633e+00 1.094837996820e+00 1.097072478266e+00 1.099298781392e+00 1.101514985842e+00 1.103722634334e+00 1.105919988485e+00 1.108106945437e+00 1.110283141968e+00 1.112450554179e+00 1.114608438472e+00 1.116755500474e+00 1.118893625758e+00 1.121020374093e+00 1.123134194110e+00 1.125240044191e+00 1.127335567009e+00 1.129419624318e+00 1.131493382149e+00 1.133554998179e+00 1.135606646494e+00 1.137647386684e+00 1.139676277095e+00 1.141694981828e+00 1.143701842165e+00 1.145699389446e+00 1.147683245990e+00 1.149656374427e+00 1.151619545965e+00 1.153570356468e+00 1.155509078649e+00 1.157436886089e+00 1.159352211737e+00 1.161255652545e+00 1.163148523836e+00 1.165028255585e+00 1.166896122992e+00 1.168753466797e+00 1.170597056565e+00 1.172428277351e+00 1.174249206558e+00 1.176056386383e+00 1.177850695691e+00 1.179634130861e+00 1.181403862420e+00 1.183162449321e+00 1.184907484361e+00 1.186638019407e+00 1.188356811376e+00 1.190063949482e+00 1.191758035246e+00 1.193438901590e+00 1.195106260598e+00 1.196760743217e+00 1.198402590230e+00 1.200029450662e+00 1.201643666355e+00 1.203245275761e+00 1.204832772451e+00 1.206407452798e+00 1.207968112216e+00 1.209515066550e+00 1.211048986851e+00 1.212567240924e+00 1.214073139788e+00 1.215566590191e+00 1.217043894462e+00 1.218508530489e+00 1.219958877014e+00 1.221394468572e+00 1.222817387846e+00 1.224225135194e+00 1.225616129407e+00 1.226997331591e+00 1.228362341519e+00 1.229711273739e+00 1.231048858546e+00 1.232368617742e+00 1.233676301744e+00 1.234967202244e+00 1.236243874800e+00 1.237508684113e+00 1.238755562085e+00 1.239988781760e+00 1.241205557137e+00 1.242408958053e+00 1.243597116134e+00 1.244769780284e+00 1.245927451672e+00 1.247070673112e+00 1.248198882941e+00 1.249308948747e+00 1.250406052165e+00 1.251488012025e+00 1.252553495283e+00 1.253605034328e+00 1.254638776954e+00 1.255658623840e+00 1.256662326891e+00 1.257650490798e+00 1.258624653839e+00 1.259580043638e+00 1.260522862839e+00 1.261447447985e+00 1.262356331873e+00 1.263250647316e+00 1.264128601146e+00 1.264990685749e+00 1.265837298393e+00 1.266667196506e+00 1.267480613892e+00 1.268280307508e+00 1.269061723854e+00 1.269828673238e+00 1.270578065891e+00 1.271311660536e+00 1.272030043286e+00 1.272730409245e+00 1.273415948737e+00 1.274085098632e+00 1.274738482345e+00 1.275374082429e+00 1.275995252472e+00 1.276598045605e+00 1.277185590858e+00 1.277757803772e+00 1.278312425655e+00 1.278851745488e+00 1.279373125812e+00 1.279879346408e+00 1.280369142598e+00 1.280842669643e+00 1.281299608471e+00 1.281739456785e+00 1.282164421140e+00 1.282571668506e+00 1.282963032460e+00 1.283338011106e+00 1.283697211763e+00 1.284038966382e+00 1.284365276615e+00 1.284674297037e+00 1.284968138724e+00 1.285244764352e+00 1.285505042925e+00 1.285750040661e+00 1.285977898686e+00 1.286189338176e+00 1.286384449219e+00 1.286563861604e+00 1.286728056967e+00 1.286875196583e+00 1.287006861627e+00 1.287121318971e+00 1.287220469782e+00 1.287303134399e+00 1.287370329262e+00 1.287421467828e+00 1.287455689964e+00 1.287476265234e+00 1.287479573539e+00 1.287466639590e+00 1.287439282622e+00 1.287395683351e+00 1.287336945630e+00 1.287261989366e+00 1.287171539378e+00 1.287066325056e+00 1.286946080872e+00 1.286810123511e+00 1.286657469018e+00 1.286491639418e+00 1.286310397493e+00 1.286113279308e+00 1.285902743384e+00 1.285677087961e+00 1.285435914088e+00 1.285180540552e+00 1.284910086335e+00 1.284626472561e+00 1.284327393700e+00 1.284015153214e+00 1.283689405541e+00 1.283346583252e+00 1.282992938131e+00 1.282624028645e+00 1.282241489614e+00 1.281844840118e+00 1.281435473633e+00 1.281012500741e+00 1.280577528813e+00 1.280128779939e+00 1.279667446091e+00 1.279192810713e+00 1.278706102586e+00 1.278206761408e+00 1.277695629671e+00 1.277171711028e+00 1.276637330693e+00 1.276090500851e+00 1.275529499059e+00 1.274960032618e+00 1.274377936947e+00 1.273786389289e+00 1.273181861701e+00 1.272567933860e+00 1.271941815101e+00 1.271307477287e+00 1.270660786483e+00 1.270005524772e+00 1.269340496954e+00 1.268665217238e+00 1.267981145517e+00 1.267287963256e+00 1.266585325493e+00 1.265875160720e+00 1.265156056509e+00 1.264429367651e+00 1.263693871532e+00 1.262950821892e+00 1.262201011609e+00 1.261443327587e+00 1.260679195764e+00 1.259907715655e+00 1.259130033512e+00 1.258347741348e+00 1.257558469615e+00 1.256763149125e+00 1.255963350461e+00 1.255158691946e+00 1.254350313828e+00 1.253536190077e+00 1.252719068960e+00 1.251897508027e+00 1.251071782529e+00 1.250243077615e+00 1.249412662027e+00 1.248579126964e+00 1.247743669430e+00 1.246905419751e+00 1.246067668557e+00 1.245227953742e+00 1.244385982939e+00 1.243546510166e+00 1.242705954297e+00 1.241863595489e+00 1.241023849784e+00 1.240184424455e+00 1.239347931624e+00 1.238511260463e+00 1.237679472976e+00 1.236848201835e+00 1.236020234519e+00 1.235195781502e+00 1.234375810755e+00 1.233559307743e+00 1.232747230174e+00 1.231940131052e+00 1.231140104915e+00 1.230343432328e+00 1.229554953312e+00 1.228772678693e+00 1.227997099044e+00 1.227229364994e+00 1.226469142863e+00 1.225719240713e+00 1.224975671703e+00 1.224242704474e+00 1.223520118411e+00 1.222805595151e+00 1.222104162546e+00 1.221411380393e+00 1.220732261629e+00 1.220064336158e+00 1.219408821306e+00 1.218766515560e+00 1.218136503819e+00 1.217521205684e+00 1.216919488749e+00 1.216334496089e+00 1.215762025369e+00 1.215207418474e+00 1.214668408803e+00 1.214145661448e+00 1.213639490556e+00 1.213151200790e+00 1.212680270869e+00 1.212228543460e+00 1.211795868020e+00 1.211381404905e+00 1.210987584945e+00 1.210612269699e+00 1.210259509891e+00 1.209925363150e+00 1.209614866688e+00 1.209324873687e+00 1.209058343758e+00 1.208816098647e+00 1.208592757776e+00 1.208396706354e+00 1.208222440817e+00 1.208075213354e+00 1.207949361140e+00 1.207850708679e+00 1.207777168323e+00 1.207729525684e+00 1.207709285681e+00 1.207714358559e+00 1.207746373231e+00 1.207805499821e+00 1.207893874799e+00 1.208009562820e+00 1.208153266781e+00 1.208326065869e+00 1.208525844066e+00 1.208758731633e+00 1.209018084333e+00 1.209308313617e+00 1.209629467634e+00 1.209978512087e+00 1.210359349774e+00 1.210771045551e+00 1.211213536121e+00 1.211687937277e+00 1.212191995416e+00 1.212727879519e+00 1.213295691642e+00 1.213894600852e+00 1.214526518123e+00 1.215189648118e+00 1.215885666382e+00 1.216613068813e+00 1.217372591958e+00 1.218164622437e+00 1.218988540335e+00 1.219846608975e+00 1.220733964815e+00 1.221655703976e+00 1.222608246944e+00 1.223593500246e+00 1.224610753909e+00 1.225659117600e+00 1.226741039138e+00 1.227851898899e+00 1.228996626953e+00 1.230170774692e+00 1.231376762372e+00 1.232614074053e+00 1.233882031021e+00 1.235180918814e+00 1.236507666281e+00 1.237865941521e+00 1.239253552203e+00 1.240669959100e+00 1.242115187175e+00 1.243587608302e+00 1.245089704287e+00 1.246617990474e+00 1.248174130890e+00 1.249756320068e+00 1.251364285355e+00 1.252996975711e+00 1.254655622199e+00 1.256338953270e+00 1.258045707274e+00 1.259775771701e+00 1.261527871050e+00 1.263304417422e+00 1.265100021096e+00 1.266915742827e+00 1.268753190271e+00 1.270607959543e+00 1.272482627485e+00 1.274373680365e+00 1.276282419867e+00 1.278207380277e+00 1.280146229932e+00 1.282101075453e+00 1.284067774935e+00 1.286048558818e+00 1.288040004755e+00 1.290042005139e+00 1.292054151916e+00 1.294074471805e+00 1.296104931337e+00 1.298139632035e+00 1.300181989310e+00 1.302227684511e+00 1.304277737896e+00 1.306330732082e+00 1.308384314623e+00 1.310439470697e+00 1.312492893306e+00 1.314545710677e+00 1.316594336361e+00 1.318638868562e+00 1.320679153528e+00 1.322711741054e+00 1.324738895022e+00 1.326753864279e+00 1.328761641438e+00 1.330756592052e+00 1.332739783583e+00 1.334709385174e+00 1.336663558225e+00 1.338601868640e+00 1.340521828264e+00 1.342424499401e+00 1.344304007856e+00 1.346163598040e+00 1.348000901556e+00 1.349812159743e+00 1.351600437878e+00 1.353359329463e+00 1.355092640291e+00 1.356793329594e+00 1.358466673568e+00 1.360105986625e+00 1.361712624782e+00 1.363283912930e+00 1.364818089429e+00 1.366317716642e+00 1.367776312414e+00 1.369195916919e+00 1.370571050686e+00 1.371906612239e+00 1.373196634424e+00 1.374440689501e+00 1.375638891415e+00 1.376786766177e+00 1.377888347846e+00 1.378935486089e+00 1.379932009385e+00 1.380875524146e+00 1.381764527432e+00 1.382598671407e+00 1.383373101714e+00 1.384092053193e+00 1.384748419316e+00 1.385347895421e+00 1.385881518419e+00 1.386355399394e+00 1.386763076439e+00 1.387103198454e+00 1.387380991019e+00 1.387586794831e+00 1.387728778856e+00 1.387795365813e+00 1.387797815871e+00 1.387722069357e+00 1.387577274615e+00 1.387360698316e+00 1.387064796995e+00 1.386700185078e+00 1.386252783802e+00 1.385735369574e+00 1.385133671479e+00 1.384458528260e+00 1.383704241090e+00 1.382868000469e+00 1.381955585248e+00 1.380955929732e+00 1.379884854517e+00 1.378721318952e+00 1.377487111946e+00 1.376162996589e+00 1.374759329245e+00 1.373275286356e+00 1.371702977840e+00 1.370057874367e+00 1.368318612889e+00 1.366507638319e+00 1.364605777225e+00 1.362629116876e+00 1.360566135584e+00 1.358420887926e+00 1.356201869963e+00 1.353891307586e+00 1.351513724664e+00 1.349044184163e+00 1.346507865825e+00 1.343884319879e+00 1.341191044599e+00 1.338420851990e+00 1.335572644791e+00 1.332660659966e+00 1.329664923454e+00 1.326612279413e+00 1.323479393693e+00 1.320290422621e+00 1.317028688309e+00 1.313706819848e+00 1.310326232128e+00 1.306880217186e+00 1.303387350227e+00 1.299829414632e+00 1.296231787163e+00 1.292574566589e+00 1.288877703011e+00 1.285135300680e+00 1.281351856800e+00 1.277534920210e+00 1.273677076495e+00 1.269799795398e+00 1.265883762521e+00 1.261956612893e+00 1.258001474529e+00 1.254037399757e+00 1.250059547414e+00 1.246074367738e+00 1.242092103854e+00 1.238103995757e+00 1.234134871216e+00 1.230165851609e+00 1.226222758210e+00 1.222294520514e+00 1.218399968642e+00 1.214536684694e+00 1.210709501258e+00 1.206930175663e+00 1.203195744603e+00 1.199524314383e+00 1.195906475435e+00 1.192364149996e+00 1.188889797520e+00 1.185500487879e+00 1.182195111587e+00 1.178982228068e+00 1.175869836190e+00 1.172860467674e+00 1.169967416185e+00 1.167187399934e+00 1.164537782171e+00 1.162016713993e+00 1.159635152572e+00 1.157395925656e+00 1.155307493563e+00 1.153377449899e+00 1.151607911509e+00 1.150009367113e+00 1.148583384272e+00 1.147339936835e+00 1.146278100461e+00 1.145412479697e+00 1.144738376909e+00 1.144267448752e+00 1.144002181349e+00 1.143943415845e+00 1.144102298317e+00 1.144473208671e+00 1.145070180588e+00 1.145886743309e+00 1.146930380552e+00 1.148202214397e+00 1.149703137079e+00 1.151439552660e+00 1.153403887184e+00 1.155605941117e+00 1.158037315200e+00 1.160706425346e+00 1.163604152937e+00 1.166736518199e+00 1.170097527399e+00 1.173687000223e+00 1.177503166020e+00 1.181539233355e+00 1.185801680324e+00 1.190273946371e+00 1.194961821533e+00 1.199856719165e+00 1.204955640882e+00 1.210251587222e+00 1.215740806913e+00 1.221417076797e+00 1.227272578569e+00 1.233305789826e+00 1.239500571767e+00 1.245863084393e+00 1.252370967745e+00 1.259033706395e+00 1.265825681197e+00 1.272753074106e+00 1.279800370715e+00 1.286958466438e+00 1.294227185057e+00 1.301583380079e+00 1.309039593512e+00 1.316560689177e+00 1.324162289624e+00 1.331816878687e+00 1.339525618738e+00 1.347279890876e+00 1.355058225778e+00 1.362872204454e+00 1.370686487532e+00 1.378519546340e+00 1.386336488667e+00 1.394147160571e+00 1.401935284555e+00 1.409684172705e+00 1.417405251395e+00 1.425058405416e+00 1.432670797796e+00 1.440200918302e+00 1.447663761797e+00 1.455040237255e+00 1.462316965756e+00 1.469503087222e+00 1.476564101831e+00 1.483524523230e+00 1.490344050496e+00 1.497041941139e+00 1.503594463367e+00 1.509997697221e+00 1.516252808086e+00 1.522334945638e+00 1.528264479628e+00 1.534005074233e+00 1.539578973815e+00 1.544958573231e+00 1.550150444883e+00 1.555149053305e+00 1.559940763505e+00 1.564537059425e+00 1.568913829003e+00 1.573089468982e+00 1.577042845903e+00 1.580781723146e+00 1.584299559448e+00 1.587591790060e+00 1.590665389957e+00 1.593506088122e+00 1.596130239975e+00 1.598519156285e+00 1.600690489062e+00 1.602630943477e+00 1.604349294937e+00 1.605848477582e+00 1.607121363961e+00 1.608185953580e+00 1.609028062120e+00 1.609668573031e+00 1.610097775766e+00 1.610331524842e+00 1.610369213096e+00 1.610219815239e+00 1.609891647744e+00 1.609386127472e+00 1.608720515954e+00 1.607893641826e+00 1.606924263966e+00 1.605813582749e+00 1.604579560365e+00 1.603229678063e+00 1.601774160734e+00 1.600230734001e+00 1.598606525156e+00 1.596921144213e+00 1.595180251211e+00 1.593406958813e+00 1.591610676017e+00 1.589810086519e+00 1.588018086287e+00 1.586253046069e+00 1.584531186923e+00 1.582867742915e+00 1.581283865127e+00 1.579788965708e+00 1.578410774516e+00 1.577157129920e+00 1.576050631952e+00 1.575105700977e+00 1.574339045271e+00 1.573773674986e+00 1.573412986512e+00 1.573287352450e+00 1.573398309606e+00 1.573771179805e+00 1.574414235055e+00 1.575337978582e+00 1.576563610636e+00 1.578090426714e+00 1.579937548235e+00 1.582106621767e+00 1.584611219299e+00 1.587450599978e+00 1.590635014029e+00 1.594163832317e+00 1.598037763164e+00 1.602260663017e+00 1.606825110104e+00 1.611735353313e+00 1.616977855363e+00 1.622553491584e+00 1.628447058590e+00 1.634651877400e+00 1.641158537669e+00 1.647948502882e+00 1.655010964421e+00 1.662327000328e+00 1.669883781876e+00 1.677652751814e+00 1.685624220674e+00 1.693768860321e+00 1.702068123194e+00 1.710494988065e+00 1.719027469776e+00 1.727637598041e+00 1.736297787467e+00 1.744986486284e+00 1.753668048734e+00 1.762323300046e+00 1.770913297011e+00 1.779418208200e+00 1.787803245265e+00 1.796039396026e+00 1.804102075271e+00 1.811955425727e+00 1.819576376370e+00 1.826931323772e+00 1.833996449715e+00 1.840739749718e+00 1.847137759672e+00 1.853160367611e+00 1.858784319427e+00 1.863985597999e+00 1.868735538876e+00 1.873016464035e+00 1.876802647435e+00 1.880078565946e+00 1.882819033000e+00 1.885011997554e+00 1.886639015028e+00 1.887683230620e+00 1.888137840401e+00 1.887984655418e+00 1.887221564177e+00 1.885836962515e+00 1.883827681166e+00 1.881192422014e+00 1.877926896851e+00 1.874037917590e+00 1.869526131315e+00 1.864402885141e+00 1.858674573822e+00 1.852355697968e+00 1.845461876524e+00 1.838010456393e+00 1.830024335714e+00 1.821524616839e+00 1.812545690878e+00 1.803108824335e+00 1.793259380263e+00 1.783023791748e+00 1.772445257518e+00 1.761572521497e+00 1.750438854269e+00 1.739107593000e+00 1.727619724945e+00 1.716033303640e+00 1.704406825780e+00 1.692791064873e+00 1.681257392404e+00 1.669854105149e+00 1.658655045280e+00 1.647715322834e+00 1.637101125975e+00 1.626874438649e+00 1.617092205768e+00 1.607817869926e+00 1.599100423150e+00 1.591002876231e+00 1.583559747649e+00 1.576828948767e+00 1.570836259446e+00 1.565612944716e+00 1.561197420788e+00 1.557584008818e+00 1.554804928819e+00 1.552840444735e+00 1.551699860834e+00 1.551354226790e+00 1.551780660120e+00 1.552955322004e+00 1.554819042028e+00 1.557345396651e+00 1.560453534571e+00 1.564099951376e+00 1.568202549682e+00 1.572691740995e+00 1.577495459310e+00 1.582513240150e+00 1.587690356009e+00 1.592906494499e+00 1.598104254188e+00 1.603177623064e+00 1.608044933717e+00 1.612633874187e+00 1.616840424226e+00 1.620614901206e+00 1.623853946594e+00 1.626514056909e+00 1.628509382155e+00 1.629796164740e+00 1.630319092246e+00 1.630021715938e+00 1.628893264952e+00 1.626867218232e+00 1.623954974340e+00 1.620120624089e+00 1.615369488269e+00 1.609705388692e+00 1.603130158598e+00 1.595688980254e+00 1.587378917588e+00 1.578275829493e+00 1.568397961586e+00 1.557820919198e+00 1.546606304085e+00 1.534813714120e+00 1.522554211441e+00 1.509872902135e+00 1.496899325788e+00 1.483703934006e+00 1.470397303288e+00 1.457084872111e+00 1.443852791874e+00 1.430829611240e+00 1.418084228255e+00 1.405739447491e+00 1.393861783560e+00 1.382551230193e+00 1.371875442158e+00 1.361887801139e+00 1.352663608870e+00 1.344210985217e+00 1.336585871665e+00 1.329772580662e+00 1.323786695957e+00 1.318605754325e+00 1.314190566619e+00 1.310521727199e+00 1.307512935768e+00 1.305135616105e+00 1.303288492038e+00 1.301914967644e+00 1.300927170527e+00 1.300233047336e+00 1.299767278199e+00 1.299422831353e+00 1.299146647531e+00 1.298838416266e+00 1.298445441403e+00 1.297894190149e+00 1.297127954652e+00 1.296107353536e+00 1.294771788301e+00 1.293109771957e+00 1.291074966412e+00 1.288661664135e+00 1.285852431599e+00 1.282639290740e+00 1.279029381194e+00 1.275019898390e+00 1.270623881502e+00 1.265854419457e+00 1.260724392350e+00 1.255255731463e+00 1.249463388460e+00 1.243370312405e+00 1.237002556654e+00 1.230367675492e+00 1.223510069808e+00 1.216428485079e+00 1.209166277854e+00 1.201735182032e+00 1.194154132890e+00 1.186471532439e+00 1.178674394092e+00 1.170826519170e+00 1.162923823362e+00 1.155000649170e+00 1.147091398183e+00 1.139192016318e+00 1.131352185420e+00 1.123558087120e+00 1.115845391468e+00 1.108199334153e+00 1.100630380620e+00 1.093121214042e+00 1.085658125735e+00 1.078218463897e+00 1.070751485002e+00 1.063247567251e+00 1.055617156374e+00 1.047854205448e+00 1.039873929689e+00 1.031635792506e+00 1.023115208926e+00 1.014233972917e+00 1.005019245957e+00 9.954193463300e-01 9.854709732977e-01 9.752039758346e-01 9.646662643345e-01 9.539564439251e-01 9.431708306544e-01 9.324564817956e-01 9.219558573432e-01 9.118663155044e-01 9.023500664879e-01 8.936270243476e-01 8.858743999634e-01 8.792687243833e-01 8.739868524819e-01 8.701282403549e-01 8.677945254610e-01 8.670057104159e-01 8.677505267214e-01 8.699328713167e-01 8.734285736575e-01 8.780469123086e-01 8.835372965533e-01 8.896389573629e-01 8.960377843250e-01 9.024378204377e-01 9.085010805979e-01 9.139585052419e-01 9.185334855408e-01 9.220165806636e-01 9.242779489858e-01 9.252441556017e-01 9.249827863087e-01 9.236308983107e-01 9.214889926476e-01 9.189353969490e-01 9.164989372593e-01 9.147697100857e-01 9.143809821969e-01 9.159941651653e-01 9.201531809771e-01 9.250899252360e-01 9.313007154343e-01 9.391929978309e-01 9.491628034270e-01 9.614123926853e-01 9.759190818739e-01 9.926685827953e-01 1.012348465521e+00 1.038735743192e+00 1.044161001541e+00 1.020533345974e+00 9.613304733896e-01 8.798504307621e-01 7.984103575408e-01 7.442643753982e-01 7.357974735755e-01 7.680163321706e-01 8.165387517331e-01 8.550783838124e-01 8.666337328748e-01 8.462723428991e-01 8.013141636586e-01 7.505301306519e-01 7.200723377430e-01 7.309141684411e-01 7.830508973832e-01 8.556836293873e-01 9.224162937975e-01 9.628562090594e-01 9.662619259157e-01 9.322298590377e-01 8.707010455951e-01 8.015908424182e-01 7.514011652283e-01 7.422253821490e-01 7.762977730199e-01 8.343114159972e-01 8.906109022580e-01 9.261531442086e-01 9.330497029752e-01 9.148630167685e-01 8.853515759591e-01 8.643872074564e-01 8.690006702982e-01 9.026033795318e-01 9.520623415570e-01 9.958954270394e-01 1.014360482275e+00 9.956326835978e-01 9.387007668292e-01 8.554529202122e-01 7.724779772464e-01 7.277043769192e-01 7.500710271321e-01 8.321142562070e-01 9.375079286314e-01 1.029003082164e+00 1.081181667747e+00 1.081668784047e+00 1.030601860004e+00 9.410390577560e-01 8.400486550772e-01 7.673425432793e-01 7.597124413598e-01 8.206584240363e-01 9.169178400427e-01 1.008534589423e+00 1.067832859016e+00 1.081989447020e+00 1.051736101726e+00 9.901560789956e-01 9.211621654497e-01 8.740702942419e-01 8.704485738801e-01 9.092438535399e-01 9.682304351934e-01 1.020193001171e+00 1.045469433517e+00 1.036267502062e+00 9.969912106945e-01 9.432605402780e-01 8.984156427252e-01 8.847505195056e-01 9.104311312204e-01 9.638454699557e-01 1.022520685740e+00 1.065670797810e+00 1.081110685182e+00 1.067022526903e+00 1.031636968093e+00 9.910345510926e-01 9.641410488591e-01 9.642126512252e-01 9.911232856344e-01 1.031801996775e+00 1.068194563203e+00 1.085552959024e+00 1.076724018655e+00 1.043526008309e+00 9.961825465395e-01 9.507391199475e-01 9.234130226614e-01 9.222926435424e-01 9.420878731525e-01 9.670595936761e-01 9.794114648552e-01 9.661763808812e-01 9.229522052406e-01 8.558464185814e-01 7.827689110315e-01 7.323193664215e-01 7.328304471262e-01 7.910158925350e-01 8.887484629025e-01
 2.765725569038e-01 2.749341992501e-01 2.732738739635e-01 2.717023040241e-01 2.703060597438e-01 2.690452997748e-01 2.677777699831e-01 2.663873033336e-01 2.648718529198e-01 2.633102032724e-01 2.617891610961e-01 2.603761101008e-01 2.591030926540e-01 2.579403128263e-01 2.567937498703e-01 2.555687174459e-01 2.542421866159e-01 2.528733758820e-01 2.515506641466e-01 2.503367288306e-01 2.492461137219e-01 2.482341923557e-01 2.472215138635e-01 2.461537174845e-01 2.450427512544e-01 2.439545917292e-01 2.429321260440e-01 2.419622264293e-01 2.410101083822e-01 2.400620469169e-01 2.391327683168e-01 2.382389915395e-01 2.373781390668e-01 2.365367361430e-01 2.356937279287e-01 2.348285793494e-01 2.339330146772e-01 2.330307146221e-01 2.321694688283e-01 2.313882398760e-01 2.306948971588e-01 2.300450789175e-01 2.293625211317e-01 2.285901030025e-01 2.277394892288e-01 2.269009260684e-01 2.261813883206e-01 2.256200778437e-01 2.251590773883e-01 2.246917048969e-01 2.241511842111e-01 2.235544303956e-01 2.229714436165e-01 2.224727290326e-01 2.220706772416e-01 2.217349292241e-01 2.214322296445e-01 2.211610389770e-01 2.209303329987e-01 2.207307013809e-01 2.205255879315e-01 2.202845354808e-01 2.200214798351e-01 2.197947572850e-01 2.196735759178e-01 2.196778057357e-01 2.197527435980e-01 2.198029183531e-01 2.197724499658e-01 2.196776584423e-01 2.195951018217e-01 2.196031475097e-01 2.197373171697e-01 2.199666408154e-01 2.202295917917e-01 2.204822668019e-01 2.207286843505e-01 2.209941395120e-01 2.212896404667e-01 2.216114388758e-01 2.219614508757e-01 2.223660426259e-01 2.228609432254e-01 2.234558016178e-01 2.241133521154e-01 2.247437445373e-01 2.252830645714e-01 2.257439444243e-01 2.262264849568e-01 2.268382655615e-01 2.276121420389e-01 2.284892631607e-01 2.293624453258e-01 2.301550210761e-01 2.308779422755e-01 2.316053850539e-01 2.324180529308e-01 2.333360234904e-01 2.343304987862e-01 2.353657125291e-01 2.364188311730e-01 2.374887191270e-01 2.385757271637e-01 2.396716416570e-01 2.407612048139e-01 2.418430392578e-01 2.429429467292e-01 2.441067694367e-01 2.453672993758e-01 2.467186426441e-01 2.481152306976e-01 2.494957317894e-01 2.508074789780e-01 2.520476993673e-01 2.532822236855e-01 2.546046916365e-01 2.560820188203e-01 2.576994795100e-01 2.593674496173e-01 2.609730621707e-01 2.624499597457e-01 2.638291387800e-01 2.652204339876e-01 2.667315403836e-01 2.684057796376e-01 2.702036942733e-01 2.720361576985e-01 2.738088185371e-01 2.754811963254e-01 2.770849253690e-01 2.786967495959e-01 2.803918940774e-01 2.822048752962e-01 2.841220287339e-01 2.860803022679e-01 2.880073749431e-01 2.898708258468e-01 2.916895367684e-01 2.935069147871e-01 2.953669880633e-01 2.972978283107e-01 2.993027552387e-01 3.013536793490e-01 3.034157239803e-01 3.054648163774e-01 3.074853059778e-01 3.094825828928e-01 3.114823927338e-01 3.135191703166e-01 3.156072475225e-01 3.177429533451e-01 3.199107984816e-01 3.220917745381e-01 3.242684558941e-01 3.264368019451e-01 3.285995765598e-01 3.307648323176e-01 3.329440597243e-01 3.351546495821e-01 3.374060330642e-01 3.396914224525e-01 3.419953102440e-01 3.442979550851e-01 3.465883720235e-01 3.488621596196e-01 3.511336875534e-01 3.534256462677e-01 3.557535426163e-01 3.581149296672e-01 3.605002443526e-01 3.628962029154e-01 3.652855360855e-01 3.676679618574e-01 3.700531124889e-01 3.724467543309e-01 3.748550118229e-01 3.772848694147e-01 3.797384048331e-01 3.822062879570e-01 3.846874931614e-01 3.871735852459e-01 3.896602945179e-01 3.921459777605e-01 3.946366860741e-01 3.971393804758e-01 3.996556669882e-01 4.021875610977e-01 4.047342269116e-01 4.072900536906e-01 4.098490838978e-01 4.124121527192e-01 4.149819310211e-01 4.175589183535e-01 4.201431188127e-01 4.227374262160e-01 4.253385150871e-01 4.279477241999e-01 4.305689295516e-01 4.332003951024e-01 4.358402383522e-01 4.384864873661e-01 4.411392315362e-01 4.437927685680e-01 4.464526695601e-01 4.491212686784e-01 4.518023463413e-01 4.544901467512e-01 4.571797675121e-01 4.598721372981e-01 4.625672916260e-01 4.652691487968e-01 4.679842812406e-01 4.707046743915e-01 4.734257122126e-01 4.761446923820e-01 4.788641072681e-01 4.815942943537e-01 4.843384635237e-01 4.870987104505e-01 4.898657618585e-01 4.926306433646e-01 4.953932627911e-01 4.981593055068e-01 5.009351633833e-01 5.037238762074e-01 5.065260228164e-01 5.093330036568e-01 5.121387856914e-01 5.149436561876e-01 5.177495348022e-01 5.205607901149e-01 5.233787366937e-01 5.262064738179e-01 5.290379312332e-01 5.318719121857e-01 5.347114263839e-01 5.375519830330e-01 5.403920104747e-01 5.432362396999e-01 5.460874324198e-01 5.489430427916e-01 5.518059053535e-01 5.546747315087e-01 5.575440626606e-01 5.604109143766e-01 5.632810352688e-01 5.661537564531e-01 5.690299507963e-01 5.719149480865e-01 5.748037433261e-01 5.776918776521e-01 5.805832777864e-01 5.834750968550e-01 5.863687515762e-01 5.892632748549e-01 5.921639801721e-01 5.950675237780e-01 5.979731602736e-01 6.008836731588e-01 6.037954175586e-01 6.067069523277e-01 6.096183488417e-01 6.125357516850e-01 6.154522869189e-01 6.183731626502e-01 6.212999871636e-01 6.242256194813e-01 6.271527346175e-01 6.300798893272e-01 6.330043144374e-01 6.359297649784e-01 6.388611839019e-01 6.417968886792e-01 6.447343680630e-01 6.476716899033e-01 6.506068016558e-01 6.535414891229e-01 6.564820182856e-01 6.594243904745e-01 6.623709817280e-01 6.653177869093e-01 6.682651341572e-01 6.712123327821e-01 6.741606310914e-01 6.771122930621e-01 6.800620827881e-01 6.830125222639e-01 6.859612280755e-01 6.889130292382e-01 6.918656487273e-01 6.948183412625e-01 6.977719003810e-01 7.007240269405e-01 7.036761526608e-01 7.066274933910e-01 7.095811232824e-01 7.125377245490e-01 7.154949512206e-01 7.184525400453e-01 7.214074397453e-01 7.243610821868e-01 7.273137712508e-01 7.302703340737e-01 7.332307611902e-01 7.361886571813e-01 7.391452011782e-01 7.420980451289e-01 7.450509423277e-01 7.480019747450e-01 7.509556820819e-01 7.539109175881e-01 7.568583659787e-01 7.598048279064e-01 7.627502027886e-01 7.656955142792e-01 7.686406251658e-01 7.715877969819e-01 7.745306637003e-01 7.774702487535e-01 7.804096082079e-01 7.833498677877e-01 7.862909144882e-01 7.892325222561e-01 7.921715958731e-01 7.951040244795e-01 7.980366361795e-01 8.009691145868e-01 8.039003492726e-01 8.068308907504e-01 8.097564485860e-01 8.126790754017e-01 8.155975089979e-01 8.185168014688e-01 8.214338797547e-01 8.243499928079e-01 8.272617603976e-01 8.301713075572e-01 8.330778206590e-01 8.359836468130e-01 8.388872995450e-01 8.417904846202e-01 8.446890189105e-01 8.475841798120e-01 8.504768911084e-01 8.533670440177e-01 8.562541809984e-01 8.591395069055e-01 8.620223613456e-01 8.649017563513e-01 8.677782586276e-01 8.706525857150e-01 8.735197454221e-01 8.763849611566e-01 8.792489137457e-01 8.821074399832e-01 8.849650370114e-01 8.878168371433e-01 8.906632535096e-01 8.935062775529e-01 8.963461222589e-01 8.991835300158e-01 9.020154978951e-01 9.048443361536e-01 9.076685606611e-01 9.104870992735e-01 9.133040390721e-01 9.161165924915e-01 9.189238567427e-01 9.217271941245e-01 9.245264972374e-01 9.273198138866e-01 9.301113370686e-01 9.328965358081e-01 9.356752501376e-01 9.384499963772e-01 9.412188915976e-01 9.439850405723e-01 9.467458276873e-01 9.495017474575e-01 9.522512419299e-01 9.549957610685e-01 9.577345107488e-01 9.604684558146e-01 9.632001691633e-01 9.659250237542e-01 9.686442195013e-01 9.713572101746e-01 9.740638611321e-01 9.767660311137e-01 9.794629757537e-01 9.821544966993e-01 9.848404468419e-01 9.875169505987e-01 9.901864420416e-01 9.928527863380e-01 9.955123832640e-01 9.981648735063e-01 1.000811537736e+00 1.003451154943e+00 1.006084074680e+00 1.008708746831e+00 1.011329228948e+00 1.013944268302e+00 1.016550425566e+00 1.019151095861e+00 1.021743357779e+00 1.024328895432e+00 1.026909634956e+00 1.029482603209e+00 1.032046282406e+00 1.034604985332e+00 1.037154557753e+00 1.039697111225e+00 1.042232723520e+00 1.044760321336e+00 1.047280547282e+00 1.049792167927e+00 1.052296204090e+00 1.054793055283e+00 1.057280963141e+00 1.059760695677e+00 1.062234266360e+00 1.064696781306e+00 1.067153650341e+00 1.069602125815e+00 1.072040251956e+00 1.074472369632e+00 1.076894594352e+00 1.079308170427e+00 1.081713821251e+00 1.084109863295e+00 1.086496661688e+00 1.088876100625e+00 1.091245902313e+00 1.093605594387e+00 1.095955560242e+00 1.098297448654e+00 1.100630718117e+00 1.102953822143e+00 1.105268736079e+00 1.107572174045e+00 1.109867013007e+00 1.112153361989e+00 1.114428816947e+00 1.116696709888e+00 1.118952947447e+00 1.121200114780e+00 1.123435707403e+00 1.125663245728e+00 1.127878789102e+00 1.130084978906e+00 1.132281533536e+00 1.134464664028e+00 1.136639628218e+00 1.138804319299e+00 1.140957228887e+00 1.143100953341e+00 1.145232795958e+00 1.147355476802e+00 1.149466897331e+00 1.151565350041e+00 1.153653975768e+00 1.155731573312e+00 1.157798558826e+00 1.159854210456e+00 1.161896917123e+00 1.163930197952e+00 1.165951249446e+00 1.167959982029e+00 1.169956579573e+00 1.171944504562e+00 1.173918780205e+00 1.175880875061e+00 1.177832692764e+00 1.179771429426e+00 1.181698184871e+00 1.183613994278e+00 1.185515204793e+00 1.187406520629e+00 1.189284378544e+00 1.191150254309e+00 1.193004996019e+00 1.194844538354e+00 1.196673122532e+00 1.198488870606e+00 1.200289812951e+00 1.202081341809e+00 1.203858107654e+00 1.205620644450e+00 1.207372468386e+00 1.209110412168e+00 1.210834505209e+00 1.212546938959e+00 1.214244532027e+00 1.215929507110e+00 1.217601491889e+00 1.219259129935e+00 1.220902964894e+00 1.222534442759e+00 1.224151647430e+00 1.225755346899e+00 1.227344223917e+00 1.228919987600e+00 1.230482521985e+00 1.232030167001e+00 1.233562812906e+00 1.235084091623e+00 1.236588520592e+00 1.238078483464e+00 1.239557331081e+00 1.241018206953e+00 1.242468144747e+00 1.243900597281e+00 1.245319532798e+00 1.246724870798e+00 1.248113364460e+00 1.249489344656e+00 1.250850185276e+00 1.252195010624e+00 1.253525841213e+00 1.254841371486e+00 1.256140572538e+00 1.257426129366e+00 1.258697562703e+00 1.259951072769e+00 1.261191204210e+00 1.262414724374e+00 1.263624409817e+00 1.264817609732e+00 1.265995158639e+00 1.267159830602e+00 1.268306255138e+00 1.269437382655e+00 1.270554043195e+00 1.271653213267e+00 1.272737861616e+00 1.273806438503e+00 1.274859824650e+00 1.275896717346e+00 1.276917011228e+00 1.277921605509e+00 1.278910355620e+00 1.279883529857e+00 1.280839886938e+00 1.281781622383e+00 1.282704980449e+00 1.283614112174e+00 1.284505711927e+00 1.285380683319e+00 1.286241844822e+00 1.287083713622e+00 1.287910320148e+00 1.288720675865e+00 1.289514424417e+00 1.290292405742e+00 1.291051633497e+00 1.291796589566e+00 1.292523522669e+00 1.293234928371e+00 1.293928692094e+00 1.294607875530e+00 1.295268503134e+00 1.295912738269e+00 1.296540849802e+00 1.297151614580e+00 1.297746173881e+00 1.298323420864e+00 1.298884943996e+00 1.299429929569e+00 1.299956365005e+00 1.300466320617e+00 1.300960852075e+00 1.301436909211e+00 1.301897699649e+00 1.302340700374e+00 1.302767760593e+00 1.303176972852e+00 1.303570063966e+00 1.303944807324e+00 1.304305040265e+00 1.304647500968e+00 1.304972495788e+00 1.305281012727e+00 1.305574591097e+00 1.305848305363e+00 1.306107649114e+00 1.306348493673e+00 1.306574168479e+00 1.306782047347e+00 1.306973861876e+00 1.307148061246e+00 1.307306488557e+00 1.307448307653e+00 1.307573437617e+00 1.307682165728e+00 1.307774152349e+00 1.307849536327e+00 1.307907246486e+00 1.307950866028e+00 1.307977620507e+00 1.307987999733e+00 1.307981052811e+00 1.307959175233e+00 1.307919883942e+00 1.307866855897e+00 1.307795360693e+00 1.307708702632e+00 1.307604853059e+00 1.307488263866e+00 1.307352955410e+00 1.307202602569e+00 1.307038168889e+00 1.306856575166e+00 1.306659951066e+00 1.306446828339e+00 1.306219602007e+00 1.305977202494e+00 1.305719162314e+00 1.305445210797e+00 1.305157566397e+00 1.304855305898e+00 1.304537791543e+00 1.304206167720e+00 1.303858535132e+00 1.303498646282e+00 1.303122823433e+00 1.302732811200e+00 1.302328873310e+00 1.301912114877e+00 1.301481200566e+00 1.301034783445e+00 1.300576548453e+00 1.300103942667e+00 1.299619322348e+00 1.299120372000e+00 1.298609574358e+00 1.298084817781e+00 1.297548031283e+00 1.296998441395e+00 1.296437091174e+00 1.295863507501e+00 1.295277030419e+00 1.294679805969e+00 1.294071362716e+00 1.293449744949e+00 1.292818635593e+00 1.292175745456e+00 1.291521618745e+00 1.290857372564e+00 1.290182492070e+00 1.289497909514e+00 1.288801951181e+00 1.288097247457e+00 1.287382714432e+00 1.286659616048e+00 1.285926671583e+00 1.285185584770e+00 1.284435665349e+00 1.283677046762e+00 1.282910251719e+00 1.282136488491e+00 1.281354345659e+00 1.280564769678e+00 1.279768755106e+00 1.278965537327e+00 1.278155932879e+00 1.277341243672e+00 1.276518599248e+00 1.275691656043e+00 1.274858928569e+00 1.274022191897e+00 1.273179464441e+00 1.272333303748e+00 1.271483097516e+00 1.270627729394e+00 1.269769909020e+00 1.268909829110e+00 1.268046588130e+00 1.267179991710e+00 1.266312935818e+00 1.265442959085e+00 1.264572984662e+00 1.263700951089e+00 1.262829024148e+00 1.261955715271e+00 1.261083461177e+00 1.260212680711e+00 1.259340971230e+00 1.258471468499e+00 1.257603872929e+00 1.256738654387e+00 1.255875399379e+00 1.255014030697e+00 1.254157430081e+00 1.253304385707e+00 1.252455828813e+00 1.251611627378e+00 1.250771636326e+00 1.249939080021e+00 1.249110330023e+00 1.248288882430e+00 1.247473639674e+00 1.246665851387e+00 1.245867816946e+00 1.245075141129e+00 1.244292033256e+00 1.243517164351e+00 1.242752738451e+00 1.241997685265e+00 1.241253754114e+00 1.240520663941e+00 1.239798029793e+00 1.239088081362e+00 1.238390076308e+00 1.237706040960e+00 1.237032930111e+00 1.236374897110e+00 1.235730979210e+00 1.235101801631e+00 1.234487181380e+00 1.233888646208e+00 1.233306353731e+00 1.232740466647e+00 1.232191372152e+00 1.231657998411e+00 1.231146052432e+00 1.230650823617e+00 1.230176170769e+00 1.229718947979e+00 1.229281253178e+00 1.228865793016e+00 1.228468877500e+00 1.228096303828e+00 1.227742616362e+00 1.227413178738e+00 1.227105096728e+00 1.226820279227e+00 1.226560478433e+00 1.226321287862e+00 1.226109048884e+00 1.225919166084e+00 1.225756458046e+00 1.225620133750e+00 1.225508724289e+00 1.225423502070e+00 1.225363696026e+00 1.225334359510e+00 1.225330798707e+00 1.225356206882e+00 1.225408659198e+00 1.225489356877e+00 1.225601780215e+00 1.225740906389e+00 1.225910826904e+00 1.226111312201e+00 1.226340162375e+00 1.226599759765e+00 1.226891072743e+00 1.227213101750e+00 1.227566646549e+00 1.227950670053e+00 1.228367281266e+00 1.228815695797e+00 1.229297267712e+00 1.229809283657e+00 1.230355551703e+00 1.230934861899e+00 1.231545095548e+00 1.232190284078e+00 1.232865238514e+00 1.233577394787e+00 1.234320134050e+00 1.235096054127e+00 1.235905628324e+00 1.236747846636e+00 1.237624764006e+00 1.238532810566e+00 1.239476742178e+00 1.240450994647e+00 1.241459500858e+00 1.242501804012e+00 1.243574415419e+00 1.244682388379e+00 1.245820492957e+00 1.246993628007e+00 1.248197759506e+00 1.249432870024e+00 1.250700063788e+00 1.251998195175e+00 1.253329016147e+00 1.254688269841e+00 1.256079069595e+00 1.257500185787e+00 1.258950817236e+00 1.260428989614e+00 1.261938582200e+00 1.263475817991e+00 1.265039489725e+00 1.266632518350e+00 1.268250391863e+00 1.269897196541e+00 1.271569322675e+00 1.273264763580e+00 1.274987164914e+00 1.276732415908e+00 1.278500788636e+00 1.280292211821e+00 1.282104974675e+00 1.283940114185e+00 1.285793426030e+00 1.287668385983e+00 1.289560956528e+00 1.291473316486e+00 1.293400975020e+00 1.295346520849e+00 1.297308070450e+00 1.299284119175e+00 1.301274690704e+00 1.303276636302e+00 1.305291370673e+00 1.307316604875e+00 1.309352041442e+00 1.311398200019e+00 1.313450043684e+00 1.315510194560e+00 1.317573468471e+00 1.319645514469e+00 1.321717204812e+00 1.323793776412e+00 1.325872134981e+00 1.327949671805e+00 1.330026602512e+00 1.332100468609e+00 1.334173778142e+00 1.336240886114e+00 1.338302758890e+00 1.340358661499e+00 1.342404824226e+00 1.344442977043e+00 1.346469253450e+00 1.348485589360e+00 1.350485251387e+00 1.352474156750e+00 1.354445639903e+00 1.356398676800e+00 1.358334594106e+00 1.360251114769e+00 1.362146808080e+00 1.364016315808e+00 1.365866085998e+00 1.367687810550e+00 1.369485404282e+00 1.371255113124e+00 1.372993346220e+00 1.374702725225e+00 1.376378624513e+00 1.378022838558e+00 1.379629039570e+00 1.381202073707e+00 1.382736021453e+00 1.384230559415e+00 1.385685732787e+00 1.387097592795e+00 1.388467782522e+00 1.389791156986e+00 1.391072875893e+00 1.392303109818e+00 1.393485646528e+00 1.394619979038e+00 1.395700169273e+00 1.396730717689e+00 1.397706049637e+00 1.398626625226e+00 1.399488476787e+00 1.400295222004e+00 1.401040826223e+00 1.401727338816e+00 1.402353257535e+00 1.402912539320e+00 1.403412919510e+00 1.403841705544e+00 1.404210311268e+00 1.404507741197e+00 1.404737450696e+00 1.404899681394e+00 1.404987253770e+00 1.405007566609e+00 1.404950385106e+00 1.404826815293e+00 1.404622309985e+00 1.404345837911e+00 1.403991571451e+00 1.403559338177e+00 1.403054946088e+00 1.402463850530e+00 1.401801805958e+00 1.401050988055e+00 1.400228749704e+00 1.399318329727e+00 1.398329097367e+00 1.397260919041e+00 1.396104213184e+00 1.394873841998e+00 1.393551093508e+00 1.392155551510e+00 1.390667364192e+00 1.389104029179e+00 1.387453650690e+00 1.385720078909e+00 1.383907682106e+00 1.382004692850e+00 1.380030417271e+00 1.377961190113e+00 1.375823887915e+00 1.373595928347e+00 1.371291977559e+00 1.368908003715e+00 1.366441245030e+00 1.363905420314e+00 1.361281468825e+00 1.358594247610e+00 1.355819066423e+00 1.352982596032e+00 1.350066575627e+00 1.347083713144e+00 1.344033547765e+00 1.340911677191e+00 1.337733538986e+00 1.334479597066e+00 1.331176481798e+00 1.327803771911e+00 1.324383622656e+00 1.320904366964e+00 1.317374841546e+00 1.313799490840e+00 1.310171340719e+00 1.306510210461e+00 1.302796970834e+00 1.299061043140e+00 1.295280127729e+00 1.291477561623e+00 1.287645217919e+00 1.283791108219e+00 1.279924283481e+00 1.276033438766e+00 1.272144660777e+00 1.268240250399e+00 1.264343535663e+00 1.260444209564e+00 1.256559016580e+00 1.252684054226e+00 1.248827081396e+00 1.245000312775e+00 1.241194812807e+00 1.237432229302e+00 1.233703534282e+00 1.230028236964e+00 1.226399607282e+00 1.222830788749e+00 1.219328642316e+00 1.215894962139e+00 1.212540666702e+00 1.209265552986e+00 1.206085868258e+00 1.202995962546e+00 1.200013006145e+00 1.197136190674e+00 1.194376089984e+00 1.191736766142e+00 1.189226418000e+00 1.186853534421e+00 1.184618385082e+00 1.182534954236e+00 1.180602703628e+00 1.178832929644e+00 1.177228694943e+00 1.175798035073e+00 1.174545077432e+00 1.173475725856e+00 1.172597100662e+00 1.171911212302e+00 1.171427505725e+00 1.171144761822e+00 1.171073274346e+00 1.171212747908e+00 1.171570665398e+00 1.172149055089e+00 1.172948504040e+00 1.173978830853e+00 1.175232860749e+00 1.176722394833e+00 1.178441460686e+00 1.180397031664e+00 1.182585636625e+00 1.185010840782e+00 1.187672163221e+00 1.190565531068e+00 1.193697460997e+00 1.197056779092e+00 1.200652930124e+00 1.204473904383e+00 1.208523522953e+00 1.212796631105e+00 1.217288909049e+00 1.221997958887e+00 1.226919741705e+00 1.232048546467e+00 1.237379765785e+00 1.242910499893e+00 1.248629714509e+00 1.254538399000e+00 1.260621185446e+00 1.266881790148e+00 1.273302303361e+00 1.279886000334e+00 1.286618558262e+00 1.293495174972e+00 1.300507462356e+00 1.307641336349e+00 1.314903284727e+00 1.322264028036e+00 1.329736411882e+00 1.337293593544e+00 1.344938197964e+00 1.352657460524e+00 1.360436290219e+00 1.368280574361e+00 1.376159336660e+00 1.384088436767e+00 1.392033092659e+00 1.400003425118e+00 1.407979747192e+00 1.415952254554e+00 1.423922575383e+00 1.431861176134e+00 1.439785817782e+00 1.447655296896e+00 1.455489497716e+00 1.463261976198e+00 1.470964424751e+00 1.478602632616e+00 1.486143290805e+00 1.493607544604e+00 1.500953515389e+00 1.508203238949e+00 1.515326787442e+00 1.522326494193e+00 1.529198440548e+00 1.535915804331e+00 1.542500956717e+00 1.548912420237e+00 1.555176448102e+00 1.561259028492e+00 1.567170484182e+00 1.572901579123e+00 1.578435361449e+00 1.583786702126e+00 1.588926956261e+00 1.593873671592e+00 1.598602408962e+00 1.603123329585e+00 1.607424920554e+00 1.611504269903e+00 1.615366556702e+00 1.618992447158e+00 1.622399716425e+00 1.625566231816e+00 1.628510109466e+00 1.631213824238e+00 1.633686916798e+00 1.635928548421e+00 1.637932153077e+00 1.639709785029e+00 1.641249856961e+00 1.642571085357e+00 1.643656248896e+00 1.644526975204e+00 1.645175573164e+00 1.645609187735e+00 1.645835568222e+00 1.645854109872e+00 1.645682304561e+00 1.645310955815e+00 1.644763554090e+00 1.644035080602e+00 1.643142886009e+00 1.642092620885e+00 1.640893256829e+00 1.639559303849e+00 1.638095301460e+00 1.636522774352e+00 1.634841685702e+00 1.633077539346e+00 1.631234769439e+00 1.629332400434e+00 1.627381307749e+00 1.625399891688e+00 1.623404344615e+00 1.621405339301e+00 1.619426735133e+00 1.617476310566e+00 1.615581394274e+00 1.613749216761e+00 1.612004552239e+00 1.610361677007e+00 1.608836989534e+00 1.607453952534e+00 1.606220074422e+00 1.605165391836e+00 1.604293991969e+00 1.603632560033e+00 1.603190644016e+00 1.602987343294e+00 1.603039101774e+00 1.603352295006e+00 1.603951050471e+00 1.604837644901e+00 1.606032260165e+00 1.607538742798e+00 1.609369279544e+00 1.611530934384e+00 1.614028228425e+00 1.616871091822e+00 1.620056100884e+00 1.623591347001e+00 1.627470655081e+00 1.631700069189e+00 1.636270703691e+00 1.641179568762e+00 1.646421683743e+00 1.651985371759e+00 1.657865157483e+00 1.664044915337e+00 1.670517385461e+00 1.677259285761e+00 1.684263943206e+00 1.691505469847e+00 1.698968270603e+00 1.706632004453e+00 1.714472199757e+00 1.722471350228e+00 1.730596838227e+00 1.738832162367e+00 1.747142735176e+00 1.755510419324e+00 1.763898942086e+00 1.772286098631e+00 1.780641027876e+00 1.788932590787e+00 1.797135879130e+00 1.805215223329e+00 1.813146874278e+00 1.820894984384e+00 1.828433571678e+00 1.835731893939e+00 1.842761972704e+00 1.849491045931e+00 1.855894441751e+00 1.861945484826e+00 1.867610923090e+00 1.872872022309e+00 1.877696704909e+00 1.882066853315e+00 1.885953745377e+00 1.889339114574e+00 1.892201688394e+00 1.894519245995e+00 1.896279827718e+00 1.897459505492e+00 1.898052821200e+00 1.898038580959e+00 1.897411309237e+00 1.896161270079e+00 1.894279624316e+00 1.891767714791e+00 1.888615389870e+00 1.884830503298e+00 1.880410397669e+00 1.875365198280e+00 1.869700529030e+00 1.863426896801e+00 1.856560142027e+00 1.849115984337e+00 1.841116516007e+00 1.832580173606e+00 1.823539384484e+00 1.814017007803e+00 1.804048794893e+00 1.793675325933e+00 1.782923709277e+00 1.771850443234e+00 1.760488227971e+00 1.748891225425e+00 1.737112879118e+00 1.725198229834e+00 1.713217459575e+00 1.701214497538e+00 1.689260236376e+00 1.677411935931e+00 1.665733437167e+00 1.654292460182e+00 1.643146470987e+00 1.632367722843e+00 1.622008343100e+00 1.612139400695e+00 1.602811868452e+00 1.594085131676e+00 1.586009320484e+00 1.578626855758e+00 1.571990344736e+00 1.566114882764e+00 1.561051647094e+00 1.556800278983e+00 1.553385919320e+00 1.550809798282e+00 1.549059919326e+00 1.548139163786e+00 1.548001408215e+00 1.548640610386e+00 1.549994416877e+00 1.552033335663e+00 1.554690963435e+00 1.557904964039e+00 1.561616237569e+00 1.565730955854e+00 1.570198804227e+00 1.574901933105e+00 1.579784815226e+00 1.584746011584e+00 1.589691953502e+00 1.594554690906e+00 1.599215127961e+00 1.603621425492e+00 1.607658395586e+00 1.611269173242e+00 1.614363310449e+00 1.616875996789e+00 1.618742425920e+00 1.619885605152e+00 1.620281531945e+00 1.619846066456e+00 1.618573910454e+00 1.616411553026e+00 1.613339194950e+00 1.609352087541e+00 1.604423248868e+00 1.598582149953e+00 1.591807712908e+00 1.584156122312e+00 1.575626947953e+00 1.566276447287e+00 1.556151660985e+00 1.545290186665e+00 1.533791611833e+00 1.521683734558e+00 1.509086959886e+00 1.496061450578e+00 1.482702995674e+00 1.469119086967e+00 1.455385136136e+00 1.441632621529e+00 1.427930960261e+00 1.414409495151e+00 1.401148294758e+00 1.388251364824e+00 1.375812204413e+00 1.363894666187e+00 1.352604475585e+00 1.341969790298e+00 1.332073220292e+00 1.322934601941e+00 1.314592556321e+00 1.307059667573e+00 1.300323483748e+00 1.294394120420e+00 1.289215187410e+00 1.284778869743e+00 1.281010749933e+00 1.277867664119e+00 1.275280720501e+00 1.273170102313e+00 1.271476962382e+00 1.270100858600e+00 1.268987793513e+00 1.268039682831e+00 1.267195699618e+00 1.266380053848e+00 1.265524673488e+00 1.264580042702e+00 1.263474932978e+00 1.262182215106e+00 1.260646237121e+00 1.258841732276e+00 1.256741709382e+00 1.254322769367e+00 1.251572951689e+00 1.248480786582e+00 1.245042332708e+00 1.241259974799e+00 1.237131253219e+00 1.232664661038e+00 1.227866796751e+00 1.222744891211e+00 1.217317674229e+00 1.211582077521e+00 1.205571151229e+00 1.199277709727e+00 1.192732125071e+00 1.185949409941e+00 1.178931444364e+00 1.171729625835e+00 1.164323259235e+00 1.156774192873e+00 1.149083063154e+00 1.141279273148e+00 1.133407127309e+00 1.125465537449e+00 1.117510580435e+00 1.109544190036e+00 1.101609768453e+00 1.093707639204e+00 1.085866389569e+00 1.078085844419e+00 1.070365059403e+00 1.062706056654e+00 1.055065258740e+00 1.047457753255e+00 1.039804528446e+00 1.032103334645e+00 1.024290927868e+00 1.016316792552e+00 1.008163422896e+00 9.997495368022e-01 9.910883295768e-01 9.821295730721e-01 9.728853751523e-01 9.633786940579e-01 9.536416217000e-01 9.437513711329e-01 9.337936518974e-01 9.239016797199e-01 9.142029900198e-01 9.048917463357e-01 8.961264919402e-01 8.881227281791e-01 8.810740832042e-01 8.751580930426e-01 8.705694678770e-01 8.674257224620e-01 8.658442096206e-01 8.658629344704e-01 8.674918489215e-01 8.706461218959e-01 8.752045966473e-01 8.809836892474e-01 8.877273970446e-01 8.951600559932e-01 9.029446554895e-01 9.107554736698e-01 9.182156179595e-01 9.250009793884e-01 9.307876020118e-01 9.352938315094e-01 9.383229444890e-01 9.397291276937e-01 9.395081965855e-01 9.377381871633e-01 9.346701660713e-01 9.306668075672e-01 9.262653747288e-01 9.221258176944e-01 9.189974843780e-01 9.177185074621e-01 9.190640958429e-01 9.219989897144e-01 9.265575574975e-01 9.332751817202e-01 9.426496902707e-01 9.549463929971e-01 9.701404587070e-01 9.882250484155e-01 1.009807567784e+00 1.036166486860e+00 1.026752374870e+00 1.011382503221e+00 9.536243770662e-01 8.746867595185e-01 7.990784905346e-01 7.529302274180e-01 7.508458444982e-01 7.847726223396e-01 8.307839412956e-01 8.651710058729e-01 8.736790159809e-01 8.536346023741e-01 8.138164668918e-01 7.727866489333e-01 7.534456686250e-01 7.709766019187e-01 8.217360932284e-01 8.861968783247e-01 9.414481021062e-01 9.701938941736e-01 9.638905010563e-01 9.235558583772e-01 8.598205794312e-01 7.923316577736e-01 7.459591378994e-01 7.399757709301e-01 7.746782830503e-01 8.315740282698e-01 8.875307287562e-01 9.259879944283e-01 9.406470238597e-01 9.351862427421e-01 9.212097776386e-01 9.136466541767e-01 9.234132161573e-01 9.507541891509e-01 9.846021354594e-01 1.008596551979e+00 1.008307063920e+00 9.764148576377e-01 9.157980678722e-01 8.416799440656e-01 7.817284570848e-01 7.675805575506e-01 8.131791472769e-01 9.011368108922e-01 9.976677358684e-01 1.072022982457e+00 1.103922947638e+00 1.084605152300e+00 1.017069916831e+00 9.171354177659e-01 8.149066578204e-01 7.521668587640e-01 7.620035664906e-01 8.383182928135e-01 9.424918665772e-01 1.035494193989e+00 1.092220004539e+00 1.101971868889e+00 1.066870765923e+00 1.000695908621e+00 9.273840853807e-01 8.758250014094e-01 8.673180839397e-01 9.012906554903e-01 9.564694148326e-01 1.006580886328e+00 1.032780464248e+00 1.027862481626e+00 9.962549721286e-01 9.524174945931e-01 9.166235227989e-01 9.066617393810e-01 9.276527002052e-01 9.689520915832e-01 1.011772517632e+00 1.039291071489e+00 1.042727023149e+00 1.023206407041e+00 9.913665211202e-01 9.642191474840e-01 9.583545640606e-01 9.807916337699e-01 1.024277872105e+00 1.071856437025e+00 1.105532497093e+00 1.112849734832e+00 1.089842439774e+00 1.042042456037e+00 9.839682178292e-01 9.361048761156e-01 9.172897692777e-01 9.337175431369e-01 9.741804187069e-01 1.016890898262e+00 1.040321828324e+00 1.029738446371e+00 9.798349015167e-01 8.960204918837e-01 7.960366561440e-01 7.114891666246e-01 6.812298135845e-01 7.246091432281e-01 8.246743334308e-01
 3.120949371925e-01 3.104189988793e-01 3.087170857022e-01 3.071024930627e-01 3.056668428162e-01 3.043721232886e-01 3.030686909001e-01 3.016367679656e-01 3.000758902811e-01 2.984645653793e-01 2.968877527390e-01 2.954148309884e-01 2.940818717922e-01 2.928621104575e-01 2.916616528986e-01 2.903807270717e-01 2.889939782009e-01 2.875601129617e-01 2.861615165951e-01 2.848641052933e-01 2.836871122743e-01 2.825927544583e-01 2.815030294648e-01 2.803570159467e-01 2.791630926612e-01 2.779823669243e-01 2.768602325684e-01 2.757835874940e-01 2.747182260659e-01 2.736520037435e-01 2.726062374130e-01 2.715960198768e-01 2.706184237445e-01 2.696564373224e-01 2.686835820204e-01 2.676765494980e-01 2.666303724978e-01 2.655719067429e-01 2.645527641408e-01 2.636156319711e-01 2.627643288918e-01 2.619563352376e-01 2.611139452282e-01 2.601753963513e-01 2.591468609570e-01 2.581167178857e-01 2.571977907922e-01 2.564380148154e-01 2.557853895306e-01 2.551332549122e-01 2.544088699525e-01 2.536147627217e-01 2.528190279596e-01 2.520929169958e-01 2.514592711858e-01 2.508935133227e-01 2.503624700543e-01 2.498593810405e-01 2.493951235866e-01 2.489560167776e-01 2.485073616234e-01 2.480147156690e-01 2.474877177206e-01 2.469815515036e-01 2.465739927654e-01 2.462951154522e-01 2.460962749569e-01 2.458826151534e-01 2.455845073398e-01 2.452031747087e-01 2.448139584943e-01 2.445053373220e-01 2.443225135669e-01 2.442457005657e-01 2.442101884143e-01 2.441663092728e-01 2.441098101344e-01 2.440619809715e-01 2.440388629452e-01 2.440362505324e-01 2.440562477232e-01 2.441241837604e-01 2.442748178568e-01 2.445292063600e-01 2.448556139512e-01 2.451657691661e-01 2.453820519210e-01 2.455050373117e-01 2.456250480968e-01 2.458609476525e-01 2.462641681651e-01 2.467908028754e-01 2.473351849055e-01 2.478065982910e-01 2.481954073049e-01 2.485695493530e-01 2.490149353719e-01 2.495631203541e-01 2.501995597675e-01 2.508853088257e-01 2.515962673786e-01 2.523239608064e-01 2.530636650569e-01 2.538124602295e-01 2.545553790411e-01 2.552876733725e-01 2.560353689600e-01 2.568434960637e-01 2.577483120386e-01 2.587487948150e-01 2.598095207354e-01 2.608672691916e-01 2.618626698609e-01 2.627793506289e-01 2.636698373426e-01 2.646366709274e-01 2.657552449754e-01 2.670303673979e-01 2.683813913710e-01 2.696933570966e-01 2.708792492731e-01 2.719514410402e-01 2.730123445818e-01 2.741804386762e-01 2.755168249297e-01 2.769967346619e-01 2.785372551388e-01 2.800368992869e-01 2.814384174863e-01 2.827554188146e-01 2.840622292370e-01 2.854412804869e-01 2.869433933312e-01 2.885656312003e-01 2.902504656822e-01 2.919198010431e-01 2.935297729750e-01 2.950850322029e-01 2.966287323872e-01 2.982084791651e-01 2.998606208966e-01 3.015972399692e-01 3.033941753565e-01 3.052134056666e-01 3.070249724378e-01 3.088061563382e-01 3.105602732820e-01 3.123130732413e-01 3.141031229131e-01 3.159495490965e-01 3.178527919308e-01 3.197953391669e-01 3.217582796500e-01 3.237203414504e-01 3.256714665649e-01 3.276174814545e-01 3.295663466292e-01 3.315317966407e-01 3.335309874992e-01 3.355778950237e-01 3.376641191479e-01 3.397713732028e-01 3.418823839063e-01 3.439826844631e-01 3.460682662365e-01 3.481518389751e-01 3.502589059378e-01 3.524030932958e-01 3.545836119129e-01 3.567957099376e-01 3.590209318624e-01 3.612427657771e-01 3.634589949049e-01 3.656811440596e-01 3.679128186217e-01 3.701609008266e-01 3.724330892941e-01 3.747311064237e-01 3.770494845438e-01 3.793810171381e-01 3.817209160392e-01 3.840644399528e-01 3.864080615001e-01 3.887594454344e-01 3.911232113698e-01 3.935050915803e-01 3.959043893275e-01 3.983210707685e-01 4.007489267026e-01 4.031809750401e-01 4.056210249311e-01 4.080705210046e-01 4.105276455815e-01 4.129967226399e-01 4.154753007600e-01 4.179644121756e-01 4.204631032473e-01 4.229737912661e-01 4.254990642116e-01 4.280363691745e-01 4.305795182732e-01 4.331312044755e-01 4.356867068370e-01 4.382504106123e-01 4.408235163232e-01 4.434110813498e-01 4.460063618199e-01 4.486064753401e-01 4.512100110707e-01 4.538187946286e-01 4.564374646276e-01 4.590677846462e-01 4.617086451727e-01 4.643499467422e-01 4.669910059368e-01 4.696355940658e-01 4.722915881260e-01 4.749646392694e-01 4.776550924121e-01 4.803542635320e-01 4.830518317542e-01 4.857483817742e-01 4.884499816505e-01 4.911631240526e-01 4.938917907501e-01 4.966353556160e-01 4.993835002386e-01 5.021306736382e-01 5.048797375585e-01 5.076329145559e-01 5.103908808251e-01 5.131570661500e-01 5.159341485882e-01 5.187153613618e-01 5.215018102492e-01 5.242959538525e-01 5.270913828263e-01 5.298892322677e-01 5.326921421234e-01 5.355015145201e-01 5.383170201957e-01 5.411417060080e-01 5.439731078568e-01 5.468063930431e-01 5.496396561899e-01 5.524768683206e-01 5.553177797820e-01 5.581626179497e-01 5.610170733958e-01 5.638757329750e-01 5.667391621092e-01 5.696030057333e-01 5.724717043704e-01 5.753399924156e-01 5.782101162627e-01 5.810893409087e-01 5.839725546105e-01 5.868588096572e-01 5.897510861850e-01 5.926449374071e-01 5.955400125559e-01 5.984379354155e-01 6.013412006215e-01 6.042442938578e-01 6.071541228101e-01 6.100682261202e-01 6.129848191198e-01 6.159027334537e-01 6.188203702075e-01 6.217378512862e-01 6.246578874546e-01 6.275847783323e-01 6.305165157639e-01 6.334508485537e-01 6.363865888352e-01 6.393206528625e-01 6.422559264497e-01 6.451972271064e-01 6.481434271300e-01 6.510920722585e-01 6.540430843283e-01 6.569947964136e-01 6.599473268148e-01 6.629020733951e-01 6.658621759726e-01 6.688202127709e-01 6.717786155639e-01 6.747394633149e-01 6.777019619147e-01 6.806662564458e-01 6.836327330607e-01 6.866005490752e-01 6.895671562432e-01 6.925336809687e-01 6.955027066576e-01 6.984734190616e-01 7.014487863616e-01 7.044251989675e-01 7.074002451509e-01 7.103754585009e-01 7.133505773843e-01 7.163273438814e-01 7.193083961499e-01 7.222918283018e-01 7.252749075602e-01 7.282568456556e-01 7.312344319578e-01 7.342151084088e-01 7.371945039255e-01 7.401770039131e-01 7.431605263869e-01 7.461386889866e-01 7.491154503563e-01 7.520925808849e-01 7.550706861283e-01 7.580498600498e-01 7.610302800747e-01 7.640082260352e-01 7.669845074368e-01 7.699615473697e-01 7.729381971986e-01 7.759178603837e-01 7.788977232116e-01 7.818773697566e-01 7.848512167955e-01 7.878244772986e-01 7.907988454056e-01 7.937723073202e-01 7.967463502267e-01 7.997153881785e-01 8.026811402643e-01 8.056459301469e-01 8.086117035170e-01 8.115755163598e-01 8.145393830782e-01 8.174995856886e-01 8.204580603039e-01 8.234151754866e-01 8.263713150275e-01 8.293268158120e-01 8.322797567143e-01 8.352324514139e-01 8.381812131657e-01 8.411286788383e-01 8.440736988863e-01 8.470145361134e-01 8.499555833529e-01 8.528955277680e-01 8.558322813833e-01 8.587682196364e-01 8.616995813381e-01 8.646256684996e-01 8.675522965766e-01 8.704773485654e-01 8.733987702609e-01 8.763187829006e-01 8.792328855314e-01 8.821429999554e-01 8.850511829852e-01 8.879561348234e-01 8.908566943369e-01 8.937560953028e-01 8.966522780608e-01 8.995417264102e-01 9.024310259574e-01 9.053174339690e-01 9.081980424252e-01 9.110753246175e-01 9.139501863435e-01 9.168210883698e-01 9.196860961729e-01 9.225506620576e-01 9.254081377537e-01 9.282622266499e-01 9.311118760596e-01 9.339560470433e-01 9.367970727039e-01 9.396347646366e-01 9.424672840848e-01 9.452955915145e-01 9.481183029203e-01 9.509361634292e-01 9.537507906306e-01 9.565625372506e-01 9.593682102226e-01 9.621698545937e-01 9.649646974507e-01 9.677540825863e-01 9.705403897136e-01 9.733199160592e-01 9.760967093772e-01 9.788676758780e-01 9.816309284686e-01 9.843870185993e-01 9.871389370325e-01 9.898868530385e-01 9.926286107291e-01 9.953636864498e-01 9.980915375735e-01 1.000815140010e+00 1.003531421055e+00 1.006243357448e+00 1.008949345546e+00 1.011648458732e+00 1.014342176150e+00 1.017029154213e+00 1.019708010920e+00 1.022382224427e+00 1.025051238004e+00 1.027711851341e+00 1.030366802011e+00 1.033014399680e+00 1.035654796751e+00 1.038287339826e+00 1.040913285307e+00 1.043533640431e+00 1.046145517807e+00 1.048749880608e+00 1.051346610910e+00 1.053936640263e+00 1.056519464821e+00 1.059094399674e+00 1.061661682666e+00 1.064221429887e+00 1.066773252989e+00 1.069316325809e+00 1.071854784548e+00 1.074382789590e+00 1.076903351791e+00 1.079415353623e+00 1.081919280011e+00 1.084414931975e+00 1.086901841753e+00 1.089382666478e+00 1.091849823723e+00 1.094311654738e+00 1.096764660595e+00 1.099208615812e+00 1.101643155418e+00 1.104070743160e+00 1.106487569590e+00 1.108895578121e+00 1.111295137031e+00 1.113684842864e+00 1.116068044592e+00 1.118440440423e+00 1.120802083010e+00 1.123154659667e+00 1.125497732328e+00 1.127831245007e+00 1.130155282773e+00 1.132469154824e+00 1.134773057251e+00 1.137067197560e+00 1.139350846443e+00 1.141624163841e+00 1.143888193743e+00 1.146141840424e+00 1.148384125066e+00 1.150618097850e+00 1.152839056682e+00 1.155051283411e+00 1.157253321829e+00 1.159443475780e+00 1.161621635132e+00 1.163790652448e+00 1.165949192593e+00 1.168095175512e+00 1.170230366293e+00 1.172354136109e+00 1.174469269864e+00 1.176570701705e+00 1.178660632312e+00 1.180740172435e+00 1.182807000686e+00 1.184863406466e+00 1.186907964442e+00 1.188940325965e+00 1.190961810332e+00 1.192970212486e+00 1.194966330809e+00 1.196950753538e+00 1.198922043842e+00 1.200882985135e+00 1.202831273908e+00 1.204766028146e+00 1.206689845348e+00 1.208600683099e+00 1.210497728971e+00 1.212383040281e+00 1.214255398185e+00 1.216114761320e+00 1.217961729823e+00 1.219795967299e+00 1.221615693096e+00 1.223423771518e+00 1.225218047688e+00 1.227000221438e+00 1.228768021330e+00 1.230521523174e+00 1.232262843319e+00 1.233990999377e+00 1.235705382913e+00 1.237405640107e+00 1.239091548328e+00 1.240763729462e+00 1.242424018337e+00 1.244068749306e+00 1.245700016088e+00 1.247317804249e+00 1.248919558531e+00 1.250508063185e+00 1.252082090730e+00 1.253642742998e+00 1.255189848234e+00 1.256719432531e+00 1.258236564144e+00 1.259738942293e+00 1.261225218213e+00 1.262697737977e+00 1.264156756008e+00 1.265598558254e+00 1.267027860971e+00 1.268440409677e+00 1.269836769215e+00 1.271220900551e+00 1.272587309213e+00 1.273940779857e+00 1.275278052720e+00 1.276598920349e+00 1.277906971338e+00 1.279195854591e+00 1.280471574621e+00 1.281731422452e+00 1.282975342861e+00 1.284203519810e+00 1.285416269445e+00 1.286613301808e+00 1.287793747756e+00 1.288958813688e+00 1.290107739300e+00 1.291241204538e+00 1.292358704768e+00 1.293458455444e+00 1.294543547315e+00 1.295611139929e+00 1.296664655359e+00 1.297700473260e+00 1.298719404392e+00 1.299722816322e+00 1.300708855336e+00 1.301679423156e+00 1.302633751956e+00 1.303570557069e+00 1.304492113749e+00 1.305393776290e+00 1.306281687836e+00 1.307151719090e+00 1.308005212089e+00 1.308841590641e+00 1.309661771992e+00 1.310465160005e+00 1.311251334415e+00 1.312021257908e+00 1.312772937300e+00 1.313508562805e+00 1.314227016807e+00 1.314928174317e+00 1.315612314309e+00 1.316279643758e+00 1.316930775304e+00 1.317564047187e+00 1.318178776511e+00 1.318776831642e+00 1.319358088390e+00 1.319921938287e+00 1.320470018858e+00 1.320999032582e+00 1.321511150184e+00 1.322007147687e+00 1.322484453581e+00 1.322944931216e+00 1.323388279253e+00 1.323813798387e+00 1.324222707480e+00 1.324614120617e+00 1.324988632877e+00 1.325345685072e+00 1.325685045531e+00 1.326007040552e+00 1.326311814313e+00 1.326600279268e+00 1.326871256539e+00 1.327123272620e+00 1.327360035406e+00 1.327578272745e+00 1.327779998314e+00 1.327964423259e+00 1.328131743415e+00 1.328282281806e+00 1.328414814909e+00 1.328530069249e+00 1.328629341227e+00 1.328712004631e+00 1.328776937944e+00 1.328824341996e+00 1.328855843430e+00 1.328869007991e+00 1.328867786586e+00 1.328847958582e+00 1.328811422293e+00 1.328759390976e+00 1.328688700387e+00 1.328604064964e+00 1.328501364688e+00 1.328382790863e+00 1.328247877069e+00 1.328096552962e+00 1.327928589384e+00 1.327744840533e+00 1.327545533466e+00 1.327329776785e+00 1.327098819725e+00 1.326850195663e+00 1.326588093475e+00 1.326307829413e+00 1.326013961046e+00 1.325705113332e+00 1.325379561955e+00 1.325039669366e+00 1.324685065989e+00 1.324315222869e+00 1.323928800823e+00 1.323530441464e+00 1.323115447230e+00 1.322686603583e+00 1.322244026865e+00 1.321786698631e+00 1.321313685677e+00 1.320829443262e+00 1.320329243743e+00 1.319815874683e+00 1.319289869216e+00 1.318750038359e+00 1.318195858781e+00 1.317629611758e+00 1.317050148233e+00 1.316457725663e+00 1.315854104683e+00 1.315238278542e+00 1.314609408485e+00 1.313967887367e+00 1.313316045252e+00 1.312651895516e+00 1.311976494652e+00 1.311290271637e+00 1.310594083797e+00 1.309886058436e+00 1.309166674613e+00 1.308437915388e+00 1.307699624479e+00 1.306949930997e+00 1.306193108415e+00 1.305425337480e+00 1.304650143767e+00 1.303864806521e+00 1.303071094087e+00 1.302269549755e+00 1.301460352036e+00 1.300641818204e+00 1.299817025347e+00 1.298984713122e+00 1.298145947443e+00 1.297300375148e+00 1.296446903851e+00 1.295591594876e+00 1.294728125960e+00 1.293857290248e+00 1.292985351988e+00 1.292107072409e+00 1.291223368337e+00 1.290335860324e+00 1.289446501112e+00 1.288552617422e+00 1.287655524805e+00 1.286755697828e+00 1.285855145506e+00 1.284951179119e+00 1.284047363339e+00 1.283140135515e+00 1.282232933381e+00 1.281325636441e+00 1.280418804628e+00 1.279512492734e+00 1.278606630340e+00 1.277701759982e+00 1.276798749809e+00 1.275897352047e+00 1.274999566757e+00 1.274103189976e+00 1.273212241034e+00 1.272323280837e+00 1.271438691873e+00 1.270559430328e+00 1.269683771461e+00 1.268814159096e+00 1.267951203256e+00 1.267095193208e+00 1.266245475203e+00 1.265402427271e+00 1.264568475598e+00 1.263741311348e+00 1.262924984836e+00 1.262116684822e+00 1.261317902575e+00 1.260527796450e+00 1.259750774186e+00 1.258985608243e+00 1.258230351232e+00 1.257488004574e+00 1.256757802669e+00 1.256040887576e+00 1.255337317343e+00 1.254647933657e+00 1.253973597447e+00 1.253314323013e+00 1.252670611869e+00 1.252042779660e+00 1.251430649171e+00 1.250837320868e+00 1.250260921504e+00 1.249703418338e+00 1.249163900567e+00 1.248642797397e+00 1.248140993637e+00 1.247661170773e+00 1.247201117308e+00 1.246762050692e+00 1.246342402197e+00 1.245948422313e+00 1.245574238161e+00 1.245224393755e+00 1.244896690045e+00 1.244592400642e+00 1.244315530937e+00 1.244061399590e+00 1.243833889199e+00 1.243630441782e+00 1.243453459455e+00 1.243303483600e+00 1.243180458890e+00 1.243084864404e+00 1.243016717273e+00 1.242976821492e+00 1.242965058620e+00 1.242983422037e+00 1.243030380096e+00 1.243106717877e+00 1.243213704695e+00 1.243350206354e+00 1.243518255331e+00 1.243717649164e+00 1.243946124189e+00 1.244210311285e+00 1.244503478142e+00 1.244828717148e+00 1.245187303351e+00 1.245579555457e+00 1.246003685335e+00 1.246459422828e+00 1.246951746998e+00 1.247474493781e+00 1.248032456405e+00 1.248624753809e+00 1.249248575114e+00 1.249908591480e+00 1.250601520316e+00 1.251330431248e+00 1.252090305120e+00 1.252886615343e+00 1.253717968853e+00 1.254581255856e+00 1.255481870219e+00 1.256414109892e+00 1.257384185561e+00 1.258383465881e+00 1.259419865312e+00 1.260490543788e+00 1.261593346170e+00 1.262730880696e+00 1.263899951655e+00 1.265103958376e+00 1.266339524319e+00 1.267609337695e+00 1.268910695501e+00 1.270244124817e+00 1.271608884785e+00 1.273005142325e+00 1.274433831348e+00 1.275892519372e+00 1.277381721530e+00 1.278900094560e+00 1.280448191750e+00 1.282026161691e+00 1.283631321834e+00 1.285263624188e+00 1.286925289129e+00 1.288611581607e+00 1.290325423584e+00 1.292063173593e+00 1.293826780824e+00 1.295614039233e+00 1.297425659753e+00 1.299258600300e+00 1.301114047743e+00 1.302991179541e+00 1.304887302611e+00 1.306804265139e+00 1.308738469058e+00 1.310693881083e+00 1.312663824322e+00 1.314649110610e+00 1.316651629006e+00 1.318665922369e+00 1.320696156453e+00 1.322736150973e+00 1.324790475709e+00 1.326850766652e+00 1.328922506298e+00 1.331001844668e+00 1.333089418468e+00 1.335181766225e+00 1.337278321653e+00 1.339380622427e+00 1.341484290652e+00 1.343588977439e+00 1.345695104787e+00 1.347797669022e+00 1.349900762852e+00 1.351998316259e+00 1.354093181257e+00 1.356178646970e+00 1.358260063126e+00 1.360331005069e+00 1.362392086986e+00 1.364441453997e+00 1.366479349977e+00 1.368503186004e+00 1.370510561046e+00 1.372503502138e+00 1.374476857509e+00 1.376430227948e+00 1.378364218974e+00 1.380276220335e+00 1.382164437947e+00 1.384026821628e+00 1.385865064022e+00 1.387673290755e+00 1.389452383468e+00 1.391202247921e+00 1.392917974099e+00 1.394602139262e+00 1.396249279334e+00 1.397861405631e+00 1.399434893213e+00 1.400970604088e+00 1.402463899316e+00 1.403916929983e+00 1.405326118341e+00 1.406689213391e+00 1.408007359165e+00 1.409276402341e+00 1.410497845350e+00 1.411667759457e+00 1.412788239527e+00 1.413852611872e+00 1.414862100378e+00 1.415817694683e+00 1.416713622764e+00 1.417554154803e+00 1.418331559716e+00 1.419050024246e+00 1.419704223089e+00 1.420295468397e+00 1.420822116098e+00 1.421282799483e+00 1.421679361569e+00 1.422001101829e+00 1.422260358427e+00 1.422442814624e+00 1.422557663142e+00 1.422599251194e+00 1.422565763520e+00 1.422461719841e+00 1.422274881298e+00 1.422019698940e+00 1.421679779702e+00 1.421270015416e+00 1.420774407942e+00 1.420203056804e+00 1.419552517779e+00 1.418816548685e+00 1.418005957885e+00 1.417104833602e+00 1.416131405149e+00 1.415067816521e+00 1.413927324257e+00 1.412700204413e+00 1.411389835953e+00 1.409998286036e+00 1.408516788307e+00 1.406963012983e+00 1.405312356417e+00 1.403589924881e+00 1.401774723090e+00 1.399883853047e+00 1.397908261594e+00 1.395847099071e+00 1.393712389955e+00 1.391485870940e+00 1.389192867151e+00 1.386807011411e+00 1.384356445418e+00 1.381817069003e+00 1.379208110054e+00 1.376524266730e+00 1.373761183479e+00 1.370934981843e+00 1.368026297640e+00 1.365062476956e+00 1.362017632702e+00 1.358919409114e+00 1.355749829381e+00 1.352521838346e+00 1.349237123471e+00 1.345890330582e+00 1.342499119644e+00 1.339043398431e+00 1.335553334157e+00 1.332004793817e+00 1.328424680672e+00 1.324799643184e+00 1.321138224092e+00 1.317449301019e+00 1.313723183135e+00 1.309982971502e+00 1.306209528281e+00 1.302429079001e+00 1.298628601147e+00 1.294824316761e+00 1.291013557893e+00 1.287202249811e+00 1.283403302729e+00 1.279605046005e+00 1.275832068239e+00 1.272070120832e+00 1.268342213528e+00 1.264642223645e+00 1.260980591768e+00 1.257362779340e+00 1.253790727010e+00 1.250278287525e+00 1.246820203395e+00 1.243435607734e+00 1.240118433808e+00 1.236886164567e+00 1.233737211209e+00 1.230680833170e+00 1.227725472793e+00 1.224872259858e+00 1.222136573526e+00 1.219513715805e+00 1.217021383572e+00 1.214657570419e+00 1.212435396981e+00 1.210357738273e+00 1.208429493630e+00 1.206661543028e+00 1.205055047984e+00 1.203620916988e+00 1.202359848566e+00 1.201285795952e+00 1.200394348867e+00 1.199698479426e+00 1.199198672954e+00 1.198903169265e+00 1.198816461704e+00 1.198937515333e+00 1.199279778717e+00 1.199836460242e+00 1.200622761048e+00 1.201631061620e+00 1.202870297380e+00 1.204341678070e+00 1.206043886538e+00 1.207984653395e+00 1.210156824673e+00 1.212571452517e+00 1.215218104723e+00 1.218104861023e+00 1.221226764276e+00 1.224584686520e+00 1.228175957624e+00 1.231997823743e+00 1.236051649910e+00 1.240330051212e+00 1.244835487521e+00 1.249558147551e+00 1.254498311241e+00 1.259649688121e+00 1.265009112483e+00 1.270568682796e+00 1.276326510575e+00 1.282271490831e+00 1.288405173059e+00 1.294710285537e+00 1.301189461534e+00 1.307831809801e+00 1.314628170157e+00 1.321576570700e+00 1.328658988003e+00 1.335880723533e+00 1.343218462359e+00 1.350676007583e+00 1.358239150730e+00 1.365898148796e+00 1.373650192178e+00 1.381472964569e+00 1.389374416634e+00 1.397326134671e+00 1.405338823816e+00 1.413387274990e+00 1.421465769864e+00 1.429571756214e+00 1.437680418391e+00 1.445805496067e+00 1.453907415263e+00 1.462006803511e+00 1.470070132440e+00 1.478099993922e+00 1.486090282546e+00 1.494012184162e+00 1.501885977473e+00 1.509669904463e+00 1.517386454831e+00 1.525000044649e+00 1.532516802050e+00 1.539928958588e+00 1.547211538263e+00 1.554382909268e+00 1.561403287020e+00 1.568297302152e+00 1.575027219250e+00 1.581606435378e+00 1.588022690499e+00 1.594257740621e+00 1.600324749405e+00 1.606194342173e+00 1.611885137312e+00 1.617365895929e+00 1.622651262607e+00 1.627725366086e+00 1.632585010556e+00 1.637231822222e+00 1.641647003292e+00 1.645846549121e+00 1.649806123538e+00 1.653542236080e+00 1.657037272186e+00 1.660297194967e+00 1.663317314889e+00 1.666095836162e+00 1.668638576741e+00 1.670931575333e+00 1.672993831785e+00 1.674805773698e+00 1.676385815144e+00 1.677725908930e+00 1.678830596437e+00 1.679706532823e+00 1.680349426944e+00 1.680775508907e+00 1.680974077919e+00 1.680965564362e+00 1.680744861567e+00 1.680325244195e+00 1.679710718140e+00 1.678909087475e+00 1.677934101793e+00 1.676784588370e+00 1.675482645226e+00 1.674027518130e+00 1.672438461018e+00 1.670722820049e+00 1.668895220253e+00 1.666969060802e+00 1.664953348407e+00 1.662869405997e+00 1.660723534227e+00 1.658540700944e+00 1.656326600976e+00 1.654105958111e+00 1.651888822942e+00 1.649695845817e+00 1.647544291760e+00 1.645447393764e+00 1.643432053934e+00 1.641503455369e+00 1.639692672441e+00 1.638005024056e+00 1.636469843142e+00 1.635097095818e+00 1.633907578567e+00 1.632918385682e+00 1.632140212619e+00 1.631601288538e+00 1.631305162501e+00 1.631273647362e+00 1.631516199833e+00 1.632050585818e+00 1.632885685416e+00 1.634029461665e+00 1.635499697933e+00 1.637294131877e+00 1.639429313745e+00 1.641903072580e+00 1.644726153616e+00 1.647894703725e+00 1.651413613240e+00 1.655280384019e+00 1.659490280274e+00 1.664044118138e+00 1.668929021571e+00 1.674142774868e+00 1.679671163312e+00 1.685506559827e+00 1.691631513925e+00 1.698036011516e+00 1.704702407733e+00 1.711608552393e+00 1.718742690895e+00 1.726073681251e+00 1.733591074986e+00 1.741260511967e+00 1.749067903242e+00 1.756977340062e+00 1.764971253947e+00 1.773017593066e+00 1.781085288808e+00 1.789155256111e+00 1.797186756166e+00 1.805157216125e+00 1.813034073799e+00 1.820786893185e+00 1.828385433678e+00 1.835798339776e+00 1.842996349368e+00 1.849948245566e+00 1.856625344312e+00 1.862996459078e+00 1.869035208854e+00 1.874708812681e+00 1.879995052298e+00 1.884862805545e+00 1.889291162359e+00 1.893250482924e+00 1.896717973862e+00 1.899675141753e+00 1.902094904590e+00 1.903965051231e+00 1.905261053487e+00 1.905972035467e+00 1.906082714029e+00 1.905573389914e+00 1.904445443091e+00 1.902679839573e+00 1.900278870707e+00 1.897231101599e+00 1.893540737647e+00 1.889207656160e+00 1.884233605495e+00 1.878629433377e+00 1.872399404757e+00 1.865559373346e+00 1.858122207795e+00 1.850109428479e+00 1.841541275972e+00 1.832440450403e+00 1.822837755174e+00 1.812758257756e+00 1.802249022227e+00 1.791335360697e+00 1.780064891902e+00 1.768484614072e+00 1.756631132685e+00 1.744570562723e+00 1.732341619364e+00 1.720011462324e+00 1.707635310576e+00 1.695270029737e+00 1.682987829431e+00 1.670838878011e+00 1.658904850367e+00 1.647238323020e+00 1.635909938829e+00 1.624985182262e+00 1.614524464075e+00 1.604592130584e+00 1.595238741195e+00 1.586531560332e+00 1.578502604233e+00 1.571216697467e+00 1.564692558738e+00 1.558972447742e+00 1.554081419119e+00 1.550024239150e+00 1.546825881750e+00 1.544461378408e+00 1.542946542407e+00 1.542237897981e+00 1.542320759813e+00 1.543152786105e+00 1.544681063807e+00 1.546869160637e+00 1.549628124243e+00 1.552921956698e+00 1.556640401187e+00 1.560735109870e+00 1.565105625604e+00 1.569661559587e+00 1.574335668556e+00 1.579003170458e+00 1.583612512558e+00 1.588040252678e+00 1.592220145965e+00 1.596055927022e+00 1.599464645253e+00 1.602377396496e+00 1.604699140863e+00 1.606394000879e+00 1.607359837921e+00 1.607576061755e+00 1.606970940902e+00 1.605506905376e+00 1.603164254176e+00 1.599893366100e+00 1.595705328320e+00 1.590563742613e+00 1.584497546360e+00 1.577495484233e+00 1.569586940513e+00 1.560808552548e+00 1.551172042929e+00 1.540765908097e+00 1.529596276438e+00 1.517771156201e+00 1.505337097029e+00 1.492370760087e+00 1.478980147891e+00 1.465222443395e+00 1.451229398535e+00 1.437063420142e+00 1.422855204301e+00 1.408688638304e+00 1.394665733047e+00 1.380900295088e+00 1.367461195500e+00 1.354470904679e+00 1.341978824655e+00 1.330088915073e+00 1.318847080080e+00 1.308313451272e+00 1.298536265980e+00 1.289526560849e+00 1.281328117789e+00 1.273912116885e+00 1.267295972030e+00 1.261437429629e+00 1.256314416471e+00 1.251879281338e+00 1.248069137478e+00 1.244844505829e+00 1.242115641361e+00 1.239833400289e+00 1.237909345007e+00 1.236279808805e+00 1.234873827937e+00 1.233611907461e+00 1.232443117442e+00 1.231289128744e+00 1.230108488174e+00 1.228838840957e+00 1.227439739829e+00 1.225871783373e+00 1.224099076245e+00 1.222093916660e+00 1.219834863355e+00 1.217296583363e+00 1.214473753001e+00 1.211349535690e+00 1.207915060249e+00 1.204170936870e+00 1.200104737230e+00 1.195725907157e+00 1.191020421668e+00 1.186007324243e+00 1.180673678133e+00 1.175031981535e+00 1.169095590396e+00 1.162850001876e+00 1.156343524392e+00 1.149549573805e+00 1.142520905138e+00 1.135260396743e+00 1.127787853972e+00 1.120152331445e+00 1.112357004870e+00 1.104457361468e+00 1.096467011372e+00 1.088438514133e+00 1.080384162356e+00 1.072347343507e+00 1.064345267187e+00 1.056393308464e+00 1.048515018958e+00 1.040684411202e+00 1.032935712140e+00 1.025209359648e+00 1.017512779110e+00 1.009804674601e+00 1.002034813655e+00 9.941966650214e-01 9.862119746840e-01 9.780840691081e-01 9.697672812077e-01 9.612543502313e-01 9.525552481180e-01 9.436923303610e-01 9.347190937881e-01 9.257035797657e-01 9.167666119038e-01 9.080112105854e-01 8.996181955543e-01 8.917412894904e-01 8.845786549600e-01 8.783293162400e-01 8.731662795193e-01 8.692936533835e-01 8.668407256092e-01 8.659398079955e-01 8.666429648613e-01 8.689792980788e-01 8.728890349271e-01 8.782571974709e-01 8.849166751385e-01 8.926219459181e-01 9.010973021631e-01 9.100005697749e-01 9.189954104650e-01 9.276866371543e-01 9.357148455128e-01 9.427211346143e-01 9.483751535386e-01 9.524226196702e-01 9.546540326737e-01 9.549928064186e-01 9.534460982729e-01 9.501956945801e-01 9.455486615336e-01 9.399970841652e-01 9.341981344292e-01 9.289314227301e-01 9.251204451103e-01 9.236765654032e-01 9.243400755245e-01 9.266890962296e-01 9.313673719363e-01 9.389622072047e-01 9.497590202138e-01 9.636800901147e-01 9.808872987569e-01 1.003944845722e+00 1.002607767349e+00 1.008022115879e+00 9.934621816603e-01 9.386299792188e-01 8.658211815674e-01 8.003532367472e-01 7.657918976015e-01 7.717889053263e-01 8.074043324800e-01 8.501341810777e-01 8.796829630239e-01 8.850469545009e-01 8.659434209483e-01 8.322346428021e-01 8.013103816184e-01 7.917982246950e-01 8.132409898447e-01 8.594835812803e-01 9.129956266249e-01 9.546418168357e-01 9.705159553736e-01 9.545731931677e-01 9.094680997160e-01 8.465082673638e-01 7.846317164833e-01 7.459427191752e-01 7.454598619209e-01 7.809781207812e-01 8.354325188680e-01 8.891498514474e-01 9.286397385559e-01 9.493020278812e-01 9.546387239479e-01 9.537049133156e-01 9.566944669456e-01 9.694869371222e-01 9.900609128491e-01 1.009161072013e+00 1.014889880194e+00 9.979191926092e-01 9.557126435047e-01 8.953689425643e-01 8.350665593863e-01 8.012683938087e-01 8.160549067909e-01 8.797213987214e-01 9.694963118887e-01 1.055268273531e+00 1.111970752470e+00 1.123930817450e+00 1.085859578660e+00 1.003603505001e+00 8.956832266880e-01 7.948735155505e-01 7.436479074953e-01 7.693336899206e-01 8.568977957304e-01 9.649547362469e-01 1.056625025336e+00 1.109539175832e+00 1.115026283369e+00 1.076443910618e+00 1.007991469315e+00 9.330870106349e-01 8.792595719637e-01 8.665253574578e-01 8.945130406368e-01 9.436293174251e-01 9.895388641696e-01 1.014937679193e+00 1.013614307528e+00 9.901546749653e-01 9.577068386224e-01 9.330852790958e-01 9.291213925501e-01 9.473234071658e-01 9.772896267314e-01 1.003498625553e+00 1.013285057658e+00 1.001889119193e+00 9.742230582159e-01 9.441629303915e-01 9.299925393093e-01 9.453649040157e-01 9.902319911332e-01 1.050312228188e+00 1.105272308314e+00 1.137206707751e+00 1.135547279233e+00 1.099024023267e+00 1.036558783866e+00 9.670144360361e-01 9.158759093164e-01 9.052285138578e-01 9.392986276649e-01 1.000658097671e+00 1.061838143047e+00 1.098237486571e+00 1.093823306640e+00 1.042583342218e+00 9.490854204282e-01 8.297942557543e-01 7.158218693100e-01 6.517231795693e-01 6.713582941177e-01 7.655012791391e-01
 3.482402444001e-01 3.465400246803e-01 3.448085534445e-01 3.431639941083e-01 3.417035128101e-01 3.403894517284e-01 3.390642694664e-01 3.376073774385e-01 3.360169791008e-01 3.343715119296e-01 3.327538384023e-01 3.312367733054e-01 3.298626406144e-01 3.286056844358e-01 3.273698671751e-01 3.260520255892e-01 3.246246413721e-01 3.231457192907e-01 3.216947036850e-01 3.203373473299e-01 3.190980865814e-01 3.179440248061e-01 3.167995247396e-01 3.155994135133e-01 3.143467905549e-01 3.131015307876e-01 3.119082743865e-01 3.107545274777e-01 3.096042393290e-01 3.084511849352e-01 3.073200816527e-01 3.062266138683e-01 3.051662229322e-01 3.041164058661e-01 3.030494865643e-01 3.019384212929e-01 3.007782669915e-01 2.996030123813e-01 2.984657094207e-01 2.974147602306e-01 2.964496432275e-01 2.955241892802e-01 2.945628836628e-01 2.935008125767e-01 2.923402502546e-01 2.911683224482e-01 2.900999105079e-01 2.891899741512e-01 2.883932541531e-01 2.876041462998e-01 2.867423827262e-01 2.858016822624e-01 2.848456232115e-01 2.839450695683e-01 2.831325974741e-01 2.823895863374e-01 2.816844454462e-01 2.810056496359e-01 2.803618281261e-01 2.797398717188e-01 2.791027161751e-01 2.784163921417e-01 2.776830465154e-01 2.769604990807e-01 2.763275715137e-01 2.758242108426e-01 2.754094850530e-01 2.749891356562e-01 2.744797147089e-01 2.738742114431e-01 2.732408476416e-01 2.726756591876e-01 2.722362705269e-01 2.719108935011e-01 2.716349309731e-01 2.713519972078e-01 2.710483742922e-01 2.707449328049e-01 2.704598265454e-01 2.701894408226e-01 2.699364565190e-01 2.697218183370e-01 2.695841301509e-01 2.695502832957e-01 2.695958871832e-01 2.696359662965e-01 2.695784388436e-01 2.694135380350e-01 2.692237064615e-01 2.691339651895e-01 2.692126726860e-01 2.694316547160e-01 2.696858805130e-01 2.698751126870e-01 2.699718251200e-01 2.700346593092e-01 2.701514977351e-01 2.703669607482e-01 2.706766340125e-01 2.710449860909e-01 2.714426729228e-01 2.718575730631e-01 2.722800957214e-01 2.727068130136e-01 2.731238688829e-01 2.735312029192e-01 2.739484912585e-01 2.744210016024e-01 2.749867835258e-01 2.756530485332e-01 2.763908392025e-01 2.771370083699e-01 2.778252075170e-01 2.784290904076e-01 2.789892115856e-01 2.796067697876e-01 2.803720692444e-01 2.813034206124e-01 2.823358145486e-01 2.833493509656e-01 2.842438149633e-01 2.850112108768e-01 2.857440441201e-01 2.865660347342e-01 2.875531553113e-01 2.887012344397e-01 2.899353343147e-01 2.911480320355e-01 2.922675823857e-01 2.932898550312e-01 2.942821930082e-01 2.953316841278e-01 2.965030390402e-01 2.978087265873e-01 2.991990456893e-01 3.005910444212e-01 3.019257238095e-01 3.032008903026e-01 3.044507783639e-01 3.057274912832e-01 3.070756669667e-01 3.085167324702e-01 3.100307470644e-01 3.115802672211e-01 3.131279599039e-01 3.146460272271e-01 3.161297944094e-01 3.176081567364e-01 3.191213923399e-01 3.206972298305e-01 3.223351144624e-01 3.240225751497e-01 3.257363938930e-01 3.274519320746e-01 3.291570430933e-01 3.308549197648e-01 3.325571676181e-01 3.342767479769e-01 3.360336384921e-01 3.378416334900e-01 3.396941762797e-01 3.415719449641e-01 3.434583958821e-01 3.453359693663e-01 3.471990880432e-01 3.490619271250e-01 3.509501788412e-01 3.528768268853e-01 3.548452211372e-01 3.568484156421e-01 3.588687630349e-01 3.608897189261e-01 3.629088744626e-01 3.649331099383e-01 3.669697783402e-01 3.690235695604e-01 3.711042333422e-01 3.732136058337e-01 3.753480963122e-01 3.774979543079e-01 3.796597325697e-01 3.818271234231e-01 3.839966960049e-01 3.861755989421e-01 3.883697343321e-01 3.905833243481e-01 3.928173038224e-01 3.950712410834e-01 3.973391749941e-01 3.996149110795e-01 4.018996067689e-01 4.041973250123e-01 4.065051853108e-01 4.088261430556e-01 4.111583942877e-01 4.135046739947e-01 4.158623213845e-01 4.182338644059e-01 4.206233838843e-01 4.230253643264e-01 4.254390426535e-01 4.278595544781e-01 4.302881261244e-01 4.327245116303e-01 4.351741610328e-01 4.376394047989e-01 4.401149644680e-01 4.425971018463e-01 4.450841278398e-01 4.475792671085e-01 4.500850313658e-01 4.526061826935e-01 4.551379980511e-01 4.576737814782e-01 4.602109202683e-01 4.627543440574e-01 4.653106740318e-01 4.678845622694e-01 4.704795156763e-01 4.730843679029e-01 4.756894585167e-01 4.782969055824e-01 4.809093560900e-01 4.835365571604e-01 4.861789266002e-01 4.888370447665e-01 4.915024073403e-01 4.941693354820e-01 4.968389659999e-01 4.995140797457e-01 5.021958686215e-01 5.048872867569e-01 5.075901585405e-01 5.102998271642e-01 5.130168885348e-01 5.157420293714e-01 5.184712722165e-01 5.212030778887e-01 5.239415328535e-01 5.266881691105e-01 5.294427585321e-01 5.322079709921e-01 5.349822194375e-01 5.377594594859e-01 5.405370443874e-01 5.433191371200e-01 5.461078442831e-01 5.489014137188e-01 5.517063295001e-01 5.545169392829e-01 5.573334287919e-01 5.601505669580e-01 5.629740839419e-01 5.657999106298e-01 5.686290113928e-01 5.714677287402e-01 5.743110142033e-01 5.771583553320e-01 5.800140307309e-01 5.828723707079e-01 5.857321596210e-01 5.885973390871e-01 5.914679031848e-01 5.943397899003e-01 5.972203990544e-01 6.001061329458e-01 6.029951253074e-01 6.058869871231e-01 6.087801683217e-01 6.116734755140e-01 6.145713567994e-01 6.174757939876e-01 6.203880808986e-01 6.233032347608e-01 6.262209877733e-01 6.291388143630e-01 6.320578512994e-01 6.349839412077e-01 6.379171466723e-01 6.408520166238e-01 6.437909998775e-01 6.467329292426e-01 6.496765884676e-01 6.526229735342e-01 6.555745507504e-01 6.585270661123e-01 6.614784731610e-01 6.644367658618e-01 6.673957415136e-01 6.703576320580e-01 6.733222556619e-01 6.762899752930e-01 6.792567764832e-01 6.822251930308e-01 6.851975785930e-01 6.881724767605e-01 6.911509801617e-01 6.941326923616e-01 6.971155245693e-01 7.000976577949e-01 7.030822977937e-01 7.060673751237e-01 7.090568295521e-01 7.120518131293e-01 7.150472593829e-01 7.180399216557e-01 7.210317129151e-01 7.240258402979e-01 7.270210657623e-01 7.300211069953e-01 7.330198422887e-01 7.360168816051e-01 7.390126382219e-01 7.420091653849e-01 7.450078094940e-01 7.480093413264e-01 7.510121552233e-01 7.540126115339e-01 7.570131094717e-01 7.600146861667e-01 7.630173733053e-01 7.660238619443e-01 7.690312984800e-01 7.720375718806e-01 7.750406773166e-01 7.780434785774e-01 7.810480350713e-01 7.840533219175e-01 7.870591549438e-01 7.900629019180e-01 7.930621541770e-01 7.960615952915e-01 7.990626418541e-01 8.020632648362e-01 8.050644559223e-01 8.080623485203e-01 8.110579969715e-01 8.140556719655e-01 8.170521139580e-01 8.200477856781e-01 8.230422935249e-01 8.260373783949e-01 8.290305606739e-01 8.320206624518e-01 8.350101248927e-01 8.379968106065e-01 8.409854590948e-01 8.439728915050e-01 8.469573909373e-01 8.499411805814e-01 8.529220958088e-01 8.559000837576e-01 8.588772299772e-01 8.618527775002e-01 8.648258354262e-01 8.677984892529e-01 8.707676836715e-01 8.737311400729e-01 8.766923055439e-01 8.796540229910e-01 8.826116097724e-01 8.855684471918e-01 8.885222596374e-01 8.914712918216e-01 8.944204139514e-01 8.973659713851e-01 9.003076587490e-01 9.032471043187e-01 9.061835696268e-01 9.091171012328e-01 9.120473008653e-01 9.149751730803e-01 9.178980587346e-01 9.208181521916e-01 9.237329034856e-01 9.266444522536e-01 9.295548225532e-01 9.324606822252e-01 9.353619683186e-01 9.382598695949e-01 9.411534338468e-01 9.440416784659e-01 9.469292411148e-01 9.498126955459e-01 9.526911861735e-01 9.555673723957e-01 9.584362400221e-01 9.613008975173e-01 9.641633482157e-01 9.670202150828e-01 9.698734055055e-01 9.727212589595e-01 9.755626083779e-01 9.784000822760e-01 9.812313590913e-01 9.840579205633e-01 9.868815660048e-01 9.896984656953e-01 9.925095273331e-01 9.953147624219e-01 9.981143360286e-01 1.000911568225e+00 1.003701673058e+00 1.006487536720e+00 1.009266472112e+00 1.012040418878e+00 1.014808199244e+00 1.017569948257e+00 1.020326485620e+00 1.023077705806e+00 1.025821598084e+00 1.028559263583e+00 1.031291029902e+00 1.034015202736e+00 1.036734554854e+00 1.039446666824e+00 1.042152436232e+00 1.044852100838e+00 1.047543065945e+00 1.050228589492e+00 1.052907343827e+00 1.055578752053e+00 1.058243837967e+00 1.060901563174e+00 1.063551047491e+00 1.066194647948e+00 1.068831036231e+00 1.071459711968e+00 1.074080737287e+00 1.076693819337e+00 1.079300376902e+00 1.081898744242e+00 1.084488421919e+00 1.087072007225e+00 1.089644058886e+00 1.092210460864e+00 1.094769238197e+00 1.097316958239e+00 1.099859912392e+00 1.102393839063e+00 1.104918260865e+00 1.107434057745e+00 1.109942278475e+00 1.112443112618e+00 1.114933971768e+00 1.117416556352e+00 1.119890253570e+00 1.122354050921e+00 1.124808769764e+00 1.127255169698e+00 1.129693568363e+00 1.132119534615e+00 1.134536735758e+00 1.136945476693e+00 1.139344058348e+00 1.141734830950e+00 1.144113363514e+00 1.146483758571e+00 1.148843530269e+00 1.151194945539e+00 1.153535397249e+00 1.155866097690e+00 1.158187008954e+00 1.160496075862e+00 1.162795073015e+00 1.165085723785e+00 1.167364745760e+00 1.169632128580e+00 1.171889880310e+00 1.174136142202e+00 1.176372440352e+00 1.178598088456e+00 1.180812594107e+00 1.183016546931e+00 1.185208335264e+00 1.187390797533e+00 1.189559956468e+00 1.191717391012e+00 1.193865568056e+00 1.196002207871e+00 1.198127280662e+00 1.200238430495e+00 1.202339484981e+00 1.204428469003e+00 1.206505222108e+00 1.208571349491e+00 1.210624934411e+00 1.212665655391e+00 1.214695226241e+00 1.216710352047e+00 1.218714715962e+00 1.220706383606e+00 1.222685210919e+00 1.224653341792e+00 1.226606023619e+00 1.228548882825e+00 1.230475957839e+00 1.232391602092e+00 1.234296050147e+00 1.236184787462e+00 1.238062068404e+00 1.239925418433e+00 1.241774768256e+00 1.243613270164e+00 1.245436168351e+00 1.247245668826e+00 1.249042492806e+00 1.250825187603e+00 1.252594332521e+00 1.254349831854e+00 1.256091093093e+00 1.257820437270e+00 1.259532974736e+00 1.261232288628e+00 1.262917869918e+00 1.264589488221e+00 1.266247195651e+00 1.267889678678e+00 1.269517195669e+00 1.271131804838e+00 1.272731574129e+00 1.274314513525e+00 1.275885614798e+00 1.277440973599e+00 1.278979660674e+00 1.280505705094e+00 1.282016172816e+00 1.283510597117e+00 1.284991337789e+00 1.286455737699e+00 1.287906453897e+00 1.289339594261e+00 1.290758992125e+00 1.292162841412e+00 1.293550736216e+00 1.294923383489e+00 1.296280224656e+00 1.297621240022e+00 1.298946359135e+00 1.300256722318e+00 1.301549907608e+00 1.302828009126e+00 1.304089139747e+00 1.305334327235e+00 1.306564770229e+00 1.307777951107e+00 1.308975875663e+00 1.310156189677e+00 1.311320625921e+00 1.312469765729e+00 1.313600636669e+00 1.314716302476e+00 1.315813836608e+00 1.316896661645e+00 1.317962096281e+00 1.319011039833e+00 1.320043017161e+00 1.321057295899e+00 1.322054949489e+00 1.323036779771e+00 1.324001725444e+00 1.324949150455e+00 1.325879509693e+00 1.326792822113e+00 1.327688757947e+00 1.328567866159e+00 1.329430144876e+00 1.330275438818e+00 1.331102906120e+00 1.331912169280e+00 1.332705157573e+00 1.333480329217e+00 1.334238670922e+00 1.334978714807e+00 1.335702072480e+00 1.336407692391e+00 1.337096491253e+00 1.337764914182e+00 1.338418485989e+00 1.339054572944e+00 1.339671335098e+00 1.340271646121e+00 1.340855394929e+00 1.341417906294e+00 1.341965825595e+00 1.342495700901e+00 1.343006849157e+00 1.343500234795e+00 1.343976335948e+00 1.344435079050e+00 1.344875527225e+00 1.345296872885e+00 1.345702374009e+00 1.346088741059e+00 1.346458457208e+00 1.346809452545e+00 1.347142890610e+00 1.347459048055e+00 1.347756548068e+00 1.348037531897e+00 1.348298813899e+00 1.348544584497e+00 1.348770939682e+00 1.348981026214e+00 1.349171783781e+00 1.349345482891e+00 1.349501996767e+00 1.349640460558e+00 1.349761641464e+00 1.349865174067e+00 1.349951636134e+00 1.350018528556e+00 1.350068964397e+00 1.350102006109e+00 1.350117320934e+00 1.350116978621e+00 1.350098434614e+00 1.350061060894e+00 1.350008241144e+00 1.349937899949e+00 1.349849733962e+00 1.349745339823e+00 1.349623582154e+00 1.349485341976e+00 1.349331256150e+00 1.349157337870e+00 1.348970055929e+00 1.348764429684e+00 1.348542746700e+00 1.348303760502e+00 1.348048563040e+00 1.347778291308e+00 1.347490504419e+00 1.347188066651e+00 1.346867687525e+00 1.346531501414e+00 1.346181681971e+00 1.345814492927e+00 1.345431846140e+00 1.345034043732e+00 1.344621287305e+00 1.344191861786e+00 1.343749365086e+00 1.343290191804e+00 1.342817592651e+00 1.342329477510e+00 1.341827525039e+00 1.341310980347e+00 1.340778839213e+00 1.340234198529e+00 1.339675744282e+00 1.339102724738e+00 1.338516207307e+00 1.337916394393e+00 1.337302843688e+00 1.336677284553e+00 1.336038919317e+00 1.335387109541e+00 1.334723369009e+00 1.334047875799e+00 1.333359079560e+00 1.332659307048e+00 1.331947619550e+00 1.331224386323e+00 1.330489951913e+00 1.329745118676e+00 1.328989397501e+00 1.328222992593e+00 1.327444371005e+00 1.326658347621e+00 1.325861419859e+00 1.325055990402e+00 1.324240902825e+00 1.323416476031e+00 1.322582998154e+00 1.321741491110e+00 1.320892726211e+00 1.320034019730e+00 1.319171120059e+00 1.318297746302e+00 1.317419892162e+00 1.316533577241e+00 1.315642248939e+00 1.314744728862e+00 1.313842117738e+00 1.312933268198e+00 1.312018727841e+00 1.311100123736e+00 1.310178461132e+00 1.309251006978e+00 1.308320866427e+00 1.307388567029e+00 1.306450984915e+00 1.305512207095e+00 1.304571612659e+00 1.303629099734e+00 1.302685450437e+00 1.301740016567e+00 1.300795800249e+00 1.299849451335e+00 1.298905960882e+00 1.297961164727e+00 1.297017881469e+00 1.296077860347e+00 1.295137532466e+00 1.294201663040e+00 1.293266599769e+00 1.292335443372e+00 1.291408734974e+00 1.290486364888e+00 1.289568222923e+00 1.288654282469e+00 1.287747358662e+00 1.286847330077e+00 1.285952878951e+00 1.285065818354e+00 1.284186456435e+00 1.283314041560e+00 1.282449947361e+00 1.281596347462e+00 1.280751219240e+00 1.279915898474e+00 1.279092388080e+00 1.278278403872e+00 1.277477093053e+00 1.276686281984e+00 1.275909277497e+00 1.275145700263e+00 1.274394126305e+00 1.273658196032e+00 1.272936801908e+00 1.272229203591e+00 1.271538888197e+00 1.270863419325e+00 1.270205768819e+00 1.269565213019e+00 1.268941554453e+00 1.268337089611e+00 1.267750154629e+00 1.267183753763e+00 1.266636067721e+00 1.266110136887e+00 1.265603400055e+00 1.265117885590e+00 1.264657011525e+00 1.264214920904e+00 1.263797536295e+00 1.263402781271e+00 1.263032448803e+00 1.262686978202e+00 1.262365475692e+00 1.262070879338e+00 1.261799900892e+00 1.261556660223e+00 1.261339262543e+00 1.261148677795e+00 1.260987422646e+00 1.260852238204e+00 1.260746918240e+00 1.260668455618e+00 1.260621158072e+00 1.260603225303e+00 1.260613683038e+00 1.260658397626e+00 1.260731956250e+00 1.260836785401e+00 1.260971928215e+00 1.261141376365e+00 1.261341699344e+00 1.261574497534e+00 1.261841708491e+00 1.262139281414e+00 1.262472714110e+00 1.262839120305e+00 1.263237870569e+00 1.263672874770e+00 1.264140006364e+00 1.264643500270e+00 1.265181095251e+00 1.265754581714e+00 1.266360691508e+00 1.267003454420e+00 1.267683020397e+00 1.268394948552e+00 1.269144794936e+00 1.269928931147e+00 1.270749358245e+00 1.271604309551e+00 1.272494104087e+00 1.273421134999e+00 1.274382343042e+00 1.275380008048e+00 1.276410777653e+00 1.277477099876e+00 1.278581048269e+00 1.279715440263e+00 1.280887370312e+00 1.282094485320e+00 1.283333903285e+00 1.284607243738e+00 1.285914120621e+00 1.287255972803e+00 1.288629050723e+00 1.290035257727e+00 1.291473396992e+00 1.292943581977e+00 1.294445439692e+00 1.295976618350e+00 1.297539440313e+00 1.299132431677e+00 1.300754106591e+00 1.302403883500e+00 1.304082266388e+00 1.305788489946e+00 1.307522678905e+00 1.309282255291e+00 1.311066496096e+00 1.312878445926e+00 1.314711764532e+00 1.316570762037e+00 1.318451178045e+00 1.320353988707e+00 1.322278443427e+00 1.324221296399e+00 1.326184339934e+00 1.328164341264e+00 1.330164171667e+00 1.332179317357e+00 1.334211049505e+00 1.336255358242e+00 1.338314323923e+00 1.340387302896e+00 1.342469410739e+00 1.344563931335e+00 1.346665528529e+00 1.348777542063e+00 1.350896046688e+00 1.353020768511e+00 1.355150038539e+00 1.357282986100e+00 1.359418818420e+00 1.361553946926e+00 1.363691380289e+00 1.365825037558e+00 1.367956970856e+00 1.370086788475e+00 1.372209202663e+00 1.374326150131e+00 1.376433424510e+00 1.378533365721e+00 1.380622677603e+00 1.382699413161e+00 1.384763432821e+00 1.386813772552e+00 1.388846300772e+00 1.390861387903e+00 1.392859331984e+00 1.394835511991e+00 1.396789563448e+00 1.398720718166e+00 1.400627081740e+00 1.402507868710e+00 1.404359056943e+00 1.406185179553e+00 1.407977489149e+00 1.409738458167e+00 1.411464959134e+00 1.413158379856e+00 1.414814726646e+00 1.416431531622e+00 1.418012543474e+00 1.419549525856e+00 1.421045745429e+00 1.422497775500e+00 1.423905149668e+00 1.425265128515e+00 1.426577200922e+00 1.427839061745e+00 1.429050520818e+00 1.430208711708e+00 1.431312575683e+00 1.432364056932e+00 1.433356188183e+00 1.434291620554e+00 1.435166613683e+00 1.435981535962e+00 1.436737150360e+00 1.437423107869e+00 1.438053050068e+00 1.438609888108e+00 1.439105099611e+00 1.439529530745e+00 1.439885077143e+00 1.440171448349e+00 1.440382399604e+00 1.440527732652e+00 1.440592102326e+00 1.440588315440e+00 1.440502753127e+00 1.440344956709e+00 1.440108599495e+00 1.439790954565e+00 1.439402908360e+00 1.438925205840e+00 1.438376806963e+00 1.437737599776e+00 1.437025895423e+00 1.436226294972e+00 1.435345926472e+00 1.434385139159e+00 1.433334889700e+00 1.432208624267e+00 1.430991625059e+00 1.429697903332e+00 1.428311776178e+00 1.426848473905e+00 1.425298129452e+00 1.423661792496e+00 1.421948920468e+00 1.420142633206e+00 1.418265403381e+00 1.416292566855e+00 1.414250762353e+00 1.412117299870e+00 1.409909323219e+00 1.407622307243e+00 1.405250578790e+00 1.402809939160e+00 1.400281075465e+00 1.397692129671e+00 1.395013312695e+00 1.392273972708e+00 1.389456253895e+00 1.386572242187e+00 1.383623784070e+00 1.380600804860e+00 1.377527963772e+00 1.374379792001e+00 1.371186359233e+00 1.367923761311e+00 1.364617175729e+00 1.361254934321e+00 1.357844978261e+00 1.354392728350e+00 1.350889464775e+00 1.347361534091e+00 1.343784261005e+00 1.340186312727e+00 1.336551680315e+00 1.332895975904e+00 1.329221571706e+00 1.325528161556e+00 1.321827012250e+00 1.318109216427e+00 1.314401297984e+00 1.310685494190e+00 1.306984431481e+00 1.303288450944e+00 1.299613587449e+00 1.295961576135e+00 1.292332971078e+00 1.288745020436e+00 1.285188225457e+00 1.281685773071e+00 1.278225690683e+00 1.274828934000e+00 1.271492168084e+00 1.268225482120e+00 1.265036875507e+00 1.261925438408e+00 1.258910496857e+00 1.255983759929e+00 1.253166087408e+00 1.250450456008e+00 1.247855481309e+00 1.245379977180e+00 1.243033262319e+00 1.240824221951e+00 1.238752853241e+00 1.236835785553e+00 1.235067811724e+00 1.233466100662e+00 1.232027348680e+00 1.230764450592e+00 1.229680980611e+00 1.228781626886e+00 1.228074862079e+00 1.227560673730e+00 1.227254216126e+00 1.227146644159e+00 1.227255256810e+00 1.227575897865e+00 1.228115346454e+00 1.228880619995e+00 1.229866651028e+00 1.231087573463e+00 1.232534637172e+00 1.234220862000e+00 1.236136700614e+00 1.238293698639e+00 1.240685393327e+00 1.243318173150e+00 1.246189278172e+00 1.249296191325e+00 1.252644975256e+00 1.256223943397e+00 1.260042706913e+00 1.264090518905e+00 1.268369661264e+00 1.272876730635e+00 1.277604989068e+00 1.282555079273e+00 1.287719562814e+00 1.293094877417e+00 1.298677425804e+00 1.304458224797e+00 1.310435444903e+00 1.316601100843e+00 1.322947378271e+00 1.329470592931e+00 1.336159294751e+00 1.343014732483e+00 1.350015809182e+00 1.357167614249e+00 1.364453054706e+00 1.371866763027e+00 1.379402864041e+00 1.387046633896e+00 1.394800249008e+00 1.402635966801e+00 1.410563583816e+00 1.418561231451e+00 1.426623546703e+00 1.434745754259e+00 1.442904743521e+00 1.451108735029e+00 1.459327002603e+00 1.467572791960e+00 1.475815544393e+00 1.484058499654e+00 1.492290142662e+00 1.500487735731e+00 1.508666421101e+00 1.516786095208e+00 1.524868660714e+00 1.532874847264e+00 1.540815764736e+00 1.548676413408e+00 1.556437642234e+00 1.564112012848e+00 1.571661285752e+00 1.579109759272e+00 1.586415911663e+00 1.593595530574e+00 1.600630458763e+00 1.607509090606e+00 1.614237694707e+00 1.620785778941e+00 1.627173508075e+00 1.633367764167e+00 1.639381200574e+00 1.645196266780e+00 1.650808405545e+00 1.656218395855e+00 1.661407741658e+00 1.666388943312e+00 1.671136641463e+00 1.675665833040e+00 1.679955181183e+00 1.684015013892e+00 1.687834416940e+00 1.691409758465e+00 1.694746122790e+00 1.697828061788e+00 1.700672093016e+00 1.703258156139e+00 1.705602730310e+00 1.707692497372e+00 1.709535798456e+00 1.711134178307e+00 1.712481535706e+00 1.713590800997e+00 1.714450026033e+00 1.715082139246e+00 1.715472341627e+00 1.715638138500e+00 1.715578032258e+00 1.715297417702e+00 1.714809901574e+00 1.714110996330e+00 1.713223344887e+00 1.712141287109e+00 1.710884170039e+00 1.709452760129e+00 1.707864403896e+00 1.706130637490e+00 1.704255398185e+00 1.702262141035e+00 1.700151119398e+00 1.697950027062e+00 1.695659164127e+00 1.693304652746e+00 1.690894922706e+00 1.688448223752e+00 1.685983415491e+00 1.683508257101e+00 1.681052490540e+00 1.678621883241e+00 1.676243672141e+00 1.673928618538e+00 1.671700712152e+00 1.669575429039e+00 1.667568469915e+00 1.665705124209e+00 1.663994029247e+00 1.662464743938e+00 1.661122033157e+00 1.659993599644e+00 1.659087796721e+00 1.658427929700e+00 1.658024553320e+00 1.657891454420e+00 1.658047085106e+00 1.658498381786e+00 1.659261980381e+00 1.660340998239e+00 1.661752676714e+00 1.663496686138e+00 1.665583907311e+00 1.668017797211e+00 1.670799337832e+00 1.673932254953e+00 1.677410692031e+00 1.681242027675e+00 1.685410703798e+00 1.689921244669e+00 1.694757320588e+00 1.699914574168e+00 1.705379659261e+00 1.711137355600e+00 1.717180289890e+00 1.723482477283e+00 1.730036779253e+00 1.736811348864e+00 1.743795636023e+00 1.750959198452e+00 1.758285206277e+00 1.765747082224e+00 1.773311900803e+00 1.780964014999e+00 1.788664002010e+00 1.796393544956e+00 1.804116185403e+00 1.811805184458e+00 1.819429517971e+00 1.826955082348e+00 1.834357163122e+00 1.841599031769e+00 1.848651919211e+00 1.855483504951e+00 1.862066630342e+00 1.868363603453e+00 1.874353151286e+00 1.879998254743e+00 1.885273913324e+00 1.890151162283e+00 1.894601486095e+00 1.898604565101e+00 1.902125423972e+00 1.905149942646e+00 1.907647763711e+00 1.909602430594e+00 1.910993581614e+00 1.911800125719e+00 1.912012905151e+00 1.911608045266e+00 1.910583777866e+00 1.908922243013e+00 1.906617291048e+00 1.903665900972e+00 1.900059729348e+00 1.895805987574e+00 1.890898897735e+00 1.885348267829e+00 1.879159430460e+00 1.872343948975e+00 1.864913784723e+00 1.856887727265e+00 1.848287254741e+00 1.839129988558e+00 1.829451326094e+00 1.819269150705e+00 1.808626849374e+00 1.797559979184e+00 1.786100609813e+00 1.774306660663e+00 1.762210273081e+00 1.749872061144e+00 1.737342064155e+00 1.724671366860e+00 1.711932038841e+00 1.699165360497e+00 1.686458166159e+00 1.673854520451e+00 1.661431797016e+00 1.649255309539e+00 1.637388169873e+00 1.625904155168e+00 1.614857714017e+00 1.604325537364e+00 1.594354926822e+00 1.585015221545e+00 1.576346153959e+00 1.568405815076e+00 1.561234921253e+00 1.554858033807e+00 1.549321717591e+00 1.544617930634e+00 1.540786214992e+00 1.537804835072e+00 1.535678023313e+00 1.534389295994e+00 1.533899148463e+00 1.534193153058e+00 1.535198329478e+00 1.536890643291e+00 1.539180922845e+00 1.542023501611e+00 1.545332790580e+00 1.549022386648e+00 1.553030800751e+00 1.557235874608e+00 1.561583388068e+00 1.565951194079e+00 1.570264754913e+00 1.574429890831e+00 1.578344681107e+00 1.581942361714e+00 1.585108269924e+00 1.587796841803e+00 1.589897086886e+00 1.591366174494e+00 1.592123936074e+00 1.592110316326e+00 1.591294185531e+00 1.589599463350e+00 1.587028276643e+00 1.583522568647e+00 1.579087914513e+00 1.573698698201e+00 1.567362877533e+00 1.560098281762e+00 1.551897889280e+00 1.542829749135e+00 1.532886645948e+00 1.522153982331e+00 1.510665985430e+00 1.498481401859e+00 1.485698528666e+00 1.472355564779e+00 1.458577763927e+00 1.444420789801e+00 1.430005225946e+00 1.415416113964e+00 1.400750813558e+00 1.386130223857e+00 1.371624754574e+00 1.357368195441e+00 1.343421605969e+00 1.329904929622e+00 1.316885189736e+00 1.304437079914e+00 1.292642681889e+00 1.281530814785e+00 1.271176176348e+00 1.261581176385e+00 1.252786050282e+00 1.244785396586e+00 1.237574237320e+00 1.231141748158e+00 1.225442144835e+00 1.220456545463e+00 1.216115063772e+00 1.212382020317e+00 1.209181978775e+00 1.206456606316e+00 1.204144013948e+00 1.202164209899e+00 1.200462891856e+00 1.198964549553e+00 1.197614107161e+00 1.196348380851e+00 1.195113794539e+00 1.193860358546e+00 1.192541166835e+00 1.191115504432e+00 1.189551497940e+00 1.187807801009e+00 1.185865610659e+00 1.183695234986e+00 1.181272066752e+00 1.178588277879e+00 1.175611217469e+00 1.172343207500e+00 1.168753000556e+00 1.164846566013e+00 1.160603276789e+00 1.156016417077e+00 1.151093762423e+00 1.145807165635e+00 1.140193172857e+00 1.134220652224e+00 1.127925735376e+00 1.121312820396e+00 1.114390663976e+00 1.107206396592e+00 1.099764190755e+00 1.092116672326e+00 1.084285003979e+00 1.076325482104e+00 1.068262267115e+00 1.060147576754e+00 1.052018014961e+00 1.043901303472e+00 1.035845788715e+00 1.027844499793e+00 1.019948375942e+00 1.012127270262e+00 1.004398177108e+00 9.967483041468e-01 9.891318835053e-01 9.815600591950e-01 9.739626105044e-01 9.663354543366e-01 9.586442714865e-01 9.508672441552e-01 9.430031594184e-01 9.350644352479e-01 9.270810285478e-01 9.191005608368e-01 9.112261818145e-01 9.035345537679e-01 8.961858063139e-01 8.893194190318e-01 8.831069806321e-01 8.777447779216e-01 8.733951533713e-01 8.702573059915e-01 8.684693485610e-01 8.681707630547e-01 8.694292688765e-01 8.722880222316e-01 8.767158339167e-01 8.826167455019e-01 8.898479113755e-01 8.981858823815e-01 9.073745668084e-01 9.170812511377e-01 9.269775266742e-01 9.366712508797e-01 9.457896012256e-01 9.539568778576e-01 9.608119793307e-01 9.660611881551e-01 9.694393260811e-01 9.708041775619e-01 9.700888340967e-01 9.673918088758e-01 9.629361029548e-01 9.571270141168e-01 9.505506386203e-01 9.439334975582e-01 9.381813253457e-01 9.342392721164e-01 9.325777174143e-01 9.323638582998e-01 9.343156161746e-01 9.390738664557e-01 9.468699437379e-01 9.572629853039e-01 9.695936930233e-01 9.843891125799e-01 9.699694740970e-01 9.897389613841e-01 9.703788266768e-01 9.184443581359e-01 8.547833334851e-01 8.034148740378e-01 7.834404369118e-01 7.985991959459e-01 8.355557444058e-01 8.741010575617e-01 8.979990352055e-01 8.998932334033e-01 8.819770520219e-01 8.548021332067e-01 8.337593525116e-01 8.326043060766e-01 8.556680799674e-01 8.950695998625e-01 9.355851714479e-01 9.620135165513e-01 9.641838770668e-01 9.389804498140e-01 8.910293987448e-01 8.323245542449e-01 7.804538186770e-01 7.533542761414e-01 7.604119590365e-01 7.966249129373e-01 8.469465830461e-01 8.959200627509e-01 9.336925597926e-01 9.575702835729e-01 9.707810994380e-01 9.797675056108e-01 9.904120941654e-01 1.004475794765e+00 1.018254813653e+00 1.024052891617e+00 1.013862299022e+00 9.832006882037e-01 9.344151896686e-01 8.788359520145e-01 8.365370189471e-01 8.299516302898e-01 8.698958713069e-01 9.461388789069e-01 1.034015962890e+00 1.107441145592e+00 1.146329940895e+00 1.139193373971e+00 1.084089188717e+00 9.896925838698e-01 8.771056495038e-01 7.811024039089e-01 7.428595472353e-01 7.820421141689e-01 8.762802124688e-01 9.839712702883e-01 1.071333641964e+00 1.118876594938e+00 1.119940434554e+00 1.079039270032e+00 1.010584937142e+00 9.370300317410e-01 8.836796151423e-01 8.681914293696e-01 8.898332940768e-01 9.311045526998e-01 9.705086680360e-01 9.930891685058e-01 9.941583302370e-01 9.786929107670e-01 9.584482139483e-01 9.465304390582e-01 9.506003527196e-01 9.682888014528e-01 9.887736809918e-01 9.990676312271e-01 9.903413721642e-01 9.620723391886e-01 9.236277926005e-01 8.930546976567e-01 8.904393341140e-01 9.260086971832e-01 9.920821353377e-01 1.067762042089e+00 1.129965175621e+00 1.160950107309e+00 1.151663201375e+00 1.103012231746e+00 1.026792758222e+00 9.459143348697e-01 8.910552363836e-01 8.879481168851e-01 9.387528547241e-01 1.019799869800e+00 1.098594293836e+00 1.148233718887e+00 1.151900267360e+00 1.103208007768e+00 1.006108545159e+00 8.757074688939e-01 7.409609955618e-01 6.467481465419e-01 6.375120656680e-01 7.172568047254e-01
 3.849418012222e-01 3.832248046587e-01 3.814731707658e-01 3.798098599645e-01 3.783385730443e-01 3.770142681777e-01 3.756783484132e-01 3.742057158723e-01 3.725959198031e-01 3.709268377705e-01 3.692821045584e-01 3.677357208534e-01 3.663339596376e-01 3.650540893794e-01 3.637965417568e-01 3.624546996925e-01 3.610016944837e-01 3.594909572273e-01 3.580031447364e-01 3.566032564802e-01 3.553182543428e-01 3.541210524609e-01 3.529383851072e-01 3.517024274106e-01 3.504100800708e-01 3.491209282196e-01 3.478775409933e-01 3.466672669595e-01 3.454533407864e-01 3.442360641003e-01 3.430413047179e-01 3.418872778461e-01 3.407681938371e-01 3.396562652934e-01 3.385211532560e-01 3.373335172105e-01 3.360866287649e-01 3.348210096111e-01 3.335959560861e-01 3.324604001335e-01 3.314120270651e-01 3.304020990325e-01 3.293537661434e-01 3.281994020224e-01 3.269400857664e-01 3.256601591760e-01 3.244771045594e-01 3.234536767161e-01 3.225488303880e-01 3.216581429833e-01 3.206932353270e-01 3.196441427544e-01 3.185657716285e-01 3.175325181211e-01 3.165821225338e-01 3.157038360086e-01 3.148653743303e-01 3.140535076118e-01 3.132721295173e-01 3.125102484445e-01 3.117298933813e-01 3.108934031403e-01 3.100006583740e-01 3.091087179478e-01 3.082995081678e-01 3.076190241987e-01 3.070362692517e-01 3.064551699004e-01 3.057827612251e-01 3.050020277163e-01 3.041769828232e-01 3.034077156584e-01 3.027630887670e-01 3.022384669924e-01 3.017711006646e-01 3.012994988147e-01 3.007994250944e-01 3.002917867571e-01 2.997931012179e-01 2.993071640585e-01 2.988336497555e-01 2.983880427369e-01 2.980140808315e-01 2.977444420839e-01 2.975587153573e-01 2.973742945928e-01 2.970927564345e-01 2.966911720633e-01 2.962448478287e-01 2.958816700956e-01 2.956853774319e-01 2.956432573851e-01 2.956516042013e-01 2.956016112576e-01 2.954532414036e-01 2.952527839622e-01 2.950885255117e-01 2.950154842812e-01 2.950385447658e-01 2.951301370585e-01 2.952546403464e-01 2.953946653136e-01 2.955404655211e-01 2.956834256979e-01 2.958128442644e-01 2.959285868029e-01 2.960518726183e-01 2.962241813774e-01 2.964843126114e-01 2.968478601269e-01 2.972886088744e-01 2.977484302038e-01 2.981539732920e-01 2.984705725336e-01 2.987291943768e-01 2.990247035755e-01 2.994593197361e-01 3.000656097855e-01 3.007949254497e-01 3.015243006953e-01 3.021418098311e-01 3.026231247068e-01 3.030451004984e-01 3.035358835601e-01 3.041843538093e-01 3.050087179593e-01 3.059416756133e-01 3.068715395070e-01 3.077134242429e-01 3.084479595140e-01 3.091330186058e-01 3.098571304708e-01 3.106976190715e-01 3.116829186683e-01 3.127728642304e-01 3.138814628360e-01 3.149391524660e-01 3.159305597145e-01 3.168833246051e-01 3.178507161761e-01 3.188862928368e-01 3.200202861868e-01 3.212392983161e-01 3.225058923063e-01 3.237780048187e-01 3.250194827175e-01 3.262214215058e-01 3.274111383088e-01 3.286327124044e-01 3.299189508874e-01 3.312735324834e-01 3.326868075185e-01 3.341319225939e-01 3.355815804202e-01 3.370208893684e-01 3.384512704272e-01 3.398847314142e-01 3.413353491937e-01 3.428260659668e-01 3.443712344571e-01 3.459665972428e-01 3.475921876966e-01 3.492287951523e-01 3.508594445908e-01 3.524760620679e-01 3.540927349255e-01 3.557345489620e-01 3.574173630538e-01 3.591455914352e-01 3.609123618742e-01 3.627011558254e-01 3.644942419359e-01 3.662887440404e-01 3.680866041468e-01 3.698988402697e-01 3.717302104108e-01 3.735905596044e-01 3.754830583805e-01 3.774022644920e-01 3.793422177353e-01 3.812966649668e-01 3.832565239412e-01 3.852227288007e-01 3.871989275404e-01 3.891953190042e-01 3.912108735398e-01 3.932498751114e-01 3.953114147470e-01 3.973887125511e-01 3.994786567211e-01 4.015788884815e-01 4.036936346519e-01 4.058232146799e-01 4.079658997387e-01 4.101240953855e-01 4.122973324610e-01 4.144833862211e-01 4.166880228506e-01 4.189128420519e-01 4.211504202536e-01 4.234023849681e-01 4.256649315036e-01 4.279367979771e-01 4.302183381584e-01 4.325149991807e-01 4.348287065506e-01 4.371565510118e-01 4.394918933998e-01 4.418345570632e-01 4.441871463958e-01 4.465517178545e-01 4.489360935458e-01 4.513325999526e-01 4.537368534143e-01 4.561424576803e-01 4.585558930353e-01 4.609853990779e-01 4.634344678501e-01 4.659068887020e-01 4.683919335301e-01 4.708796064415e-01 4.733692345802e-01 4.758674436653e-01 4.783800609715e-01 4.809117310749e-01 4.834601889764e-01 4.860166223824e-01 4.885775595602e-01 4.911427081420e-01 4.937151815318e-01 4.962956127817e-01 4.988879600763e-01 5.014930237449e-01 5.041061737027e-01 5.067290182814e-01 5.093614416858e-01 5.120008031140e-01 5.146449762931e-01 5.172950328542e-01 5.199565745071e-01 5.226272960450e-01 5.253095018203e-01 5.280023897140e-01 5.307007094829e-01 5.334007066659e-01 5.361069593287e-01 5.388210455748e-01 5.415418933100e-01 5.442736821155e-01 5.470154228065e-01 5.497618071166e-01 5.525137529961e-01 5.552713644459e-01 5.580323437243e-01 5.607982104228e-01 5.635755879912e-01 5.663589567101e-01 5.691489214292e-01 5.719466730676e-01 5.747491874015e-01 5.775543314408e-01 5.803675504506e-01 5.831862469234e-01 5.860096115562e-01 5.888405687358e-01 5.916787389746e-01 5.945212498315e-01 5.973679705107e-01 6.002177034235e-01 6.030690636018e-01 6.059252178499e-01 6.087904432662e-01 6.116643964102e-01 6.145426494675e-01 6.174241493494e-01 6.203071335666e-01 6.231926080947e-01 6.260872982585e-01 6.289892953516e-01 6.318948511582e-01 6.348056520107e-01 6.377203653449e-01 6.406372241757e-01 6.435591116192e-01 6.464859956209e-01 6.494151473869e-01 6.523472116844e-01 6.552831323471e-01 6.582219117927e-01 6.611662073926e-01 6.641140821775e-01 6.670650484033e-01 6.700166153080e-01 6.729719430704e-01 6.759317695426e-01 6.788942783672e-01 6.818625820629e-01 6.848337143113e-01 6.878085644303e-01 6.907831959070e-01 6.937607935403e-01 6.967407035056e-01 6.997245931623e-01 7.027160004039e-01 7.057087801066e-01 7.086994863996e-01 7.116926410274e-01 7.146868125831e-01 7.176816407004e-01 7.206841132025e-01 7.236870795955e-01 7.266879894995e-01 7.296883499332e-01 7.326916151672e-01 7.356967160544e-01 7.387053419589e-01 7.417180671438e-01 7.447296741817e-01 7.477405302053e-01 7.507534745884e-01 7.537698554241e-01 7.567896893536e-01 7.598132408424e-01 7.628355495395e-01 7.658551154836e-01 7.688759430991e-01 7.718980055289e-01 7.749221915528e-01 7.779476684700e-01 7.809721486762e-01 7.839942250741e-01 7.870162843253e-01 7.900396947936e-01 7.930638055574e-01 7.960905629763e-01 7.991157247520e-01 8.021387822739e-01 8.051644072971e-01 8.081888415624e-01 8.112130483960e-01 8.142396304934e-01 8.172661606927e-01 8.202902851400e-01 8.233147640276e-01 8.263368773022e-01 8.293590236667e-01 8.323829206859e-01 8.354067217195e-01 8.384279639105e-01 8.414488322770e-01 8.444685475491e-01 8.474857545981e-01 8.505023898078e-01 8.535188570420e-01 8.565352967198e-01 8.595492434345e-01 8.625620990464e-01 8.655705260852e-01 8.685768726465e-01 8.715845052207e-01 8.745902065358e-01 8.775933843926e-01 8.805946501280e-01 8.835936052679e-01 8.865912289993e-01 8.895867567718e-01 8.925812576204e-01 8.955723520374e-01 8.985613345428e-01 9.015479323484e-01 9.045328186342e-01 9.075150188413e-01 9.104944247706e-01 9.134707191082e-01 9.164434560989e-01 9.194113262318e-01 9.223799892786e-01 9.253455388810e-01 9.283072279637e-01 9.312663918513e-01 9.342214366985e-01 9.371726267761e-01 9.401233592761e-01 9.430706834110e-01 9.460143789780e-01 9.489547867134e-01 9.518904732428e-01 9.548213407255e-01 9.577513186608e-01 9.606769614238e-01 9.635984262946e-01 9.665156894747e-01 9.694279698553e-01 9.723343133677e-01 9.752374831097e-01 9.781379854339e-01 9.810343232103e-01 9.839246106766e-01 9.868099004386e-01 9.896908882850e-01 9.925671449242e-01 9.954397011022e-01 9.983080668037e-01 1.001171330012e+00 1.004028919606e+00 1.006881477655e+00 1.009728490283e+00 1.012572410660e+00 1.015410197834e+00 1.018243438439e+00 1.021069603718e+00 1.023889488803e+00 1.026705338196e+00 1.029514603879e+00 1.032320053644e+00 1.035117757168e+00 1.037908558456e+00 1.040694839400e+00 1.043475006237e+00 1.046248919143e+00 1.049016560586e+00 1.051777968909e+00 1.054532370354e+00 1.057281620178e+00 1.060022794318e+00 1.062759291476e+00 1.065488389958e+00 1.068211058999e+00 1.070926802883e+00 1.073634110328e+00 1.076335480606e+00 1.079028691648e+00 1.081717041944e+00 1.084397496255e+00 1.087068825894e+00 1.089732637474e+00 1.092389626233e+00 1.095038383354e+00 1.097682335345e+00 1.100316494177e+00 1.102943279894e+00 1.105560607799e+00 1.108171265260e+00 1.110776023923e+00 1.113370763256e+00 1.115958127435e+00 1.118537427595e+00 1.121106263347e+00 1.123667683377e+00 1.126221136166e+00 1.128765573533e+00 1.131301325207e+00 1.133827157646e+00 1.136344391585e+00 1.138852565310e+00 1.141353753179e+00 1.143845019688e+00 1.146325766048e+00 1.148798919881e+00 1.151260757129e+00 1.153715978354e+00 1.156159910681e+00 1.158593976337e+00 1.161018415524e+00 1.163433386668e+00 1.165839696573e+00 1.168233314413e+00 1.170618882220e+00 1.172994940429e+00 1.175358526333e+00 1.177713126730e+00 1.180058690704e+00 1.182393051567e+00 1.184716316468e+00 1.187028293000e+00 1.189331569412e+00 1.191623505458e+00 1.193904436052e+00 1.196174047909e+00 1.198433484294e+00 1.200681654121e+00 1.202917440963e+00 1.205143688358e+00 1.207357965465e+00 1.209559800987e+00 1.211751873118e+00 1.213930949799e+00 1.216098416507e+00 1.218255358491e+00 1.220398641667e+00 1.222531385288e+00 1.224652272340e+00 1.226761248050e+00 1.228858062517e+00 1.230940631126e+00 1.233013970037e+00 1.235072615266e+00 1.237119214676e+00 1.239154912726e+00 1.241176529987e+00 1.243186596867e+00 1.245183216179e+00 1.247165689027e+00 1.249137328300e+00 1.251094886808e+00 1.253037927429e+00 1.254970794133e+00 1.256889429879e+00 1.258794230189e+00 1.260685862197e+00 1.262562910899e+00 1.264428404088e+00 1.266278852952e+00 1.268115738407e+00 1.269940159305e+00 1.271749115362e+00 1.273545578755e+00 1.275326166053e+00 1.277094292998e+00 1.278846820421e+00 1.280586808780e+00 1.282310956299e+00 1.284020521169e+00 1.285717342535e+00 1.287397159335e+00 1.289064114826e+00 1.290716240248e+00 1.292352915276e+00 1.293974754861e+00 1.295581934069e+00 1.297174420335e+00 1.298751442420e+00 1.300313096585e+00 1.301860408972e+00 1.303391890480e+00 1.304908022307e+00 1.306408356448e+00 1.307893558537e+00 1.309363331124e+00 1.310817209227e+00 1.312254036734e+00 1.313677134343e+00 1.315083480011e+00 1.316473621335e+00 1.317850179696e+00 1.319207458098e+00 1.320550748128e+00 1.321876723267e+00 1.323185851332e+00 1.324480743694e+00 1.325757450045e+00 1.327018058952e+00 1.328262252772e+00 1.329491640032e+00 1.330701891092e+00 1.331896815148e+00 1.333074235443e+00 1.334235450933e+00 1.335378817722e+00 1.336505887576e+00 1.337616964082e+00 1.338710036802e+00 1.339786888414e+00 1.340845189277e+00 1.341887656778e+00 1.342913192848e+00 1.343919748367e+00 1.344909567130e+00 1.345882799595e+00 1.346838670619e+00 1.347776045043e+00 1.348696930469e+00 1.349600365949e+00 1.350485216345e+00 1.351351634725e+00 1.352201265183e+00 1.353034634997e+00 1.353848129283e+00 1.354645014632e+00 1.355423179077e+00 1.356183856813e+00 1.356927159273e+00 1.357652770271e+00 1.358359169840e+00 1.359048485347e+00 1.359719022078e+00 1.360371705570e+00 1.361006764866e+00 1.361622704706e+00 1.362221845631e+00 1.362801988955e+00 1.363363280791e+00 1.363907560498e+00 1.364433958320e+00 1.364940613255e+00 1.365429696467e+00 1.365900534454e+00 1.366353445802e+00 1.366786326021e+00 1.367203490666e+00 1.367600375995e+00 1.367980694838e+00 1.368340719881e+00 1.368682483052e+00 1.369007237050e+00 1.369314649691e+00 1.369601227666e+00 1.369870605123e+00 1.370121032291e+00 1.370354363145e+00 1.370568244844e+00 1.370763392949e+00 1.370943977022e+00 1.371102546598e+00 1.371243139051e+00 1.371366695749e+00 1.371471639899e+00 1.371559670438e+00 1.371627956923e+00 1.371678800518e+00 1.371710969992e+00 1.371726317870e+00 1.371723418362e+00 1.371702992267e+00 1.371662757980e+00 1.371605703035e+00 1.371531937750e+00 1.371438553535e+00 1.371329140462e+00 1.371203347151e+00 1.371057980761e+00 1.370895530931e+00 1.370716130220e+00 1.370518636347e+00 1.370305707838e+00 1.370073764606e+00 1.369825789529e+00 1.369559142230e+00 1.369277945127e+00 1.368978277970e+00 1.368663164648e+00 1.368330516299e+00 1.367982126859e+00 1.367616274437e+00 1.367234419281e+00 1.366836308415e+00 1.366422820850e+00 1.365994304505e+00 1.365547459030e+00 1.365085798245e+00 1.364609488500e+00 1.364117782299e+00 1.363609161479e+00 1.363087286743e+00 1.362549186312e+00 1.361997408922e+00 1.361430596525e+00 1.360849084195e+00 1.360253944471e+00 1.359643116664e+00 1.359019355285e+00 1.358383149654e+00 1.357730808266e+00 1.357067150937e+00 1.356388949620e+00 1.355698120707e+00 1.354994684439e+00 1.354279569354e+00 1.353549495734e+00 1.352811003915e+00 1.352057772564e+00 1.351293257027e+00 1.350516615489e+00 1.349730125430e+00 1.348933032145e+00 1.348123483237e+00 1.347303944062e+00 1.346475036544e+00 1.345635573393e+00 1.344785788082e+00 1.343928043534e+00 1.343061283574e+00 1.342184294967e+00 1.341299331577e+00 1.340405105938e+00 1.339505302902e+00 1.338596347255e+00 1.337680910258e+00 1.336758034059e+00 1.335828330870e+00 1.334892223701e+00 1.333951405583e+00 1.333003005060e+00 1.332051280208e+00 1.331093999910e+00 1.330132291761e+00 1.329165535682e+00 1.328194768166e+00 1.327221692799e+00 1.326245183359e+00 1.325267292998e+00 1.324285190183e+00 1.323300479101e+00 1.322317859680e+00 1.321330489023e+00 1.320344945494e+00 1.319357866073e+00 1.318371478517e+00 1.317385644812e+00 1.316401218838e+00 1.315418765403e+00 1.314438011391e+00 1.313459695218e+00 1.312483409709e+00 1.311511471753e+00 1.310542846172e+00 1.309579055925e+00 1.308618858526e+00 1.307666647698e+00 1.306718458771e+00 1.305776445691e+00 1.304840846144e+00 1.303913498859e+00 1.302994117219e+00 1.302081220382e+00 1.301178868088e+00 1.300284750361e+00 1.299401078856e+00 1.298527622785e+00 1.297664902344e+00 1.296815213976e+00 1.295974659072e+00 1.295149441650e+00 1.294334388253e+00 1.293536440998e+00 1.292748885733e+00 1.291976669086e+00 1.291221716955e+00 1.290480252634e+00 1.289757036795e+00 1.289048729788e+00 1.288359102624e+00 1.287685952929e+00 1.287033517287e+00 1.286398642034e+00 1.285782046022e+00 1.285187903426e+00 1.284613449283e+00 1.284060980752e+00 1.283529747135e+00 1.283019378434e+00 1.282534565586e+00 1.282068801347e+00 1.281630473404e+00 1.281216471163e+00 1.280825846020e+00 1.280460551643e+00 1.280120383071e+00 1.279808441536e+00 1.279522133539e+00 1.279263454954e+00 1.279033210167e+00 1.278830361788e+00 1.278657512625e+00 1.278512098202e+00 1.278397000433e+00 1.278313258362e+00 1.278258944615e+00 1.278236920515e+00 1.278244704810e+00 1.278286024333e+00 1.278356367724e+00 1.278462639653e+00 1.278599724731e+00 1.278770205085e+00 1.278975944813e+00 1.279212432985e+00 1.279485278626e+00 1.279791567548e+00 1.280134363588e+00 1.280510924256e+00 1.280922931742e+00 1.281371706326e+00 1.281853704788e+00 1.282372426118e+00 1.282928534896e+00 1.283520825440e+00 1.284148631425e+00 1.284812627287e+00 1.285514165278e+00 1.286251680835e+00 1.287025516433e+00 1.287836886002e+00 1.288684244617e+00 1.289569824268e+00 1.290488765087e+00 1.291446595817e+00 1.292441358881e+00 1.293472130911e+00 1.294539308303e+00 1.295642112171e+00 1.296783314518e+00 1.297957832814e+00 1.299168868420e+00 1.300414984268e+00 1.301698121309e+00 1.303013437057e+00 1.304363395004e+00 1.305748935585e+00 1.307167011538e+00 1.308618265095e+00 1.310103225637e+00 1.311621302155e+00 1.313169941123e+00 1.314751056362e+00 1.316362583561e+00 1.318003884475e+00 1.319677725819e+00 1.321378819332e+00 1.323108625832e+00 1.324865800783e+00 1.326650962750e+00 1.328462868019e+00 1.330300583365e+00 1.332163014514e+00 1.334050292569e+00 1.335960029846e+00 1.337892737611e+00 1.339845066989e+00 1.341821507311e+00 1.343816052512e+00 1.345830576696e+00 1.347861262383e+00 1.349911904983e+00 1.351976076750e+00 1.354057270913e+00 1.356151079203e+00 1.358258612806e+00 1.360377364519e+00 1.362506197063e+00 1.364645990617e+00 1.366793025882e+00 1.368948010874e+00 1.371108925029e+00 1.373272970737e+00 1.375442093382e+00 1.377612079280e+00 1.379784349511e+00 1.381955905278e+00 1.384127562273e+00 1.386293579961e+00 1.388456304473e+00 1.390613703799e+00 1.392763892926e+00 1.394906134249e+00 1.397037483644e+00 1.399159598288e+00 1.401266602077e+00 1.403361604852e+00 1.405440089068e+00 1.407501632027e+00 1.409545365607e+00 1.411567448840e+00 1.413569473262e+00 1.415547066142e+00 1.417502015999e+00 1.419431029648e+00 1.421331773553e+00 1.423204627559e+00 1.425045506328e+00 1.426856055442e+00 1.428632100612e+00 1.430374512582e+00 1.432079010856e+00 1.433745893403e+00 1.435371963864e+00 1.436959311934e+00 1.438502444234e+00 1.440001479006e+00 1.441456257720e+00 1.442860712177e+00 1.444220797404e+00 1.445526298928e+00 1.446782732858e+00 1.447985675285e+00 1.449134760160e+00 1.450228419899e+00 1.451262073345e+00 1.452242107195e+00 1.453156391868e+00 1.454014737777e+00 1.454806094052e+00 1.455535512219e+00 1.456200117702e+00 1.456794786740e+00 1.457326838128e+00 1.457782988017e+00 1.458176024079e+00 1.458491079950e+00 1.458739473025e+00 1.458912290981e+00 1.459008402101e+00 1.459034968828e+00 1.458975895484e+00 1.458850409496e+00 1.458635457154e+00 1.458351708474e+00 1.457981176182e+00 1.457532751645e+00 1.457004547547e+00 1.456389453057e+00 1.455699136643e+00 1.454915954145e+00 1.454061201087e+00 1.453112020045e+00 1.452087577427e+00 1.450973622827e+00 1.449776215631e+00 1.448498243427e+00 1.447126384657e+00 1.445682247758e+00 1.444142638617e+00 1.442529052128e+00 1.440823315530e+00 1.439039705962e+00 1.437171710896e+00 1.435217738250e+00 1.433190958599e+00 1.431070997330e+00 1.428884395284e+00 1.426605804766e+00 1.424259728740e+00 1.421828594751e+00 1.419326064256e+00 1.416750583243e+00 1.414095615944e+00 1.411379018090e+00 1.408582368316e+00 1.405729936900e+00 1.402801410760e+00 1.399817360386e+00 1.396766051402e+00 1.393657586351e+00 1.390497863730e+00 1.387274467965e+00 1.384012493011e+00 1.380689008913e+00 1.377332503049e+00 1.373925733528e+00 1.370484202916e+00 1.367008929229e+00 1.363497258241e+00 1.359965003474e+00 1.356400831528e+00 1.352827725652e+00 1.349227938682e+00 1.345626688798e+00 1.342013898201e+00 1.338401935242e+00 1.334794744672e+00 1.331190061999e+00 1.327607928118e+00 1.324033438713e+00 1.320494059421e+00 1.316976117468e+00 1.313498304427e+00 1.310058968060e+00 1.306668005498e+00 1.303332400780e+00 1.300049871408e+00 1.296842312183e+00 1.293697194091e+00 1.290638723067e+00 1.287659135318e+00 1.284775572875e+00 1.281988379909e+00 1.279306693051e+00 1.276738459794e+00 1.274283473808e+00 1.271961747264e+00 1.269762512524e+00 1.267709985952e+00 1.265796379137e+00 1.264036940994e+00 1.262436642336e+00 1.260997296390e+00 1.259734007454e+00 1.258639900144e+00 1.257736799896e+00 1.257012992017e+00 1.256491670294e+00 1.256163264435e+00 1.256042618763e+00 1.256132439366e+00 1.256430638741e+00 1.256952552708e+00 1.257689070710e+00 1.258658251850e+00 1.259848248598e+00 1.261275334080e+00 1.262932089001e+00 1.264825595766e+00 1.266958709696e+00 1.269325107028e+00 1.271936487624e+00 1.274782682542e+00 1.277873573799e+00 1.281198954201e+00 1.284764212653e+00 1.288567892213e+00 1.292602776498e+00 1.296874738194e+00 1.301373600308e+00 1.306101330375e+00 1.311048387789e+00 1.316215663263e+00 1.321599959135e+00 1.327191106113e+00 1.332988792931e+00 1.338983955433e+00 1.345171514958e+00 1.351547224275e+00 1.358099527577e+00 1.364829172563e+00 1.371719888860e+00 1.378771837374e+00 1.385972507697e+00 1.393313065807e+00 1.400790559670e+00 1.408387555438e+00 1.416107273889e+00 1.423927783876e+00 1.431848976227e+00 1.439857430197e+00 1.447941953260e+00 1.456101501628e+00 1.464312403762e+00 1.472581420008e+00 1.480882101102e+00 1.489216551556e+00 1.497569898235e+00 1.505927659464e+00 1.514294361072e+00 1.522637014905e+00 1.530972299914e+00 1.539264421584e+00 1.547523607282e+00 1.555728974768e+00 1.563870542304e+00 1.571948285921e+00 1.579934091992e+00 1.587843819528e+00 1.595639174388e+00 1.603337476296e+00 1.610912013163e+00 1.618357670205e+00 1.625675144937e+00 1.632835549162e+00 1.639856921986e+00 1.646703971034e+00 1.653391603300e+00 1.659897018753e+00 1.666218174190e+00 1.672352431669e+00 1.678279636129e+00 1.684012292359e+00 1.689522296245e+00 1.694825997559e+00 1.699898526589e+00 1.704747046913e+00 1.709362057882e+00 1.713736510210e+00 1.717875984799e+00 1.721762294800e+00 1.725409663025e+00 1.728795618180e+00 1.731937934957e+00 1.734818129434e+00 1.737445140871e+00 1.739814575318e+00 1.741923500411e+00 1.743782193880e+00 1.745375338286e+00 1.746723341022e+00 1.747809170756e+00 1.748648655246e+00 1.749239641232e+00 1.749585108054e+00 1.749698208469e+00 1.749566102372e+00 1.749216193061e+00 1.748634003725e+00 1.747843744927e+00 1.746841913211e+00 1.745641496930e+00 1.744252232016e+00 1.742677229666e+00 1.740939278236e+00 1.739034124606e+00 1.736987790956e+00 1.734801991989e+00 1.732496156512e+00 1.730079812875e+00 1.727568722355e+00 1.724981811709e+00 1.722325354823e+00 1.719626333664e+00 1.716891265571e+00 1.714145279399e+00 1.711398202664e+00 1.708673246251e+00 1.705987442140e+00 1.703355840504e+00 1.700804249596e+00 1.698340471188e+00 1.695995547858e+00 1.693774987286e+00 1.691710805201e+00 1.689810050117e+00 1.688098407143e+00 1.686588384227e+00 1.685299245216e+00 1.684250045575e+00 1.683448405126e+00 1.682920726290e+00 1.682669940164e+00 1.682718205427e+00 1.683071019191e+00 1.683741587771e+00 1.684741901549e+00 1.686073912801e+00 1.687751466249e+00 1.689770640948e+00 1.692144471395e+00 1.694863990274e+00 1.697938162468e+00 1.701359846590e+00 1.705127315538e+00 1.709234128380e+00 1.713672035119e+00 1.718434391135e+00 1.723504325300e+00 1.728877999361e+00 1.734530169794e+00 1.740453031717e+00 1.746623276771e+00 1.753023862837e+00 1.759632822596e+00 1.766425340907e+00 1.773383331252e+00 1.780471274589e+00 1.787676523312e+00 1.794957768469e+00 1.802294122770e+00 1.809657874348e+00 1.817011746570e+00 1.824334490144e+00 1.831585866401e+00 1.838740707314e+00 1.845765081624e+00 1.852627008870e+00 1.859293782509e+00 1.865736766041e+00 1.871921302208e+00 1.877818519271e+00 1.883395240124e+00 1.888624071914e+00 1.893475154333e+00 1.897915111364e+00 1.901925198227e+00 1.905471590071e+00 1.908530925466e+00 1.911080423903e+00 1.913093623276e+00 1.914556087677e+00 1.915438640998e+00 1.915731819038e+00 1.915414383182e+00 1.914475341919e+00 1.912901876364e+00 1.910681814015e+00 1.907813240464e+00 1.904283997207e+00 1.900097648455e+00 1.895252803559e+00 1.889749862877e+00 1.883597759247e+00 1.876803285023e+00 1.869380725581e+00 1.861340771117e+00 1.852709124362e+00 1.843498665107e+00 1.833742418742e+00 1.823465392285e+00 1.812695121847e+00 1.801479765108e+00 1.789842481213e+00 1.777839512125e+00 1.765510617451e+00 1.752904199383e+00 1.740081080185e+00 1.727082727812e+00 1.713987427479e+00 1.700837226011e+00 1.687706693577e+00 1.674661553407e+00 1.661761554726e+00 1.649086751297e+00 1.636687682857e+00 1.624652817342e+00 1.613031408939e+00 1.601904071084e+00 1.591322512972e+00 1.581353011154e+00 1.572052439304e+00 1.563460021019e+00 1.555641431386e+00 1.548608199222e+00 1.542419074703e+00 1.537073649806e+00 1.532595481707e+00 1.528994534956e+00 1.526246756891e+00 1.524364273605e+00 1.523292303172e+00 1.523025911873e+00 1.523496715664e+00 1.524669371566e+00 1.526477127971e+00 1.528842964950e+00 1.531715936687e+00 1.534982051173e+00 1.538591847289e+00 1.542426086770e+00 1.546410006986e+00 1.550448360381e+00 1.554433547345e+00 1.558298033874e+00 1.561916615682e+00 1.565230943423e+00 1.568125985293e+00 1.570541422611e+00 1.572386377717e+00 1.573583068879e+00 1.574090231405e+00 1.573811211516e+00 1.572731915534e+00 1.570776985460e+00 1.567929215286e+00 1.564152990141e+00 1.559426390829e+00 1.553757803817e+00 1.547115494555e+00 1.539549580708e+00 1.531036411952e+00 1.521638646707e+00 1.511374337368e+00 1.500284511752e+00 1.488455365524e+00 1.475904304421e+00 1.462748838839e+00 1.449029634011e+00 1.434855049904e+00 1.420306699771e+00 1.405471965072e+00 1.390471607359e+00 1.375373508094e+00 1.360317188752e+00 1.345369371067e+00 1.330651736840e+00 1.316253083474e+00 1.302255592484e+00 1.288767629826e+00 1.275833717994e+00 1.263552229378e+00 1.251954455724e+00 1.241105494785e+00 1.231029997974e+00 1.221743201609e+00 1.213272131482e+00 1.205592116199e+00 1.198710151056e+00 1.192581349106e+00 1.187185975195e+00 1.182472674765e+00 1.178390913410e+00 1.174893761173e+00 1.171906846392e+00 1.169381217985e+00 1.167246018037e+00 1.165439595121e+00 1.163900205851e+00 1.162568020474e+00 1.161383634811e+00 1.160294142465e+00 1.159245135647e+00 1.158196543814e+00 1.157094277200e+00 1.155907312771e+00 1.154591152578e+00 1.153107850077e+00 1.151441130471e+00 1.149535089667e+00 1.147387493274e+00 1.144950448722e+00 1.142212515751e+00 1.139147334974e+00 1.135724974475e+00 1.131948174250e+00 1.127773510807e+00 1.123221185557e+00 1.118254927267e+00 1.112892911205e+00 1.107134855320e+00 1.100976931273e+00 1.094461979292e+00 1.087588136616e+00 1.080405084882e+00 1.072934881054e+00 1.065235813397e+00 1.057337487156e+00 1.049300424356e+00 1.041178663532e+00 1.033007448585e+00 1.024860096895e+00 1.016746903824e+00 1.008737916576e+00 1.000833528250e+00 9.930620133537e-01 9.854428582875e-01 9.779455508285e-01 9.705937029673e-01 9.633414027672e-01 9.561790703768e-01 9.490829271288e-01 9.420286277651e-01 9.350008625071e-01 9.280055075972e-01 9.210547267666e-01 9.141693789555e-01 9.074348014520e-01 9.008986779508e-01 8.946912355908e-01 8.889298750863e-01 8.837579264491e-01 8.793528202368e-01 8.758641738338e-01 8.734723305517e-01 8.723160620471e-01 8.725402801317e-01 8.742219592819e-01 8.774179440256e-01 8.821291601210e-01 8.882822580754e-01 8.957696874761e-01 9.043983263032e-01 9.139467085056e-01 9.241139950239e-01 9.345930519571e-01 9.450180100281e-01 9.550225034975e-01 9.642346971117e-01 9.722793510410e-01 9.788401619387e-01 9.836135604364e-01 9.863991643770e-01 9.870598040947e-01 9.855983767485e-01 9.821378399512e-01 9.769585102963e-01 9.705290653595e-01 9.634483033241e-01 9.565139570549e-01 9.505939413478e-01 9.467806657658e-01 9.439003435051e-01 9.427045100436e-01 9.438588594176e-01 9.474657436214e-01 9.523836997858e-01 9.551866501690e-01 9.507345323793e-01 9.626991721288e-01 9.700581072877e-01 9.438196270534e-01 8.951140301962e-01 8.434481268330e-01 8.096107323400e-01 8.062842261496e-01 8.308374803062e-01 8.683546775080e-01 9.016287774622e-01 9.189062284776e-01 9.167731331916e-01 8.999551973436e-01 8.793369933005e-01 8.676644216921e-01 8.735646966819e-01 8.966328355261e-01 9.277336994433e-01 9.539761522439e-01 9.641562037293e-01 9.521955024090e-01 9.184550479237e-01 8.699601087643e-01 8.193246041208e-01 7.818294122936e-01 7.696563966399e-01 7.855955696745e-01 8.219957102479e-01 8.663006089260e-01 9.077235356755e-01 9.404844896021e-01 9.641064717158e-01 9.816807018680e-01 9.972185344574e-01 1.012782507733e+00 1.026734842928e+00 1.034061883651e+00 1.028423079657e+00 1.005246314342e+00 9.646114059233e-01 9.136602206376e-01 8.674905124739e-01 8.462751666600e-01 8.657762832340e-01 9.257912633668e-01 1.009217031056e+00 1.091802603711e+00 1.151479742889e+00 1.172608850824e+00 1.147584251480e+00 1.077743486226e+00 9.745830005021e-01 8.615839424070e-01 7.744719215104e-01 7.505882407482e-01 8.005167484725e-01 8.967750956972e-01 9.997948190976e-01 1.079654555746e+00 1.119933204943e+00 1.116050351864e+00 1.073687430059e+00 1.007351680659e+00 9.381318116992e-01 8.883492320091e-01 8.722750454246e-01 8.880783363453e-01 9.203940273225e-01 9.512371959546e-01 9.688037386016e-01 9.705670416365e-01 9.622426797205e-01 9.542267984933e-01 9.557949523515e-01 9.694436490773e-01 9.889135575246e-01 1.002480656987e+00 9.988800811043e-01 9.724112793328e-01 9.264757248052e-01 8.751401298637e-01 8.414513448769e-01 8.480209988957e-01 9.014453734459e-01 9.862553462620e-01 1.075618122055e+00 1.144335401022e+00 1.174907618832e+00 1.159492197030e+00 1.100683992245e+00 1.012557740658e+00 9.214907413540e-01 8.630638931731e-01 8.666744249593e-01 9.323333149217e-01 1.030502443927e+00 1.124623073825e+00 1.186341276668e+00 1.198562744145e+00 1.154869304904e+00 1.058922661555e+00 9.248026808009e-01 7.791172462377e-01 6.638436498664e-01 6.269432505519e-01 6.857510181974e-01
 4.221477216178e-01 4.204205186036e-01 4.186567008333e-01 4.169833542566e-01 4.155085453891e-01 4.141825449723e-01 4.128430388944e-01 4.113639324405e-01 4.097430484346e-01 4.080607020734e-01 4.063997258987e-01 4.048346613458e-01 4.034146227399e-01 4.021208258580e-01 4.008502485781e-01 3.994946804424e-01 3.980265187653e-01 3.964972983117e-01 3.949861911151e-01 3.935546706117e-01 3.922368153901e-01 3.910095529637e-01 3.898033452485e-01 3.885443633895e-01 3.872258312146e-01 3.859076839352e-01 3.846285730817e-01 3.833763683511e-01 3.821157409923e-01 3.808500899925e-01 3.796095740672e-01 3.784123287406e-01 3.772522508601e-01 3.760988090288e-01 3.749161547040e-01 3.736703993672e-01 3.723572000910e-01 3.710216464360e-01 3.697317010706e-01 3.685350273995e-01 3.674251602351e-01 3.663544477937e-01 3.652420425926e-01 3.640185158932e-01 3.626844787847e-01 3.613210512475e-01 3.600515647892e-01 3.589423760120e-01 3.579576743710e-01 3.569900202667e-01 3.559502654127e-01 3.548207509206e-01 3.536491069475e-01 3.525130120198e-01 3.514558688380e-01 3.504728813610e-01 3.495313658556e-01 3.486183083109e-01 3.477331552176e-01 3.468642847435e-01 3.459748124027e-01 3.450223445937e-01 3.440056908932e-01 3.429825699041e-01 3.420345633348e-01 3.412158699969e-01 3.405021743744e-01 3.397967859202e-01 3.390000599361e-01 3.380826983404e-01 3.371056853897e-01 3.361740912862e-01 3.353658248711e-01 3.346841495238e-01 3.340654829746e-01 3.334443057552e-01 3.327904241228e-01 3.321205540896e-01 3.314534493931e-01 3.307942569856e-01 3.301420719666e-01 3.295109958526e-01 3.289461908995e-01 3.284843002856e-01 3.281118697635e-01 3.277451246257e-01 3.272830792492e-01 3.266910664781e-01 3.260349944055e-01 3.254469350507e-01 3.250231150574e-01 3.247618105877e-01 3.245666456772e-01 3.243206911332e-01 3.239705267257e-01 3.235537502901e-01 3.231536672100e-01 3.228363109535e-01 3.226168957424e-01 3.224714678303e-01 3.223654794442e-01 3.222752734276e-01 3.221838949509e-01 3.220834545693e-01 3.219664514669e-01 3.218308773442e-01 3.216990059158e-01 3.216102077504e-01 3.216072842842e-01 3.217052768107e-01 3.218841257095e-01 3.220897807624e-01 3.222499897017e-01 3.223131187528e-01 3.223050615381e-01 3.223147356766e-01 3.224523656138e-01 3.227653960365e-01 3.232165695582e-01 3.236863401454e-01 3.240538193390e-01 3.242759430586e-01 3.244178328659e-01 3.246056066723e-01 3.249444389134e-01 3.254639080129e-01 3.261099215371e-01 3.267739854068e-01 3.273579827683e-01 3.278258177294e-01 3.282233617581e-01 3.286407179496e-01 3.291672603311e-01 3.298462487502e-01 3.306438046615e-01 3.314778393016e-01 3.322685042326e-01 3.329868270928e-01 3.336533260203e-01 3.343212886771e-01 3.350512482978e-01 3.358821462235e-01 3.368075307684e-01 3.377922390586e-01 3.387894552760e-01 3.397564122870e-01 3.406785843056e-01 3.415794345443e-01 3.425085060865e-01 3.435004972195e-01 3.445676548323e-01 3.456997810056e-01 3.468698039989e-01 3.480482184313e-01 3.492156621776e-01 3.503706451233e-01 3.515257943130e-01 3.526981613534e-01 3.539094803865e-01 3.551817209816e-01 3.565071826842e-01 3.578674698558e-01 3.592401086468e-01 3.606081214035e-01 3.619636568595e-01 3.633191629882e-01 3.646982756979e-01 3.661203026915e-01 3.675898693457e-01 3.691019972594e-01 3.706401658004e-01 3.721861730218e-01 3.737334801252e-01 3.752876169100e-01 3.768554882769e-01 3.784446910968e-01 3.800626111072e-01 3.817149938986e-01 3.833972730921e-01 3.851048756033e-01 3.868270699152e-01 3.885588794989e-01 3.902984621904e-01 3.920502114337e-01 3.938208607088e-01 3.956145300432e-01 3.974331413985e-01 3.992783413634e-01 4.011418745088e-01 4.030172976301e-01 4.049096013554e-01 4.068166957122e-01 4.087400947291e-01 4.106801132433e-01 4.126377842372e-01 4.146124242657e-01 4.166021586241e-01 4.186120022458e-01 4.206424175003e-01 4.226923683937e-01 4.247568285606e-01 4.268337525590e-01 4.289211821574e-01 4.310207925287e-01 4.331388246326e-01 4.352750949210e-01 4.374272392851e-01 4.395884897570e-01 4.417607999850e-01 4.439439571868e-01 4.461422799387e-01 4.483619550251e-01 4.505965271840e-01 4.528413287132e-01 4.550899218762e-01 4.573480412295e-01 4.596239633753e-01 4.619225845141e-01 4.642456698567e-01 4.665833197706e-01 4.689274486636e-01 4.712740400415e-01 4.736316952294e-01 4.760052790391e-01 4.783991705181e-01 4.808124196905e-01 4.832359356787e-01 4.856641644640e-01 4.880988459639e-01 4.905429766797e-01 4.929982751147e-01 4.954661134723e-01 4.979476374133e-01 5.004397520709e-01 5.029432174771e-01 5.054592445224e-01 5.079834148069e-01 5.105149953662e-01 5.130536899159e-01 5.156044838086e-01 5.181679293280e-01 5.207442538515e-01 5.233329125745e-01 5.259283199740e-01 5.285271897914e-01 5.311347973997e-01 5.337514101370e-01 5.363760073835e-01 5.390133297092e-01 5.416634044621e-01 5.443170032671e-01 5.469801399434e-01 5.496496512213e-01 5.523242803645e-01 5.550060418185e-01 5.576997168417e-01 5.604010258437e-01 5.631118777569e-01 5.658313802129e-01 5.685564626495e-01 5.712866723911e-01 5.740258553846e-01 5.767716284861e-01 5.795245976490e-01 5.822853084161e-01 5.850558066459e-01 5.878328830902e-01 5.906139366441e-01 5.933996266092e-01 5.961884421972e-01 5.989828788289e-01 6.017909778052e-01 6.046067742847e-01 6.074280004234e-01 6.102547192106e-01 6.130842646686e-01 6.159173749798e-01 6.187615987639e-01 6.216126188618e-01 6.244719782434e-01 6.273350649250e-01 6.302041336081e-01 6.330761957547e-01 6.359533698720e-01 6.388400338724e-01 6.417273992843e-01 6.446222257737e-01 6.475196157556e-01 6.504205204323e-01 6.533295430524e-01 6.562429932120e-01 6.591612373206e-01 6.620798448260e-01 6.650059202067e-01 6.679348409948e-01 6.708675989385e-01 6.738105127847e-01 6.767566149315e-01 6.797055657269e-01 6.826559146660e-01 6.856105670239e-01 6.885691860751e-01 6.915340886055e-01 6.945052966912e-01 6.974795424670e-01 7.004535332625e-01 7.034282982450e-01 7.064079068085e-01 7.093904163534e-01 7.123788134636e-01 7.153695781875e-01 7.183592385275e-01 7.213511289521e-01 7.243452862890e-01 7.273447535078e-01 7.303472212426e-01 7.333538459939e-01 7.363613772229e-01 7.393685367965e-01 7.423801640622e-01 7.453956971779e-01 7.484147916525e-01 7.514379430678e-01 7.544619539730e-01 7.574843836481e-01 7.605091991197e-01 7.635363595290e-01 7.665654218921e-01 7.695991760051e-01 7.726298135711e-01 7.756587316301e-01 7.786910102833e-01 7.817265263424e-01 7.847630823364e-01 7.878015168408e-01 7.908393790185e-01 7.938774703567e-01 7.969169872949e-01 7.999586711298e-01 8.030002009013e-01 8.060448207219e-01 8.090899584370e-01 8.121325889012e-01 8.151782576988e-01 8.182223189201e-01 8.212662243588e-01 8.243135054284e-01 8.273614347049e-01 8.304091679077e-01 8.334570082129e-01 8.365043110563e-01 8.395488132349e-01 8.425939272019e-01 8.456405656725e-01 8.486867242242e-01 8.517332151208e-01 8.547771868840e-01 8.578177474847e-01 8.608588986722e-01 8.639004716985e-01 8.669407971632e-01 8.699806367675e-01 8.730194855244e-01 8.760570313288e-01 8.790925423007e-01 8.821302924296e-01 8.851644837175e-01 8.881959016343e-01 8.912273243496e-01 8.942570476819e-01 8.972865392116e-01 9.003136666525e-01 9.033375312300e-01 9.063593946212e-01 9.093805992239e-01 9.123976266074e-01 9.154143248466e-01 9.184294883736e-01 9.214421356132e-01 9.244522327151e-01 9.274583800063e-01 9.304623723560e-01 9.334669091565e-01 9.364681601207e-01 9.394660671282e-01 9.424623819406e-01 9.454544435126e-01 9.484448545358e-01 9.514309822677e-01 9.544161613349e-01 9.573964000437e-01 9.603735825133e-01 9.633491722658e-01 9.663166496509e-01 9.692825523893e-01 9.722463853856e-01 9.752069253895e-01 9.781616104603e-01 9.811121103672e-01 9.840594948373e-01 9.870039935397e-01 9.899437508581e-01 9.928810363443e-01 9.958129213983e-01 9.987409341782e-01 1.001664736000e+00 1.004583978337e+00 1.007499482743e+00 1.010410009741e+00 1.013316604820e+00 1.016217153314e+00 1.019113321870e+00 1.022004069829e+00 1.024890252867e+00 1.027772269996e+00 1.030647639951e+00 1.033518478289e+00 1.036384142030e+00 1.039243787896e+00 1.042097912514e+00 1.044947069085e+00 1.047791156341e+00 1.050628750918e+00 1.053461701103e+00 1.056287806896e+00 1.059107561487e+00 1.061922955731e+00 1.064732048723e+00 1.067534044278e+00 1.070329958959e+00 1.073119778644e+00 1.075901462995e+00 1.078680250886e+00 1.081449917540e+00 1.084212387657e+00 1.086968599454e+00 1.089716890821e+00 1.092461241292e+00 1.095196291190e+00 1.097924238523e+00 1.100647158335e+00 1.103361051397e+00 1.106067488624e+00 1.108767102175e+00 1.111460913866e+00 1.114146053167e+00 1.116823172643e+00 1.119491610400e+00 1.122153604793e+00 1.124808236366e+00 1.127452404094e+00 1.130090152141e+00 1.132719275890e+00 1.135340834134e+00 1.137952845731e+00 1.140556262795e+00 1.143153860949e+00 1.145740244653e+00 1.148319134845e+00 1.150887802687e+00 1.153450051373e+00 1.156002694413e+00 1.158546146870e+00 1.161079330383e+00 1.163604512645e+00 1.166120786705e+00 1.168625483221e+00 1.171122943506e+00 1.173611473467e+00 1.176087274444e+00 1.178555698806e+00 1.181014716399e+00 1.183463081672e+00 1.185901278163e+00 1.188330716645e+00 1.190748502429e+00 1.193156979596e+00 1.195555325572e+00 1.197943539611e+00 1.200320743230e+00 1.202687234621e+00 1.205043653783e+00 1.207388474767e+00 1.209723245503e+00 1.212047722807e+00 1.214360329708e+00 1.216661634924e+00 1.218953359959e+00 1.221231669458e+00 1.223499584084e+00 1.225757031035e+00 1.228001225920e+00 1.230236147219e+00 1.232457714787e+00 1.234668206889e+00 1.236866463784e+00 1.239052613858e+00 1.241227543838e+00 1.243390769896e+00 1.245540268143e+00 1.247679691492e+00 1.249805193014e+00 1.251918941677e+00 1.254020210755e+00 1.256108548009e+00 1.258184316586e+00 1.260248019842e+00 1.262298611415e+00 1.264335462658e+00 1.266361093754e+00 1.268372316784e+00 1.270371692228e+00 1.272354963512e+00 1.274326598056e+00 1.276287166939e+00 1.278231625557e+00 1.280162910009e+00 1.282080637217e+00 1.283985642496e+00 1.285874319937e+00 1.287751207596e+00 1.289614247335e+00 1.291463150248e+00 1.293297865622e+00 1.295115951734e+00 1.296922305800e+00 1.298713043351e+00 1.300489910775e+00 1.302252229382e+00 1.304000669642e+00 1.305733900745e+00 1.307451552885e+00 1.309154209744e+00 1.310843283076e+00 1.312516556696e+00 1.314174321562e+00 1.315818053393e+00 1.317445856812e+00 1.319057974234e+00 1.320655428591e+00 1.322235801802e+00 1.323802715683e+00 1.325354123738e+00 1.326888210069e+00 1.328407691425e+00 1.329909487023e+00 1.331397792382e+00 1.332869087735e+00 1.334323507131e+00 1.335763661963e+00 1.337185850855e+00 1.338592896834e+00 1.339982452496e+00 1.341356842144e+00 1.342713379781e+00 1.344053965547e+00 1.345377681732e+00 1.346686087521e+00 1.347975530312e+00 1.349249280580e+00 1.350507309032e+00 1.351746410253e+00 1.352970386805e+00 1.354175289835e+00 1.355363840531e+00 1.356535919605e+00 1.357690453693e+00 1.358827181866e+00 1.359946929625e+00 1.361049653114e+00 1.362132803565e+00 1.363199651871e+00 1.364249280267e+00 1.365282427354e+00 1.366295460242e+00 1.367292224284e+00 1.368270296697e+00 1.369230995635e+00 1.370173758809e+00 1.371097223272e+00 1.372004825195e+00 1.372893028319e+00 1.373761858871e+00 1.374615500511e+00 1.375449223491e+00 1.376264919183e+00 1.377062578698e+00 1.377842522758e+00 1.378601640926e+00 1.379344608131e+00 1.380067540709e+00 1.380773640183e+00 1.381460727460e+00 1.382128949666e+00 1.382777639762e+00 1.383407589509e+00 1.384021273336e+00 1.384614997140e+00 1.385189534159e+00 1.385745681725e+00 1.386283040848e+00 1.386802217836e+00 1.387302534726e+00 1.387782559797e+00 1.388245637669e+00 1.388688381467e+00 1.389113686362e+00 1.389517984977e+00 1.389905359626e+00 1.390274107542e+00 1.390623359613e+00 1.390952782391e+00 1.391264297772e+00 1.391556297531e+00 1.391830642884e+00 1.392086014028e+00 1.392320654667e+00 1.392537897421e+00 1.392735476562e+00 1.392914301996e+00 1.393074441882e+00 1.393215865760e+00 1.393338913140e+00 1.393443885654e+00 1.393528632878e+00 1.393596164615e+00 1.393645113989e+00 1.393673837042e+00 1.393684814336e+00 1.393676983433e+00 1.393651198252e+00 1.393606957873e+00 1.393543613861e+00 1.393462173116e+00 1.393362826389e+00 1.393244713535e+00 1.393108469067e+00 1.392954165369e+00 1.392783061396e+00 1.392591731586e+00 1.392382977406e+00 1.392156592582e+00 1.391912364581e+00 1.391651446730e+00 1.391372057523e+00 1.391075623056e+00 1.390761177233e+00 1.390429638648e+00 1.390081045969e+00 1.389715269758e+00 1.389332034073e+00 1.388932473311e+00 1.388515899636e+00 1.388082880579e+00 1.387633365344e+00 1.387166503895e+00 1.386683876599e+00 1.386185731826e+00 1.385671733599e+00 1.385140875764e+00 1.384595489634e+00 1.384033286608e+00 1.383455357609e+00 1.382864284327e+00 1.382257417754e+00 1.381635508918e+00 1.380997834896e+00 1.380346292717e+00 1.379680137893e+00 1.379000677928e+00 1.378306182728e+00 1.377597995314e+00 1.376877615997e+00 1.376142943231e+00 1.375394297400e+00 1.374633586296e+00 1.373860839894e+00 1.373075435903e+00 1.372276435506e+00 1.371467432112e+00 1.370645119914e+00 1.369810900599e+00 1.368966866917e+00 1.368112843493e+00 1.367246487639e+00 1.366371080256e+00 1.365483713353e+00 1.364587330375e+00 1.363681398977e+00 1.362767210742e+00 1.361843047744e+00 1.360910127728e+00 1.359969101070e+00 1.359020406118e+00 1.358063230660e+00 1.357099638131e+00 1.356128628617e+00 1.355151498502e+00 1.354167978716e+00 1.353178037893e+00 1.352183468237e+00 1.351182296717e+00 1.350177460340e+00 1.349168460127e+00 1.348154553087e+00 1.347137464691e+00 1.346116456265e+00 1.345094117770e+00 1.344068437108e+00 1.343040850062e+00 1.342011508731e+00 1.340980686457e+00 1.339949778081e+00 1.338918273705e+00 1.337888042319e+00 1.336858065954e+00 1.335828347841e+00 1.334800808621e+00 1.333775940752e+00 1.332751988318e+00 1.331731374620e+00 1.330715313209e+00 1.329701873398e+00 1.328695368526e+00 1.327690056928e+00 1.326692904380e+00 1.325700653354e+00 1.324714421546e+00 1.323737140783e+00 1.322765458708e+00 1.321804061048e+00 1.320847835367e+00 1.319905487510e+00 1.318968346050e+00 1.318045273422e+00 1.317129944454e+00 1.316227510975e+00 1.315338300316e+00 1.314457095774e+00 1.313592605285e+00 1.312740966653e+00 1.311903702489e+00 1.311079668241e+00 1.310270647702e+00 1.309480332942e+00 1.308703551886e+00 1.307947048057e+00 1.307204894423e+00 1.306480805453e+00 1.305776875062e+00 1.305091929123e+00 1.304428719111e+00 1.303783357512e+00 1.303160005771e+00 1.302557490106e+00 1.301976890173e+00 1.301419591989e+00 1.300885127322e+00 1.300376116196e+00 1.299889694636e+00 1.299427947277e+00 1.298992150323e+00 1.298581216360e+00 1.298199261230e+00 1.297842887513e+00 1.297514681187e+00 1.297214780821e+00 1.296941623759e+00 1.296700257238e+00 1.296485775641e+00 1.296303873862e+00 1.296150362680e+00 1.296029772794e+00 1.295939049778e+00 1.295880758065e+00 1.295855247330e+00 1.295860546044e+00 1.295902140396e+00 1.295974724958e+00 1.296081944032e+00 1.296224586237e+00 1.296400228550e+00 1.296612171249e+00 1.296858688224e+00 1.297142778829e+00 1.297460635658e+00 1.297815262696e+00 1.298207088903e+00 1.298634674857e+00 1.299100466953e+00 1.299601969554e+00 1.300141983671e+00 1.300718222782e+00 1.301333173804e+00 1.301985451079e+00 1.302675627395e+00 1.303404956881e+00 1.304169697352e+00 1.304975577910e+00 1.305818383325e+00 1.306699065406e+00 1.307619113354e+00 1.308574622680e+00 1.309570727895e+00 1.310603217832e+00 1.311673653670e+00 1.312782359462e+00 1.313927612330e+00 1.315110840858e+00 1.316328997353e+00 1.317586143423e+00 1.318877809895e+00 1.320206744266e+00 1.321570686490e+00 1.322970410539e+00 1.324406488272e+00 1.325875943059e+00 1.327379402497e+00 1.328916231738e+00 1.330488004734e+00 1.332091636063e+00 1.333727409390e+00 1.335394326049e+00 1.337092996226e+00 1.338821626407e+00 1.340577627884e+00 1.342364719401e+00 1.344180685508e+00 1.346022003826e+00 1.347891441614e+00 1.349785858463e+00 1.351706711538e+00 1.353649511909e+00 1.355619324544e+00 1.357608119270e+00 1.359620138902e+00 1.361652794445e+00 1.363704864014e+00 1.365775020541e+00 1.367863410345e+00 1.369968994816e+00 1.372088414104e+00 1.374222126017e+00 1.376369354358e+00 1.378529832337e+00 1.380699378894e+00 1.382878725267e+00 1.385067588131e+00 1.387260861802e+00 1.389464721005e+00 1.391669906476e+00 1.393879685295e+00 1.396091987052e+00 1.398304565402e+00 1.400517146212e+00 1.402727199204e+00 1.404935010464e+00 1.407136377555e+00 1.409333007666e+00 1.411520442593e+00 1.413700130199e+00 1.415867641130e+00 1.418025379091e+00 1.420168292042e+00 1.422295551718e+00 1.424408702026e+00 1.426501947250e+00 1.428576604959e+00 1.430630491979e+00 1.432661192350e+00 1.434668980417e+00 1.436649247883e+00 1.438603509950e+00 1.440528409064e+00 1.442424776521e+00 1.444287848143e+00 1.446117729793e+00 1.447911109285e+00 1.449667400507e+00 1.451389559106e+00 1.453066771164e+00 1.454705778658e+00 1.456300865234e+00 1.457852848089e+00 1.459356995054e+00 1.460814206111e+00 1.462222857801e+00 1.463581460765e+00 1.464888528306e+00 1.466137904064e+00 1.467337536467e+00 1.468477366628e+00 1.469559871199e+00 1.470584372455e+00 1.471545270857e+00 1.472447862050e+00 1.473281256550e+00 1.474056135937e+00 1.474759437795e+00 1.475397997084e+00 1.475966764836e+00 1.476465205595e+00 1.476895447846e+00 1.477246893424e+00 1.477534174025e+00 1.477739596949e+00 1.477874981150e+00 1.477929059160e+00 1.477909042254e+00 1.477810385608e+00 1.477628770506e+00 1.477374884419e+00 1.477031587732e+00 1.476615561860e+00 1.476108402731e+00 1.475525553997e+00 1.474854453982e+00 1.474102650713e+00 1.473268811733e+00 1.472342995442e+00 1.471343398964e+00 1.470249194814e+00 1.469078679830e+00 1.467815061164e+00 1.466473286561e+00 1.465043695398e+00 1.463528271294e+00 1.461934020143e+00 1.460247154370e+00 1.458487628931e+00 1.456633717512e+00 1.454708624676e+00 1.452694455010e+00 1.450601892297e+00 1.448431858118e+00 1.446177109712e+00 1.443856140908e+00 1.441445132663e+00 1.438973591386e+00 1.436416223974e+00 1.433798295557e+00 1.431106164766e+00 1.428343474698e+00 1.425521685303e+00 1.422627213693e+00 1.419682686601e+00 1.416666241986e+00 1.413606153867e+00 1.410482754710e+00 1.407313433450e+00 1.404095963458e+00 1.400828551088e+00 1.397528367485e+00 1.394180413928e+00 1.390809153261e+00 1.387394778768e+00 1.383963908208e+00 1.380505798091e+00 1.377028255603e+00 1.373539373003e+00 1.370034833089e+00 1.366534090317e+00 1.363022140886e+00 1.359524384881e+00 1.356028942848e+00 1.352553372155e+00 1.349095778335e+00 1.345663732598e+00 1.342265242114e+00 1.338898463220e+00 1.335583354012e+00 1.332308043956e+00 1.329096515404e+00 1.325940343397e+00 1.322855654608e+00 1.319846281011e+00 1.316913633974e+00 1.314073615220e+00 1.311323154182e+00 1.308678666053e+00 1.306134972557e+00 1.303712199689e+00 1.301407215809e+00 1.299232255674e+00 1.297190787312e+00 1.295288262452e+00 1.293539256015e+00 1.291938251286e+00 1.290506337411e+00 1.289233841265e+00 1.288140856442e+00 1.287223131421e+00 1.286492826236e+00 1.285955327149e+00 1.285609444118e+00 1.285473239091e+00 1.285534452899e+00 1.285816595951e+00 1.286308056202e+00 1.287022329177e+00 1.287960669053e+00 1.289123788809e+00 1.290521379830e+00 1.292146335583e+00 1.294013627585e+00 1.296109840383e+00 1.298452854721e+00 1.301030768790e+00 1.303849678586e+00 1.306911951274e+00 1.310211147751e+00 1.313753010152e+00 1.317528280491e+00 1.321547325432e+00 1.325796623570e+00 1.330280233460e+00 1.334993335389e+00 1.339929871792e+00 1.345091180033e+00 1.350467801479e+00 1.356060767536e+00 1.361859577316e+00 1.367862494278e+00 1.374063223869e+00 1.380450432474e+00 1.387026433239e+00 1.393776551835e+00 1.400698411354e+00 1.407781529756e+00 1.415018583893e+00 1.422404343997e+00 1.429924185283e+00 1.437578422290e+00 1.445348383585e+00 1.453230786217e+00 1.461218098873e+00 1.469293105479e+00 1.477456780564e+00 1.485687267689e+00 1.493986934793e+00 1.502335283590e+00 1.510728625761e+00 1.519157786453e+00 1.527601074723e+00 1.536069322119e+00 1.544528402243e+00 1.552987524144e+00 1.561423285153e+00 1.569831034905e+00 1.578203465018e+00 1.586517562942e+00 1.594785967778e+00 1.602970000885e+00 1.611087172848e+00 1.619106954196e+00 1.627028618663e+00 1.634846578300e+00 1.642536171646e+00 1.650110997758e+00 1.657535865541e+00 1.664825502354e+00 1.671955476500e+00 1.678922033193e+00 1.685721780698e+00 1.692335127034e+00 1.698770568802e+00 1.704999636910e+00 1.711036972553e+00 1.716859301805e+00 1.722469179518e+00 1.727856169378e+00 1.733014559172e+00 1.737944422432e+00 1.742627977663e+00 1.747077879258e+00 1.751269719808e+00 1.755218712780e+00 1.758907651351e+00 1.762341704462e+00 1.765515447490e+00 1.768421935158e+00 1.771072632930e+00 1.773446896681e+00 1.775566148255e+00 1.777410608639e+00 1.778995529990e+00 1.780313967229e+00 1.781367639461e+00 1.782166586344e+00 1.782698405289e+00 1.782987868177e+00 1.783017096877e+00 1.782810265048e+00 1.782357990147e+00 1.781675073860e+00 1.780766774729e+00 1.779633356875e+00 1.778297900663e+00 1.776752750956e+00 1.775022602223e+00 1.773104409475e+00 1.771018313677e+00 1.768772557784e+00 1.766378914420e+00 1.763853700538e+00 1.761203758955e+00 1.758453739677e+00 1.755606417473e+00 1.752689305829e+00 1.749708972404e+00 1.746688273814e+00 1.743640934329e+00 1.740585763592e+00 1.737543255651e+00 1.734523241427e+00 1.731557093371e+00 1.728651327267e+00 1.725835326089e+00 1.723119407913e+00 1.720527605073e+00 1.718079128775e+00 1.715788857993e+00 1.713681528385e+00 1.711765671481e+00 1.710071275428e+00 1.708603144312e+00 1.707387709368e+00 1.706434008596e+00 1.705758221541e+00 1.705377586308e+00 1.705296332031e+00 1.705538123892e+00 1.706097964168e+00 1.706998891125e+00 1.708236071502e+00 1.709824373324e+00 1.711760293197e+00 1.714048690655e+00 1.716691592480e+00 1.719682169050e+00 1.723024268019e+00 1.726704301575e+00 1.730723504319e+00 1.735064253084e+00 1.739721053111e+00 1.744679617280e+00 1.749925328772e+00 1.755441706392e+00 1.761208774043e+00 1.767212152364e+00 1.773420165160e+00 1.779822911173e+00 1.786383339960e+00 1.793084720978e+00 1.799897571145e+00 1.806791414878e+00 1.813741575186e+00 1.820711833652e+00 1.827679552722e+00 1.834606354369e+00 1.841466354600e+00 1.848223306764e+00 1.854846034331e+00 1.861303681438e+00 1.867562580578e+00 1.873588750212e+00 1.879353068096e+00 1.884822964288e+00 1.889962993071e+00 1.894750773950e+00 1.899146743199e+00 1.903129034629e+00 1.906667976249e+00 1.909733341745e+00 1.912304537286e+00 1.914350023558e+00 1.915856238838e+00 1.916792865970e+00 1.917144379610e+00 1.916894430162e+00 1.916022877639e+00 1.914522096302e+00 1.912371325949e+00 1.909571804158e+00 1.906109054176e+00 1.901980310802e+00 1.897187723244e+00 1.891727097005e+00 1.885607319222e+00 1.878830708279e+00 1.871412457616e+00 1.863359636008e+00 1.854695805582e+00 1.845436572935e+00 1.835603216281e+00 1.825234959354e+00 1.814344310441e+00 1.802983129386e+00 1.791178193652e+00 1.778973591266e+00 1.766422280762e+00 1.753555967950e+00 1.740449479977e+00 1.727137615089e+00 1.713689905602e+00 1.700168341500e+00 1.686629168715e+00 1.673150939813e+00 1.659783431575e+00 1.646616322679e+00 1.633702332543e+00 1.621121551206e+00 1.608938482212e+00 1.597219133916e+00 1.586039124872e+00 1.575444985373e+00 1.565514468290e+00 1.556279729850e+00 1.547810507918e+00 1.540131443487e+00 1.533281161698e+00 1.527295117604e+00 1.522167245683e+00 1.517936676960e+00 1.514567392229e+00 1.512075887718e+00 1.510418015673e+00 1.509571130831e+00 1.509499390942e+00 1.510130202411e+00 1.511436600699e+00 1.513312303028e+00 1.515716980900e+00 1.518543941384e+00 1.521722368923e+00 1.525162370461e+00 1.528751340065e+00 1.532426935796e+00 1.536056507335e+00 1.539577274227e+00 1.542870122026e+00 1.545858771455e+00 1.548450109673e+00 1.550547085372e+00 1.552098562147e+00 1.552989855279e+00 1.553196116548e+00 1.552620765681e+00 1.551231367378e+00 1.548978688271e+00 1.545814998952e+00 1.541734244493e+00 1.536684884055e+00 1.530694860163e+00 1.523727572032e+00 1.515818384149e+00 1.506977229771e+00 1.497219340529e+00 1.486613827815e+00 1.475164727367e+00 1.462969425223e+00 1.450058844803e+00 1.436520946454e+00 1.422434543336e+00 1.407870396863e+00 1.392945906439e+00 1.377719379850e+00 1.362328898447e+00 1.346844570354e+00 1.331385698365e+00 1.316051954189e+00 1.300929398329e+00 1.286142559572e+00 1.271747945078e+00 1.257864929163e+00 1.244544859102e+00 1.231870547053e+00 1.219899363703e+00 1.208668789204e+00 1.198236118338e+00 1.188600372375e+00 1.179796771347e+00 1.171807222486e+00 1.164632480826e+00 1.158248646768e+00 1.152618634879e+00 1.147718359586e+00 1.143483652106e+00 1.139876517946e+00 1.136837460670e+00 1.134303316001e+00 1.132219623550e+00 1.130522546000e+00 1.129148542381e+00 1.128044240472e+00 1.127144265952e+00 1.126401937096e+00 1.125751059859e+00 1.125150005966e+00 1.124547015401e+00 1.123886689579e+00 1.123145658432e+00 1.122247163156e+00 1.121182013467e+00 1.119886570678e+00 1.118332257297e+00 1.116485463273e+00 1.114294519060e+00 1.111752680066e+00 1.108803199892e+00 1.105445720061e+00 1.101639412692e+00 1.097380228126e+00 1.092663628575e+00 1.087470969612e+00 1.081834112788e+00 1.075742722609e+00 1.069242589494e+00 1.062348399192e+00 1.055118716179e+00 1.047587142139e+00 1.039812941168e+00 1.031869424463e+00 1.023791176240e+00 1.015674630560e+00 1.007549651362e+00 9.994984378045e-01 9.915585611963e-01 9.837696615826e-01 9.761824690503e-01 9.687898306852e-01 9.616286429753e-01 9.546803909862e-01 9.479409839202e-01 9.413972873761e-01 9.350310474598e-01 9.288186401024e-01 9.227565241489e-01 9.168441872333e-01 9.110798135703e-01 9.055199735515e-01 9.001895622701e-01 8.951815918762e-01 8.905865892201e-01 8.865152091964e-01 8.831133636304e-01 8.805087454646e-01 8.788632890448e-01 8.783034669765e-01 8.789708258088e-01 8.809512766170e-01 8.843114287729e-01 8.890818637413e-01 8.952212527421e-01 9.026574440154e-01 9.112435184650e-01 9.208035044837e-01 9.310825530924e-01 9.418144957293e-01 9.526759784423e-01 9.633246656286e-01 9.734181377057e-01 9.825852532102e-01 9.904993218019e-01 9.968378602742e-01 1.001351348911e+00 1.003835192639e+00 1.004195046694e+00 1.002446191227e+00 9.987193812981e-01 9.933210013024e-01 9.866734503966e-01 9.793893229346e-01 9.721705964258e-01 9.665691922070e-01 9.611769013871e-01 9.567382337897e-01 9.539336811927e-01 9.527684147314e-01 9.514429153917e-01 9.435599418294e-01 9.348922645730e-01 9.557943816283e-01 9.472771179058e-01 9.143658819949e-01 8.704014169324e-01 8.337231126045e-01 8.201266683127e-01 8.343273752588e-01 8.676024104524e-01 9.044589090194e-01 9.311948123948e-01 9.407436530405e-01 9.338267721981e-01 9.177578809336e-01 9.034811243432e-01 9.006404405269e-01 9.126724563965e-01 9.348586999594e-01 9.570519827538e-01 9.685517606708e-01 9.621102584271e-01 9.360880920088e-01 8.949262226053e-01 8.485199984393e-01 8.098339397205e-01 7.904962989118e-01 7.954362030607e-01 8.206282990614e-01 8.563707090026e-01 8.928438146839e-01 9.239850318523e-01 9.483295351067e-01 9.679782263372e-01 9.862264102923e-01 1.005001397786e+00 1.023050851450e+00 1.035866305687e+00 1.037382893624e+00 1.022463187841e+00 9.896286257225e-01 9.432321162318e-01 8.948714500481e-01 8.623665667466e-01 8.636924309963e-01 9.062415462511e-01 9.806298822178e-01 1.066163348257e+00 1.140361685269e+00 1.185027269073e+00 1.188598350926e+00 1.147184158845e+00 1.065400697146e+00 9.575884763324e-01 8.492957443498e-01 7.756593559683e-01 7.673235942023e-01 8.251613655077e-01 9.190438925607e-01 1.013224176907e+00 1.082258062852e+00 1.113065430976e+00 1.103335223686e+00 1.060017912891e+00 9.976666889441e-01 9.356684734764e-01 8.926631459099e-01 8.786346633358e-01 8.899026624333e-01 9.129598051813e-01 9.336549360831e-01 9.440023039148e-01 9.443288783293e-01 9.415752085185e-01 9.449565728269e-01 9.599420508617e-01 9.840481835216e-01 1.007296258870e+00 1.016804658604e+00 1.002303732698e+00 9.603635428100e-01 8.975570091746e-01 8.322772547515e-01 7.929377282009e-01 8.054811478002e-01 8.731699397986e-01 9.731137044672e-01 1.073421061957e+00 1.147371374743e+00 1.177767873909e+00 1.157742910843e+00 1.091164178092e+00 9.937984370081e-01 8.947195949636e-01 8.336243197139e-01 8.430253717527e-01 9.207384654265e-01 1.032247670593e+00 1.138190070927e+00 1.209625576466e+00 1.229690117305e+00 1.192266272857e+00 1.101029590810e+00 9.694339938811e-01 8.221210669302e-01 6.970752717968e-01 6.397504838836e-01 6.753337289951e-01
 4.598163808131e-01 4.580854288318e-01 4.563144939346e-01 4.546385893521e-01 4.531653166097e-01 4.518454270022e-01 4.505099882850e-01 4.490296465712e-01 4.474070643798e-01 4.457179663806e-01 4.440462174872e-01 4.424695453782e-01 4.410400158389e-01 4.397415724665e-01 4.384676595754e-01 4.371066911234e-01 4.356316876027e-01 4.340932121532e-01 4.325670859283e-01 4.311152528042e-01 4.297730945142e-01 4.285277736015e-01 4.273071176750e-01 4.260339606509e-01 4.247006105444e-01 4.233641581212e-01 4.220620927431e-01 4.207793639361e-01 4.194854574592e-01 4.181841842179e-01 4.169113415706e-01 4.156862197539e-01 4.144990150229e-01 4.133171186470e-01 4.121006140441e-01 4.108113240242e-01 4.094479488592e-01 4.080594056923e-01 4.067199064827e-01 4.054783082395e-01 4.043261653989e-01 4.032124935760e-01 4.020530313226e-01 4.007793472775e-01 3.993887510418e-01 3.979626604892e-01 3.966274051660e-01 3.954542679162e-01 3.944080638582e-01 3.933832782798e-01 3.922901950073e-01 3.910999996780e-01 3.898590826513e-01 3.886435917622e-01 3.875029339971e-01 3.864379708152e-01 3.854193193593e-01 3.844303456954e-01 3.834666932194e-01 3.825168254868e-01 3.815440630635e-01 3.805016416691e-01 3.793895902956e-01 3.782627587999e-01 3.772061451025e-01 3.762791896139e-01 3.754637010853e-01 3.746628317528e-01 3.737711997457e-01 3.727478064459e-01 3.716515968145e-01 3.705908992273e-01 3.696522297570e-01 3.688446248080e-01 3.681086930532e-01 3.673708368194e-01 3.665972303534e-01 3.657977364674e-01 3.649970845182e-01 3.642002727156e-01 3.634045193341e-01 3.626260321132e-01 3.619084259656e-01 3.612912055874e-01 3.607672579961e-01 3.602545772424e-01 3.596498305560e-01 3.589036512256e-01 3.580787970668e-01 3.573070449011e-01 3.566955329504e-01 3.562548753621e-01 3.558926995916e-01 3.554890548189e-01 3.549764057785e-01 3.543814129293e-01 3.537877183770e-01 3.532656448443e-01 3.528438324596e-01 3.525011092931e-01 3.522027870194e-01 3.519214365758e-01 3.516334308786e-01 3.513294065646e-01 3.510028081386e-01 3.506562654005e-01 3.503098873263e-01 3.500011625532e-01 3.497725584903e-01 3.496430852520e-01 3.495988352750e-01 3.495862164635e-01 3.495325397544e-01 3.493806000452e-01 3.491422317783e-01 3.489056312119e-01 3.487830069932e-01 3.488395603424e-01 3.490444880323e-01 3.492860445304e-01 3.494336417478e-01 3.494307902176e-01 3.493283887003e-01 3.492480201419e-01 3.493072236852e-01 3.495511014794e-01 3.499379905696e-01 3.503627995744e-01 3.507152928777e-01 3.509438631338e-01 3.510824105471e-01 3.512214549963e-01 3.514597917332e-01 3.518520027515e-01 3.523791872256e-01 3.529582810520e-01 3.535025804883e-01 3.539685655011e-01 3.543700690110e-01 3.547585927264e-01 3.552001093256e-01 3.557431468879e-01 3.563904241638e-01 3.571062766641e-01 3.578424101728e-01 3.585471840390e-01 3.592026745015e-01 3.598273446960e-01 3.604736752485e-01 3.611810023627e-01 3.619677077676e-01 3.628253162770e-01 3.637269803763e-01 3.646392958441e-01 3.655385441597e-01 3.664222787393e-01 3.673026123574e-01 3.681972310776e-01 3.691326064730e-01 3.701319355137e-01 3.711859935640e-01 3.722774044617e-01 3.733857429470e-01 3.744892709891e-01 3.755793288231e-01 3.766683632403e-01 3.777808416909e-01 3.789361194420e-01 3.801403230428e-01 3.813905164831e-01 3.826689264494e-01 3.839588399721e-01 3.852507333712e-01 3.865501904892e-01 3.878622844592e-01 3.891952903780e-01 3.905597670826e-01 3.919595588181e-01 3.933925561002e-01 3.948523168216e-01 3.963287726122e-01 3.978174671823e-01 3.993129526717e-01 4.008231942307e-01 4.023525119324e-01 4.039088318394e-01 4.054909228777e-01 4.070990494880e-01 4.087313211033e-01 4.103761584158e-01 4.120391345754e-01 4.137198536757e-01 4.154180429253e-01 4.171361233460e-01 4.188720344870e-01 4.206265253576e-01 4.223987301343e-01 4.241943809426e-01 4.260104045928e-01 4.278489086063e-01 4.297036144358e-01 4.315724189786e-01 4.334543549820e-01 4.353500978107e-01 4.372645519156e-01 4.392018350203e-01 4.411545660319e-01 4.431201326311e-01 4.450978372362e-01 4.470880598751e-01 4.490963211105e-01 4.511268489952e-01 4.531768767105e-01 4.552376394673e-01 4.573039700477e-01 4.593850779426e-01 4.614824516197e-01 4.636063502573e-01 4.657576690919e-01 4.679237244483e-01 4.700987316138e-01 4.722781188637e-01 4.744700422701e-01 4.766812186421e-01 4.789131313313e-01 4.811652682278e-01 4.834294908391e-01 4.857022260054e-01 4.879831839715e-01 4.902746896875e-01 4.925802373281e-01 4.948989813108e-01 4.972335315959e-01 4.995811957224e-01 5.019412876270e-01 5.043165550646e-01 5.067022986667e-01 5.090963261847e-01 5.115001948164e-01 5.139171657597e-01 5.163484821603e-01 5.187939278699e-01 5.212562552884e-01 5.237255075440e-01 5.262006265603e-01 5.286854143198e-01 5.311793186410e-01 5.336843928478e-01 5.362054402917e-01 5.387388312563e-01 5.412805201473e-01 5.438299746331e-01 5.463884740447e-01 5.489541802785e-01 5.515289443073e-01 5.541174611924e-01 5.567155050380e-01 5.593239913622e-01 5.619440003280e-01 5.645684612293e-01 5.672020632278e-01 5.698455285950e-01 5.724973981098e-01 5.751570263998e-01 5.778280945107e-01 5.805089547521e-01 5.831984296939e-01 5.858943537335e-01 5.885954179944e-01 5.913014489062e-01 5.940149774854e-01 5.967426750687e-01 5.994794872445e-01 6.022236883036e-01 6.049760442959e-01 6.077315623909e-01 6.104926463296e-01 6.132649789396e-01 6.160478517569e-01 6.188390802291e-01 6.216351026478e-01 6.244385142791e-01 6.272486783729e-01 6.300631454921e-01 6.328883775423e-01 6.357167274075e-01 6.385512785047e-01 6.413920671686e-01 6.442401178638e-01 6.470937410423e-01 6.499538677552e-01 6.528196344886e-01 6.556897552671e-01 6.585660701074e-01 6.614485246062e-01 6.643362112958e-01 6.672323470629e-01 6.701347949446e-01 6.730407233845e-01 6.759502643441e-01 6.788658924567e-01 6.817854841565e-01 6.847120526405e-01 6.876457607014e-01 6.905846474717e-01 6.935261821405e-01 6.964678138084e-01 6.994154399024e-01 7.023688599531e-01 7.053266832508e-01 7.082890034377e-01 7.112528121734e-01 7.142201690254e-01 7.171888753316e-01 7.201635148235e-01 7.231445193031e-01 7.261305526233e-01 7.291182229021e-01 7.321075582130e-01 7.351017287664e-01 7.380991342456e-01 7.411036740062e-01 7.441126727075e-01 7.471241140951e-01 7.501337159660e-01 7.531473181841e-01 7.561645092048e-01 7.591847178422e-01 7.622102390187e-01 7.652348105842e-01 7.682593276772e-01 7.712862345057e-01 7.743170712921e-01 7.773500033597e-01 7.803869064146e-01 7.834243230588e-01 7.864632881135e-01 7.895038374129e-01 7.925475470013e-01 7.955931897574e-01 7.986407171386e-01 8.016917836073e-01 8.047430229393e-01 8.077956803581e-01 8.108490956776e-01 8.139013599217e-01 8.169586950565e-01 8.200190671579e-01 8.230784946790e-01 8.261394965341e-01 8.292006623844e-01 8.322596881260e-01 8.353225101450e-01 8.383861551391e-01 8.414484142843e-01 8.445142460818e-01 8.475797342716e-01 8.506411979020e-01 8.537036253054e-01 8.567680030639e-01 8.598316988645e-01 8.628966615221e-01 8.659620180449e-01 8.690239759657e-01 8.720872417114e-01 8.751524687425e-01 8.782145624551e-01 8.812776763175e-01 8.843394433545e-01 8.874008088690e-01 8.904626095962e-01 8.935236684807e-01 8.965811354437e-01 8.996401085268e-01 9.026959700982e-01 9.057489010850e-01 9.088038801721e-01 9.118581377585e-01 9.149099361193e-01 9.179611908587e-01 9.210081720419e-01 9.240537503561e-01 9.271007014486e-01 9.301466487373e-01 9.331892824178e-01 9.362321533680e-01 9.392697320890e-01 9.423054910843e-01 9.453402119379e-01 9.483737079945e-01 9.514053749669e-01 9.544325722956e-01 9.574580775468e-01 9.604779969971e-01 9.634967875060e-01 9.665141558345e-01 9.695277791939e-01 9.725390708622e-01 9.755469738191e-01 9.785505021933e-01 9.815518921472e-01 9.845500639322e-01 9.875471258968e-01 9.905400366471e-01 9.935275293091e-01 9.965127898219e-01 9.994947556062e-01 1.002472367435e+00 1.005447124721e+00 1.008419373945e+00 1.011385041387e+00 1.014347856244e+00 1.017305109719e+00 1.020258967410e+00 1.023210060613e+00 1.026154510225e+00 1.029095211088e+00 1.032031420513e+00 1.034961538817e+00 1.037888750044e+00 1.040811938368e+00 1.043729036443e+00 1.046641336810e+00 1.049547891640e+00 1.052450441668e+00 1.055346569224e+00 1.058240694191e+00 1.061127291920e+00 1.064008801824e+00 1.066883098899e+00 1.069753309917e+00 1.072618124599e+00 1.075476535780e+00 1.078329970952e+00 1.081174741816e+00 1.084015982065e+00 1.086848390814e+00 1.089677467932e+00 1.092498661682e+00 1.095314809658e+00 1.098124115057e+00 1.100925228142e+00 1.103722131471e+00 1.106512526000e+00 1.109296106347e+00 1.112071503004e+00 1.114840033098e+00 1.117601533523e+00 1.120356142047e+00 1.123103907414e+00 1.125843889652e+00 1.128576601575e+00 1.131301214718e+00 1.134017173664e+00 1.136726645781e+00 1.139428576893e+00 1.142123949933e+00 1.144809845467e+00 1.147487986041e+00 1.150158623560e+00 1.152820141699e+00 1.155475006070e+00 1.158121237190e+00 1.160757501248e+00 1.163385519978e+00 1.166005738878e+00 1.168616581114e+00 1.171218691584e+00 1.173813420951e+00 1.176396178680e+00 1.178972286150e+00 1.181539186177e+00 1.184096427448e+00 1.186643930650e+00 1.189182396330e+00 1.191711217885e+00 1.194231634294e+00 1.196741987782e+00 1.199240706553e+00 1.201731392182e+00 1.204211295369e+00 1.206681875356e+00 1.209142066602e+00 1.211592299304e+00 1.214032157911e+00 1.216460648666e+00 1.218878975422e+00 1.221288801798e+00 1.223684858010e+00 1.226070263578e+00 1.228447816935e+00 1.230811790303e+00 1.233166444274e+00 1.235508538444e+00 1.237841467892e+00 1.240162732349e+00 1.242470967611e+00 1.244768837613e+00 1.247054836006e+00 1.249329993979e+00 1.251593679492e+00 1.253844983429e+00 1.256083471301e+00 1.258310433207e+00 1.260526645110e+00 1.262729598066e+00 1.264920599580e+00 1.267099510588e+00 1.269265955758e+00 1.271419284122e+00 1.273560016750e+00 1.275690177987e+00 1.277806309672e+00 1.279909095604e+00 1.281999553082e+00 1.284075950627e+00 1.286139634384e+00 1.288191091360e+00 1.290228541447e+00 1.292252529172e+00 1.294264282274e+00 1.296260265047e+00 1.298244053625e+00 1.300214210171e+00 1.302168775721e+00 1.304112980801e+00 1.306039503470e+00 1.307954057445e+00 1.309853361473e+00 1.311738594608e+00 1.313611559780e+00 1.315467084331e+00 1.317310244571e+00 1.319137978218e+00 1.320951364236e+00 1.322749395736e+00 1.324533474358e+00 1.326302207798e+00 1.328055657304e+00 1.329794983172e+00 1.331517303069e+00 1.333226074730e+00 1.334919192112e+00 1.336595546342e+00 1.338257705541e+00 1.339903628901e+00 1.341536343807e+00 1.343150025722e+00 1.344749471851e+00 1.346332637423e+00 1.347898912472e+00 1.349451180562e+00 1.350986546380e+00 1.352505059122e+00 1.354008795759e+00 1.355494079620e+00 1.356964127947e+00 1.358417227976e+00 1.359853418176e+00 1.361273598657e+00 1.362677554462e+00 1.364062664871e+00 1.365433137891e+00 1.366786609836e+00 1.368122290373e+00 1.369440323133e+00 1.370741661880e+00 1.372026441272e+00 1.373293029419e+00 1.374543451268e+00 1.375775393456e+00 1.376989878348e+00 1.378186491220e+00 1.379365636872e+00 1.380526786714e+00 1.381670510283e+00 1.382797606519e+00 1.383904312219e+00 1.384994873215e+00 1.386067821239e+00 1.387120709109e+00 1.388156466304e+00 1.389174572545e+00 1.390174547118e+00 1.391155004668e+00 1.392118624431e+00 1.393062972764e+00 1.393987852310e+00 1.394893726605e+00 1.395784304627e+00 1.396653923025e+00 1.397505131777e+00 1.398338051722e+00 1.399151002999e+00 1.399946802278e+00 1.400722375306e+00 1.401480597378e+00 1.402217703229e+00 1.402937750008e+00 1.403637909715e+00 1.404318564086e+00 1.404980838027e+00 1.405623800676e+00 1.406248144219e+00 1.406853122712e+00 1.407436713466e+00 1.408005328926e+00 1.408550586742e+00 1.409078472414e+00 1.409587088556e+00 1.410074657062e+00 1.410544776596e+00 1.410994287950e+00 1.411424675838e+00 1.411836205544e+00 1.412227685099e+00 1.412600002948e+00 1.412952925495e+00 1.413286288528e+00 1.413600741417e+00 1.413895240127e+00 1.414170010909e+00 1.414426846005e+00 1.414661946848e+00 1.414879635162e+00 1.415076022628e+00 1.415253388076e+00 1.415410989029e+00 1.415551046144e+00 1.415670946193e+00 1.415770926597e+00 1.415852437020e+00 1.415912536014e+00 1.415956624292e+00 1.415979115032e+00 1.415983879555e+00 1.415968297872e+00 1.415934421041e+00 1.415880036969e+00 1.415807262191e+00 1.415716169125e+00 1.415606841521e+00 1.415476618189e+00 1.415329315464e+00 1.415161201267e+00 1.414974453521e+00 1.414770131161e+00 1.414547513615e+00 1.414306190503e+00 1.414045990011e+00 1.413767582984e+00 1.413471453654e+00 1.413156283944e+00 1.412823225773e+00 1.412473620831e+00 1.412104772896e+00 1.411718871269e+00 1.411315872807e+00 1.410893811846e+00 1.410455122730e+00 1.409999116816e+00 1.409524154337e+00 1.409035932898e+00 1.408528368909e+00 1.408004145744e+00 1.407463228319e+00 1.406906426084e+00 1.406333361276e+00 1.405744258637e+00 1.405137769491e+00 1.404517091076e+00 1.403878564535e+00 1.403226722204e+00 1.402559755057e+00 1.401875781524e+00 1.401178225336e+00 1.400466201562e+00 1.399738343368e+00 1.398995635487e+00 1.398240753535e+00 1.397471874413e+00 1.396688589801e+00 1.395891648463e+00 1.395081217446e+00 1.394258594313e+00 1.393422562913e+00 1.392574957522e+00 1.391714038056e+00 1.390842923443e+00 1.389958515714e+00 1.389062705169e+00 1.388155289920e+00 1.387238970818e+00 1.386310967673e+00 1.385372673993e+00 1.384425002173e+00 1.383467166156e+00 1.382501080646e+00 1.381524890890e+00 1.380539101563e+00 1.379546656203e+00 1.378546483882e+00 1.377538099185e+00 1.376521623128e+00 1.375497421265e+00 1.374470248631e+00 1.373433710892e+00 1.372391788737e+00 1.371344340485e+00 1.370292232609e+00 1.369236876665e+00 1.368175392505e+00 1.367111361264e+00 1.366043855287e+00 1.364972218812e+00 1.363899598836e+00 1.362824044088e+00 1.361746634743e+00 1.360668341840e+00 1.359589550241e+00 1.358510429394e+00 1.357431287348e+00 1.356351377296e+00 1.355275293925e+00 1.354198834751e+00 1.353125691932e+00 1.352053798566e+00 1.350986864571e+00 1.349923364137e+00 1.348862119843e+00 1.347806943467e+00 1.346755979367e+00 1.345712613746e+00 1.344673873883e+00 1.343643382575e+00 1.342618629042e+00 1.341601486559e+00 1.340595980509e+00 1.339595310070e+00 1.338606778067e+00 1.337626059324e+00 1.336657936269e+00 1.335701729118e+00 1.334754748195e+00 1.333824443122e+00 1.332902850329e+00 1.331997253396e+00 1.331105022421e+00 1.330229202374e+00 1.329367556257e+00 1.328522184419e+00 1.327693448378e+00 1.326880683800e+00 1.326087734988e+00 1.325311964907e+00 1.324555544332e+00 1.323819223263e+00 1.323101863224e+00 1.322405976436e+00 1.321729924953e+00 1.321076738058e+00 1.320449269273e+00 1.319840642970e+00 1.319258640220e+00 1.318699109587e+00 1.318165939072e+00 1.317658408164e+00 1.317175225710e+00 1.316721548190e+00 1.316292609137e+00 1.315893503037e+00 1.315519823756e+00 1.315176866016e+00 1.314863252233e+00 1.314579607591e+00 1.314327412627e+00 1.314104494640e+00 1.313914671371e+00 1.313754694992e+00 1.313628294866e+00 1.313535322601e+00 1.313474811950e+00 1.313450483241e+00 1.313456786087e+00 1.313502758270e+00 1.313579687380e+00 1.313693459114e+00 1.313844075261e+00 1.314027592075e+00 1.314251916985e+00 1.314509939486e+00 1.314809146909e+00 1.315141562715e+00 1.315513563383e+00 1.315924277311e+00 1.316372266825e+00 1.316859851960e+00 1.317385204984e+00 1.317950791105e+00 1.318553449004e+00 1.319195912943e+00 1.319879944428e+00 1.320601448005e+00 1.321364081667e+00 1.322165046103e+00 1.323004960834e+00 1.323886369450e+00 1.324806193847e+00 1.325765695818e+00 1.326762986338e+00 1.327801641964e+00 1.328878080606e+00 1.329994733220e+00 1.331149309246e+00 1.332343823734e+00 1.333575425104e+00 1.334845306132e+00 1.336154129484e+00 1.337498998107e+00 1.338883974847e+00 1.340303170416e+00 1.341758069360e+00 1.343250568601e+00 1.344777168360e+00 1.346341736689e+00 1.347936788492e+00 1.349567542200e+00 1.351231820194e+00 1.352929636022e+00 1.354657142076e+00 1.356417571266e+00 1.358208440104e+00 1.360028308305e+00 1.361880375337e+00 1.363758763821e+00 1.365664275988e+00 1.367598681873e+00 1.369557394935e+00 1.371542241333e+00 1.373549624861e+00 1.375582385934e+00 1.377635687961e+00 1.379710415243e+00 1.381805872059e+00 1.383920179131e+00 1.386051387741e+00 1.388201291333e+00 1.390366977870e+00 1.392545592562e+00 1.394738774518e+00 1.396944159171e+00 1.399160887452e+00 1.401386538759e+00 1.403622635942e+00 1.405864833570e+00 1.408113159584e+00 1.410365479444e+00 1.412621261350e+00 1.414879664426e+00 1.417137983623e+00 1.419395748150e+00 1.421651561187e+00 1.423901682015e+00 1.426147130266e+00 1.428387545735e+00 1.430618771404e+00 1.432839083639e+00 1.435050144514e+00 1.437247174068e+00 1.439429417953e+00 1.441597648108e+00 1.443747499348e+00 1.445879034509e+00 1.447988694600e+00 1.450076162674e+00 1.452140230695e+00 1.454178196333e+00 1.456191102703e+00 1.458174793477e+00 1.460127880626e+00 1.462048194892e+00 1.463934935509e+00 1.465786421140e+00 1.467602900193e+00 1.469378549443e+00 1.471116510134e+00 1.472811543917e+00 1.474463973608e+00 1.476071587321e+00 1.477631475137e+00 1.479146580491e+00 1.480609040920e+00 1.482022450526e+00 1.483382546666e+00 1.484686565263e+00 1.485938446241e+00 1.487128296638e+00 1.488263772348e+00 1.489336438744e+00 1.490349141904e+00 1.491297627662e+00 1.492181989119e+00 1.493002103723e+00 1.493751945056e+00 1.494438932866e+00 1.495050341733e+00 1.495596044971e+00 1.496063857908e+00 1.496463755736e+00 1.496787838379e+00 1.497034430630e+00 1.497208852883e+00 1.497298780306e+00 1.497318956838e+00 1.497250363489e+00 1.497110923634e+00 1.496884449638e+00 1.496578056426e+00 1.496192147715e+00 1.495716856694e+00 1.495166988802e+00 1.494523909723e+00 1.493805624043e+00 1.492994791201e+00 1.492104683280e+00 1.491127376094e+00 1.490063815407e+00 1.488919009026e+00 1.487680753142e+00 1.486368371983e+00 1.484958565731e+00 1.483474589129e+00 1.481899419991e+00 1.480243301131e+00 1.478505462548e+00 1.476679050106e+00 1.474780502778e+00 1.472789184929e+00 1.470730838062e+00 1.468581417324e+00 1.466362309987e+00 1.464062958725e+00 1.461689044086e+00 1.459246920688e+00 1.456723544580e+00 1.454140994118e+00 1.451478185789e+00 1.448763107960e+00 1.445971595767e+00 1.443125259198e+00 1.440219202843e+00 1.437254230208e+00 1.434242657348e+00 1.431168617513e+00 1.428058466527e+00 1.424893986069e+00 1.421695759874e+00 1.418455304901e+00 1.415180865044e+00 1.411881096727e+00 1.408547154154e+00 1.405202120673e+00 1.401825170542e+00 1.398447633288e+00 1.395051637332e+00 1.391656438772e+00 1.388258884652e+00 1.384867046595e+00 1.381490140957e+00 1.378122357076e+00 1.374784716042e+00 1.371464631832e+00 1.368187184567e+00 1.364941797844e+00 1.361744236568e+00 1.358598838451e+00 1.355505200649e+00 1.352482307256e+00 1.349523769073e+00 1.346648282829e+00 1.343848769804e+00 1.341145436764e+00 1.338534568618e+00 1.336027267329e+00 1.333632128802e+00 1.331350859441e+00 1.329199002199e+00 1.327169111501e+00 1.325285741647e+00 1.323539626077e+00 1.321948366575e+00 1.320511592718e+00 1.319241034847e+00 1.318141219427e+00 1.317212387049e+00 1.316475106235e+00 1.315914052458e+00 1.315557848893e+00 1.315392730195e+00 1.315436198945e+00 1.315689285654e+00 1.316152393328e+00 1.316837923931e+00 1.317739238459e+00 1.318875282291e+00 1.320231872227e+00 1.321827860114e+00 1.323652304451e+00 1.325715667840e+00 1.328020381764e+00 1.330559966558e+00 1.333346956147e+00 1.336367011463e+00 1.339636045134e+00 1.343139248420e+00 1.346886485288e+00 1.350871258088e+00 1.355090013729e+00 1.359549646347e+00 1.364233170034e+00 1.369152387707e+00 1.374289991723e+00 1.379652923986e+00 1.385231121821e+00 1.391020050418e+00 1.397019419481e+00 1.403212270172e+00 1.409606349134e+00 1.416184881361e+00 1.422946453184e+00 1.429882200058e+00 1.436980391536e+00 1.444244976771e+00 1.451652663360e+00 1.459208751502e+00 1.466894836827e+00 1.474706224385e+00 1.482636244633e+00 1.490666318216e+00 1.498800594203e+00 1.507016924869e+00 1.515313446181e+00 1.523678115935e+00 1.532094465402e+00 1.540565820680e+00 1.549064903202e+00 1.557597645770e+00 1.566141538792e+00 1.574692399872e+00 1.583240376789e+00 1.591765326653e+00 1.600274014422e+00 1.608734844429e+00 1.617157359300e+00 1.625515378427e+00 1.633807839538e+00 1.642024785862e+00 1.650144797880e+00 1.658177007814e+00 1.666088803016e+00 1.673893049622e+00 1.681561846538e+00 1.689095483735e+00 1.696483837979e+00 1.703710111507e+00 1.710781434066e+00 1.717668027796e+00 1.724383713549e+00 1.730900872940e+00 1.737225781859e+00 1.743342181831e+00 1.749245785167e+00 1.754934009454e+00 1.760387145210e+00 1.765620346114e+00 1.770603346144e+00 1.775353080986e+00 1.779846095211e+00 1.784087059686e+00 1.788072926348e+00 1.791792746756e+00 1.795254653415e+00 1.798438487502e+00 1.801362688395e+00 1.804005282158e+00 1.806380734059e+00 1.808479535488e+00 1.810301314256e+00 1.811854890480e+00 1.813124492977e+00 1.814134271425e+00 1.814862366007e+00 1.815331476819e+00 1.815529818180e+00 1.815470423271e+00 1.815158652838e+00 1.814590141573e+00 1.813786146012e+00 1.812733556472e+00 1.811461189615e+00 1.809959024419e+00 1.808246486159e+00 1.806330916823e+00 1.804218759548e+00 1.801928615968e+00 1.799460325123e+00 1.796840125770e+00 1.794068034443e+00 1.791169704451e+00 1.788150363154e+00 1.785030925696e+00 1.781822577866e+00 1.778542450100e+00 1.775213843824e+00 1.771841261632e+00 1.768457421571e+00 1.765066963362e+00 1.761700255741e+00 1.758366344042e+00 1.755088938606e+00 1.751891759766e+00 1.748783480075e+00 1.745795315656e+00 1.742937506533e+00 1.740236328124e+00 1.737703091920e+00 1.735364945529e+00 1.733233434243e+00 1.731329173436e+00 1.729670407907e+00 1.728265794187e+00 1.727144886454e+00 1.726306130085e+00 1.725773689108e+00 1.725552408417e+00 1.725657553221e+00 1.726095761208e+00 1.726875692531e+00 1.728004809486e+00 1.729479995679e+00 1.731315157187e+00 1.733497749431e+00 1.736040278757e+00 1.738928369464e+00 1.742164000342e+00 1.745737166094e+00 1.749636736833e+00 1.753856891632e+00 1.758379538234e+00 1.763196906361e+00 1.768282449662e+00 1.773628295272e+00 1.779205062762e+00 1.784998642332e+00 1.790981321605e+00 1.797126761015e+00 1.803416581118e+00 1.809813288021e+00 1.816298376241e+00 1.822834484909e+00 1.829394574512e+00 1.835947200474e+00 1.842460308006e+00 1.848901776683e+00 1.855238352962e+00 1.861438055523e+00 1.867466304703e+00 1.873291158885e+00 1.878877756672e+00 1.884198114039e+00 1.889211915294e+00 1.893894198057e+00 1.898211499644e+00 1.902131102142e+00 1.905628634043e+00 1.908667879400e+00 1.911230923143e+00 1.913282958903e+00 1.914804250101e+00 1.915771661912e+00 1.916160064814e+00 1.915955498350e+00 1.915132904505e+00 1.913685466149e+00 1.911594276808e+00 1.908847117682e+00 1.905440871023e+00 1.901359540922e+00 1.896609576994e+00 1.891185236539e+00 1.885088745697e+00 1.878327276748e+00 1.870908188547e+00 1.862843220080e+00 1.854144950902e+00 1.844838858082e+00 1.834934858985e+00 1.824472895796e+00 1.813471856813e+00 1.801966880341e+00 1.790002683314e+00 1.777603995099e+00 1.764832231468e+00 1.751724537929e+00 1.738336098120e+00 1.724724393553e+00 1.710938112857e+00 1.697054914684e+00 1.683118019095e+00 1.669214902522e+00 1.655398370503e+00 1.641745535756e+00 1.628330419583e+00 1.615211614399e+00 1.602478199157e+00 1.590179598366e+00 1.578405904671e+00 1.567199829992e+00 1.556641072831e+00 1.546775882474e+00 1.537655008355e+00 1.529335738540e+00 1.521828807509e+00 1.515196973110e+00 1.509424803471e+00 1.504552713091e+00 1.500562411164e+00 1.497447437824e+00 1.495198919739e+00 1.493761385493e+00 1.493127454284e+00 1.493211876489e+00 1.493987575110e+00 1.495363139513e+00 1.497274530555e+00 1.499643543654e+00 1.502364417202e+00 1.505379488371e+00 1.508553815808e+00 1.511827107068e+00 1.515077900836e+00 1.518217406183e+00 1.521154949632e+00 1.523778992577e+00 1.526028188477e+00 1.527777556446e+00 1.528986719900e+00 1.529548438316e+00 1.529406939358e+00 1.528505342309e+00 1.526769380326e+00 1.524182942039e+00 1.520673374546e+00 1.516249037993e+00 1.510857348848e+00 1.504508749950e+00 1.497201873975e+00 1.488925700679e+00 1.479734943723e+00 1.469615112142e+00 1.458646104399e+00 1.446843332833e+00 1.434275740471e+00 1.421014941559e+00 1.407108570264e+00 1.392671033228e+00 1.377749565767e+00 1.362471885579e+00 1.346906168773e+00 1.331165479050e+00 1.315354685125e+00 1.299558225500e+00 1.283909218346e+00 1.268471187325e+00 1.253375944968e+00 1.238691720467e+00 1.224517211607e+00 1.210931306580e+00 1.197993349363e+00 1.185784014293e+00 1.174326519391e+00 1.163683320764e+00 1.153867842507e+00 1.144899178120e+00 1.136785241690e+00 1.129506163425e+00 1.123062911253e+00 1.117409910327e+00 1.112522258233e+00 1.108358581704e+00 1.104859990961e+00 1.101984391381e+00 1.099671496607e+00 1.097857108280e+00 1.096491324891e+00 1.095498584981e+00 1.094833704488e+00 1.094422278187e+00 1.094212945470e+00 1.094148543229e+00 1.094157323957e+00 1.094205245981e+00 1.094209315700e+00 1.094141119620e+00 1.093929955723e+00 1.093527378610e+00 1.092891750193e+00 1.091952176114e+00 1.090690221555e+00 1.089034560211e+00 1.086965678200e+00 1.084435416178e+00 1.081420450698e+00 1.077901952931e+00 1.073849534755e+00 1.069279703424e+00 1.064174574070e+00 1.058567717515e+00 1.052465619945e+00 1.045923067018e+00 1.038972227607e+00 1.031669225790e+00 1.024095830247e+00 1.016290652639e+00 1.008364049083e+00 1.000365541512e+00 9.923854800372e-01 9.844942095244e-01 9.767468024361e-01 9.692230781609e-01 9.619420683026e-01 9.549571176490e-01 9.482830588157e-01 9.419263388635e-01 9.358845106053e-01 9.301534828268e-01 9.247094797608e-01 9.195357066002e-01 9.146287301608e-01 9.099639750466e-01 9.055705973116e-01 9.014491980029e-01 8.976529091401e-01 8.942439918733e-01 8.912890920390e-01 8.889050497054e-01 8.871877782380e-01 8.862723220163e-01 8.862673714934e-01 8.873020134242e-01 8.894685130975e-01 8.928426520932e-01 8.974772539116e-01 9.033640463862e-01 9.104769729005e-01 9.187152992302e-01 9.279627671215e-01 9.380232856297e-01 9.486837238706e-01 9.596824181332e-01 9.707196179556e-01 9.814968244606e-01 9.916669315495e-01 1.000913939470e+00 1.008903773935e+00 1.015351433690e+00 1.019993332874e+00 1.022636740576e+00 1.023181550849e+00 1.021596468606e+00 1.018003195863e+00 1.012610940281e+00 1.005796369607e+00 9.980333277489e-01 9.911452737553e-01 9.836116116645e-01 9.761577057141e-01 9.695103776854e-01 9.637607065387e-01 9.570760611591e-01 9.428440278817e-01 9.466098414175e-01 9.451028078425e-01 9.209158514540e-01 8.827391797064e-01 8.460384611112e-01 8.273571377135e-01 8.356958403007e-01 8.670300912680e-01 9.075488332192e-01 9.421764476193e-01 9.609703081323e-01 9.615777152072e-01 9.489784810723e-01 9.331569272305e-01 9.249275950345e-01 9.305246348539e-01 9.482233940227e-01 9.693374322344e-01 9.827987262477e-01 9.798922100429e-01 9.571934830528e-01 9.177736903070e-01 8.707454801151e-01 8.292786636623e-01 8.060825919589e-01 8.074988094924e-01 8.302154797114e-01 8.640410437130e-01 8.980626917119e-01 9.251887289854e-01 9.437628057786e-01 9.566290666073e-01 9.687947800279e-01 9.842306784608e-01 1.003241201355e+00 1.021734840097e+00 1.032740665668e+00 1.029326751044e+00 1.007459722575e+00 9.685037499181e-01 9.207632743601e-01 8.796301123081e-01 8.640304330291e-01 8.874600897808e-01 9.486376448252e-01 1.031643420316e+00 1.114658695281e+00 1.177681868662e+00 1.206229130223e+00 1.192597390537e+00 1.136561590545e+00 1.046100613107e+00 9.384398980244e-01 8.406502301058e-01 7.851720665846e-01 7.931902752090e-01 8.562508952210e-01 9.439057096689e-01 1.025434996237e+00 1.080355779014e+00 1.099271427325e+00 1.082441894801e+00 1.038318968280e+00 9.815155802508e-01 9.293960120562e-01 8.962592950876e-01 8.870854908179e-01 8.957115548625e-01 9.100317200901e-01 9.196624880641e-01 9.208049423576e-01 9.172716623318e-01 9.178371894014e-01 9.309010530022e-01 9.583440989580e-01 9.930210545351e-01 1.021525256317e+00 1.029726446885e+00 1.007827829870e+00 9.538749298526e-01 8.766482197400e-01 7.979046120929e-01 7.509999424599e-01 7.657689350994e-01 8.430389747106e-01 9.535479554200e-01 1.061372968643e+00 1.138760816420e+00 1.168876990755e+00 1.145655772305e+00 1.073920818725e+00 9.706286249575e-01 8.666865713295e-01 8.046339319122e-01 8.188897170946e-01 9.050766594035e-01 1.025134118301e+00 1.138397944410e+00 1.216235310010e+00 1.242501191912e+00 1.211706883541e+00 1.127842385266e+00 1.004068097305e+00 8.634380623822e-01 7.397857053445e-01 6.725281056877e-01 6.875814455639e-01
```
