## Supplementary Data 1 for "Heart cockle shells transmit sunlight to photosymbiotic algae using bundled fiber optic cables and condensing lenses": VaryPlanarvsColumnar_20percentlamellar_19April2023_transmissioncenter_efield_400nm.txt

```
transmission_center:E: Re(E) vs position, z=5.67711e-09(m), lambda=4e-07(m) 

x(m)(145,1)
 -1.700000000000e-06
 -1.676388888889e-06
 -1.652777777778e-06
 -1.629166666667e-06
 -1.605555555556e-06
 -1.581944444444e-06
 -1.558333333333e-06
 -1.534722222222e-06
 -1.511111111111e-06
 -1.487500000000e-06
 -1.463888888889e-06
 -1.440277777778e-06
 -1.416666666667e-06
 -1.393055555556e-06
 -1.369444444444e-06
 -1.345833333333e-06
 -1.322222222222e-06
 -1.298611111111e-06
 -1.275000000000e-06
 -1.251388888889e-06
 -1.227777777778e-06
 -1.204166666667e-06
 -1.180555555556e-06
 -1.156944444444e-06
 -1.133333333333e-06
 -1.109722222222e-06
 -1.086111111111e-06
 -1.062500000000e-06
 -1.038888888889e-06
 -1.015277777778e-06
 -9.916666666667e-07
 -9.680555555556e-07
 -9.444444444444e-07
 -9.208333333333e-07
 -8.972222222222e-07
 -8.736111111111e-07
 -8.500000000000e-07
 -8.263888888889e-07
 -8.027777777778e-07
 -7.791666666667e-07
 -7.555555555556e-07
 -7.319444444444e-07
 -7.083333333333e-07
 -6.847222222222e-07
 -6.611111111111e-07
 -6.375000000000e-07
 -6.138888888889e-07
 -5.902777777778e-07
 -5.666666666667e-07
 -5.430555555556e-07
 -5.194444444444e-07
 -4.958333333333e-07
 -4.722222222222e-07
 -4.486111111111e-07
 -4.250000000000e-07
 -4.013888888889e-07
 -3.777777777778e-07
 -3.541666666667e-07
 -3.305555555556e-07
 -3.069444444444e-07
 -2.833333333333e-07
 -2.597222222222e-07
 -2.361111111111e-07
 -2.125000000000e-07
 -1.888888888889e-07
 -1.652777777778e-07
 -1.416666666667e-07
 -1.180555555556e-07
 -9.444444444445e-08
 -7.083333333334e-08
 -4.722222222222e-08
 -2.361111111111e-08
 -1.720535674110e-21
 2.361111111111e-08
 4.722222222222e-08
 7.083333333333e-08
 9.444444444444e-08
 1.180555555556e-07
 1.416666666667e-07
 1.652777777778e-07
 1.888888888889e-07
 2.125000000000e-07
 2.361111111111e-07
 2.597222222222e-07
 2.833333333333e-07
 3.069444444444e-07
 3.305555555556e-07
 3.541666666667e-07
 3.777777777778e-07
 4.013888888889e-07
 4.250000000000e-07
 4.486111111111e-07
 4.722222222222e-07
 4.958333333333e-07
 5.194444444444e-07
 5.430555555556e-07
 5.666666666667e-07
 5.902777777778e-07
 6.138888888889e-07
 6.375000000000e-07
 6.611111111111e-07
 6.847222222222e-07
 7.083333333333e-07
 7.319444444444e-07
 7.555555555556e-07
 7.791666666667e-07
 8.027777777778e-07
 8.263888888889e-07
 8.500000000000e-07
 8.736111111111e-07
 8.972222222222e-07
 9.208333333333e-07
 9.444444444444e-07
 9.680555555556e-07
 9.916666666667e-07
 1.015277777778e-06
 1.038888888889e-06
 1.062500000000e-06
 1.086111111111e-06
 1.109722222222e-06
 1.133333333333e-06
 1.156944444444e-06
 1.180555555556e-06
 1.204166666667e-06
 1.227777777778e-06
 1.251388888889e-06
 1.275000000000e-06
 1.298611111111e-06
 1.322222222222e-06
 1.345833333333e-06
 1.369444444444e-06
 1.393055555556e-06
 1.416666666667e-06
 1.440277777778e-06
 1.463888888889e-06
 1.487500000000e-06
 1.511111111111e-06
 1.534722222222e-06
 1.558333333333e-06
 1.581944444444e-06
 1.605555555556e-06
 1.629166666667e-06
 1.652777777778e-06
 1.676388888889e-06
 1.700000000000e-06

y(m)(145,1)
 -1.700000000000e-06
 -1.676388888889e-06
 -1.652777777778e-06
 -1.629166666667e-06
 -1.605555555556e-06
 -1.581944444444e-06
 -1.558333333333e-06
 -1.534722222222e-06
 -1.511111111111e-06
 -1.487500000000e-06
 -1.463888888889e-06
 -1.440277777778e-06
 -1.416666666667e-06
 -1.393055555556e-06
 -1.369444444444e-06
 -1.345833333333e-06
 -1.322222222222e-06
 -1.298611111111e-06
 -1.275000000000e-06
 -1.251388888889e-06
 -1.227777777778e-06
 -1.204166666667e-06
 -1.180555555556e-06
 -1.156944444444e-06
 -1.133333333333e-06
 -1.109722222222e-06
 -1.086111111111e-06
 -1.062500000000e-06
 -1.038888888889e-06
 -1.015277777778e-06
 -9.916666666667e-07
 -9.680555555556e-07
 -9.444444444444e-07
 -9.208333333333e-07
 -8.972222222222e-07
 -8.736111111111e-07
 -8.500000000000e-07
 -8.263888888889e-07
 -8.027777777778e-07
 -7.791666666667e-07
 -7.555555555556e-07
 -7.319444444444e-07
 -7.083333333333e-07
 -6.847222222222e-07
 -6.611111111111e-07
 -6.375000000000e-07
 -6.138888888889e-07
 -5.902777777778e-07
 -5.666666666667e-07
 -5.430555555556e-07
 -5.194444444444e-07
 -4.958333333333e-07
 -4.722222222222e-07
 -4.486111111111e-07
 -4.250000000000e-07
 -4.013888888889e-07
 -3.777777777778e-07
 -3.541666666667e-07
 -3.305555555556e-07
 -3.069444444444e-07
 -2.833333333333e-07
 -2.597222222222e-07
 -2.361111111111e-07
 -2.125000000000e-07
 -1.888888888889e-07
 -1.652777777778e-07
 -1.416666666667e-07
 -1.180555555556e-07
 -9.444444444445e-08
 -7.083333333334e-08
 -4.722222222222e-08
 -2.361111111111e-08
 -1.720535674110e-21
 2.361111111111e-08
 4.722222222222e-08
 7.083333333333e-08
 9.444444444444e-08
 1.180555555556e-07
 1.416666666667e-07
 1.652777777778e-07
 1.888888888889e-07
 2.125000000000e-07
 2.361111111111e-07
 2.597222222222e-07
 2.833333333333e-07
 3.069444444444e-07
 3.305555555556e-07
 3.541666666667e-07
 3.777777777778e-07
 4.013888888889e-07
 4.250000000000e-07
 4.486111111111e-07
 4.722222222222e-07
 4.958333333333e-07
 5.194444444444e-07
 5.430555555556e-07
 5.666666666667e-07
 5.902777777778e-07
 6.138888888889e-07
 6.375000000000e-07
 6.611111111111e-07
 6.847222222222e-07
 7.083333333333e-07
 7.319444444444e-07
 7.555555555556e-07
 7.791666666667e-07
 8.027777777778e-07
 8.263888888889e-07
 8.500000000000e-07
 8.736111111111e-07
 8.972222222222e-07
 9.208333333333e-07
 9.444444444444e-07
 9.680555555556e-07
 9.916666666667e-07
 1.015277777778e-06
 1.038888888889e-06
 1.062500000000e-06
 1.086111111111e-06
 1.109722222222e-06
 1.133333333333e-06
 1.156944444444e-06
 1.180555555556e-06
 1.204166666667e-06
 1.227777777778e-06
 1.251388888889e-06
 1.275000000000e-06
 1.298611111111e-06
 1.322222222222e-06
 1.345833333333e-06
 1.369444444444e-06
 1.393055555556e-06
 1.416666666667e-06
 1.440277777778e-06
 1.463888888889e-06
 1.487500000000e-06
 1.511111111111e-06
 1.534722222222e-06
 1.558333333333e-06
 1.581944444444e-06
 1.605555555556e-06
 1.629166666667e-06
 1.652777777778e-06
 1.676388888889e-06
 1.700000000000e-06

transmission_center:E: Re(E) vs position, z=5.67711e-09(m), lambda=4e-07(m) (145,145)
 2.370159622426e-01 2.399644830620e-01 2.451784962967e-01 2.542451119195e-01 2.677069088259e-01 2.839242774641e-01 2.998324728254e-01 3.129891849876e-01 3.226878467236e-01 3.301577133569e-01 3.379983478926e-01 3.490367427044e-01 3.652279049205e-01 3.871912102783e-01 4.144848483802e-01 4.461528041796e-01 4.809995663533e-01 5.175286942235e-01 5.538481826402e-01 5.877689672060e-01 6.170774993537e-01 6.398975651962e-01 6.549627554367e-01 6.617792458335e-01 6.606450269800e-01 6.525535377086e-01 6.390756954828e-01 6.221341338135e-01 6.037417734602e-01 5.857636786415e-01 5.697162578167e-01 5.566531855559e-01 5.471847616479e-01 5.415132655622e-01 5.394682962744e-01 5.405591096993e-01 5.439593837718e-01 5.485897460915e-01 5.532495366359e-01 5.568109846105e-01 5.584438728628e-01 5.577607496916e-01 5.548312408861e-01 5.500130473945e-01 5.436952278377e-01 5.362058238886e-01 5.280465940725e-01 5.204574878266e-01 5.159223540135e-01 5.171093545485e-01 5.260197354391e-01 5.429594406566e-01 5.659805567937e-01 5.917081662846e-01 6.169013677568e-01 6.392693662678e-01 6.578371795629e-01 6.728569451365e-01 6.854393862366e-01 6.970347561143e-01 7.090390560467e-01 7.225177592755e-01 7.380540087103e-01 7.557032878027e-01 7.749820104384e-01 7.950682077497e-01 8.150015516997e-01 8.339095851731e-01 8.510340365223e-01 8.656607115093e-01 8.770014940148e-01 8.842455022407e-01 8.867470820403e-01 8.842486878783e-01 8.770010519956e-01 8.656607007081e-01 8.510352374442e-01 8.339116054810e-01 8.150033689100e-01 7.950687992958e-01 7.749821190127e-01 7.557014349199e-01 7.380551937558e-01 7.225175403768e-01 7.090385155114e-01 6.970324898130e-01 6.854380591704e-01 6.728589658794e-01 6.578371793642e-01 6.392700380176e-01 6.169008538117e-01 5.917107155028e-01 5.659805944528e-01 5.429605936736e-01 5.260197980157e-01 5.171099313962e-01 5.159225928243e-01 5.204560954007e-01 5.280450418461e-01 5.362072666928e-01 5.436968982357e-01 5.500113668293e-01 5.548326163205e-01 5.577589116609e-01 5.584420411337e-01 5.568115508901e-01 5.532488303516e-01 5.485877639295e-01 5.439580096592e-01 5.405583112111e-01 5.394714790746e-01 5.415114028682e-01 5.471847616620e-01 5.566558145980e-01 5.697168956685e-01 5.857643182319e-01 6.037405078184e-01 6.221333890816e-01 6.390791846197e-01 6.525532033551e-01 6.606439337698e-01 6.617783099827e-01 6.549624463498e-01 6.398955381267e-01 6.170779611265e-01 5.877704358073e-01 5.538480181560e-01 5.175298482454e-01 4.809986618506e-01 4.461518213550e-01 4.144817906971e-01 3.871918333354e-01 3.652297090509e-01 3.490357384781e-01 3.379978767013e-01 3.301584358019e-01 3.226886720717e-01 3.129912038498e-01 2.998304156308e-01 2.839210791033e-01 2.677077187671e-01 2.542457986239e-01 2.451785864465e-01 2.399648630088e-01 2.370159622426e-01
 2.340229819622e-01 2.372337270155e-01 2.433021958468e-01 2.537684476930e-01 2.690274426036e-01 2.870869410479e-01 3.044111035185e-01 3.183679027347e-01 3.280631130083e-01 3.345746970350e-01 3.405790275470e-01 3.493421977039e-01 3.635385663068e-01 3.844536520492e-01 4.119346871526e-01 4.448507031338e-01 4.815009057647e-01 5.198287384855e-01 5.575048082855e-01 5.921427606682e-01 6.215635009792e-01 6.440993059031e-01 6.587821917443e-01 6.654064267482e-01 6.644717068107e-01 6.570373473526e-01 6.445841106765e-01 6.287993112125e-01 6.113727702697e-01 5.938457147624e-01 5.774874086805e-01 5.632674181061e-01 5.518855685253e-01 5.438069997050e-01 5.392369277347e-01 5.380669236996e-01 5.398019536244e-01 5.435551386175e-01 5.481747758864e-01 5.524307765576e-01 5.552884793299e-01 5.561150142057e-01 5.547590221678e-01 5.514262177703e-01 5.464684727604e-01 5.402072327531e-01 5.330844623373e-01 5.262291642104e-01 5.226881380619e-01 5.252436619683e-01 5.357625501800e-01 5.543561417452e-01 5.786709821252e-01 6.050438750657e-01 6.303450699576e-01 6.523835511197e-01 6.702251833599e-01 6.842171798307e-01 6.956821944464e-01 7.063886345378e-01 7.180219450614e-01 7.317939510355e-01 7.481960859951e-01 7.669931700149e-01 7.873393169429e-01 8.081081625162e-01 8.281886546220e-01 8.467044730097e-01 8.630448783358e-01 8.767019248670e-01 8.871236991282e-01 8.937182115999e-01 8.959822816462e-01 8.937195945636e-01 8.871225281787e-01 8.767024857553e-01 8.630475958972e-01 8.467071145411e-01 8.281863388994e-01 8.081077847197e-01 7.873396945149e-01 7.669924701462e-01 7.481986983114e-01 7.317937598525e-01 7.180208871310e-01 7.063861596836e-01 6.956832552531e-01 6.842192355936e-01 6.702256635536e-01 6.523829124863e-01 6.303442126251e-01 6.050452072737e-01 5.786705699853e-01 5.543573304996e-01 5.357620621579e-01 5.252433437562e-01 5.226886493588e-01 5.262306859741e-01 5.330829625018e-01 5.402096054770e-01 5.464700854347e-01 5.514243494349e-01 5.547592505257e-01 5.561148966516e-01 5.552890639167e-01 5.524303742554e-01 5.481744427917e-01 5.435543064758e-01 5.398002810274e-01 5.380669149279e-01 5.392397980627e-01 5.438062284960e-01 5.518868892280e-01 5.632679009345e-01 5.774887903514e-01 5.938453159950e-01 6.113684462323e-01 6.287978292725e-01 6.445855999627e-01 6.570366715806e-01 6.644672245139e-01 6.654054238366e-01 6.587821975353e-01 6.440990636820e-01 6.215630852495e-01 5.921423437358e-01 5.575038528603e-01 5.198271113423e-01 4.815016301603e-01 4.448500597189e-01 4.119318186541e-01 3.844555460751e-01 3.635398881451e-01 3.493404567496e-01 3.405780128329e-01 3.345749391130e-01 3.280628849984e-01 3.183724107338e-01 3.044102861261e-01 2.870831822869e-01 2.690273169990e-01 2.537702350789e-01 2.433010294729e-01 2.372341170015e-01 2.340229819622e-01
 2.321362109224e-01 2.357742620548e-01 2.433177458687e-01 2.562183355236e-01 2.746611545522e-01 2.959708479092e-01 3.153471810710e-01 3.304527408965e-01 3.403765068460e-01 3.460872245254e-01 3.503034488338e-01 3.566917758495e-01 3.686748585086e-01 3.883542981153e-01 4.160557849866e-01 4.505726501915e-01 4.896944437881e-01 5.306944146227e-01 5.706765549461e-01 6.069385027675e-01 6.372841821585e-01 6.602523435190e-01 6.752040248151e-01 6.822759917770e-01 6.822013840674e-01 6.761186450253e-01 6.653961731612e-01 6.514557403292e-01 6.356359724264e-01 6.191095379187e-01 6.028370760625e-01 5.876176368479e-01 5.741444585997e-01 5.630741210607e-01 5.549846058371e-01 5.502676982467e-01 5.489490235219e-01 5.505636665147e-01 5.541504417877e-01 5.584157943355e-01 5.620468455645e-01 5.640172254838e-01 5.638091821386e-01 5.613970565125e-01 5.570491271762e-01 5.510562935894e-01 5.435790066864e-01 5.348021172434e-01 5.305896604343e-01 5.341135838818e-01 5.470230327552e-01 5.692537043186e-01 5.969605998504e-01 6.251167056038e-01 6.511919589783e-01 6.734035196368e-01 6.910163081608e-01 7.045318513279e-01 7.154852057744e-01 7.259167759609e-01 7.377397794635e-01 7.522589148540e-01 7.698597283216e-01 7.900530353699e-01 8.117062782144e-01 8.334757325440e-01 8.541660678816e-01 8.729300742050e-01 8.892543520562e-01 9.027514035126e-01 9.129820150025e-01 9.194299194257e-01 9.216374079266e-01 9.194292196078e-01 9.129800564827e-01 9.027513409330e-01 8.892556385555e-01 8.729304795383e-01 8.541616309859e-01 8.334749298941e-01 8.117067023731e-01 7.900538189862e-01 7.698622780271e-01 7.522594298549e-01 7.377408601062e-01 7.259140801554e-01 7.154887012124e-01 7.045332922183e-01 6.910148600520e-01 6.734019428986e-01 6.511903479185e-01 6.251162549681e-01 5.969593731600e-01 5.692546796713e-01 5.470221504419e-01 5.341136105043e-01 5.305897049235e-01 5.348049334202e-01 5.435771054290e-01 5.510573993738e-01 5.570502429858e-01 5.613938137762e-01 5.638100359414e-01 5.640177395838e-01 5.620474425282e-01 5.584161096175e-01 5.541504769652e-01 5.505641348017e-01 5.489508460778e-01 5.502679178355e-01 5.549859660092e-01 5.630737062523e-01 5.741457289306e-01 5.876169209045e-01 6.028380885736e-01 6.191071465398e-01 6.356333821333e-01 6.514547185646e-01 6.653967122573e-01 6.761184396652e-01 6.821979239963e-01 6.822756449405e-01 6.752060542434e-01 6.602522976273e-01 6.372840044256e-01 6.069374809220e-01 5.706750967637e-01 5.306925781128e-01 4.896972710935e-01 4.505729074053e-01 4.160530822434e-01 3.883545868778e-01 3.686760179394e-01 3.566917882185e-01 3.503036087286e-01 3.460866229276e-01 3.403765595703e-01 3.304555762792e-01 3.153469332168e-01 2.959684400069e-01 2.746613155483e-01 2.562203287560e-01 2.433155960394e-01 2.357723794430e-01 2.321362109224e-01
 2.304238985444e-01 2.346522786115e-01 2.442396733933e-01 2.606499403158e-01 2.841623239009e-01 3.111645811435e-01 3.330128825042e-01 3.499591197594e-01 3.608416794629e-01 3.664103514662e-01 3.693413314906e-01 3.736114007581e-01 3.833519709784e-01 4.015950261196e-01 4.293757754483e-01 4.656116188344e-01 5.076668251165e-01 5.520965033581e-01 5.953284643979e-01 6.342285679748e-01 6.664738771336e-01 6.907464717634e-01 7.067135346651e-01 7.148447318525e-01 7.161189248925e-01 7.117676779003e-01 7.030674259153e-01 6.912149023409e-01 6.772280112981e-01 6.619300104004e-01 6.459625194309e-01 6.298735899924e-01 6.142395993470e-01 5.997993843407e-01 5.874465405754e-01 5.781281451284e-01 5.725452056376e-01 5.708595433418e-01 5.724609326306e-01 5.760394178058e-01 5.799190532780e-01 5.825438391613e-01 5.828843891163e-01 5.806191232362e-01 5.759878202543e-01 5.694437299966e-01 5.610096221513e-01 5.445434428183e-01 5.371112572170e-01 5.409933014556e-01 5.570359947110e-01 5.864057423152e-01 6.211455469782e-01 6.519975415438e-01 6.795049064223e-01 7.025869147627e-01 7.207244447028e-01 7.345690003628e-01 7.458461486376e-01 7.568121982501e-01 7.695452740306e-01 7.853775753321e-01 8.045680830550e-01 8.264164837064e-01 8.495854277659e-01 8.726274599443e-01 8.943356362503e-01 9.139397579154e-01 9.309871403174e-01 9.451250869184e-01 9.558849413280e-01 9.626912270660e-01 9.650276544895e-01 9.626905635326e-01 9.558857794418e-01 9.451244412405e-01 9.309879992256e-01 9.139386429891e-01 8.943341154984e-01 8.726274734699e-01 8.495874740786e-01 8.264173771071e-01 8.045702875717e-01 7.853768022107e-01 7.695468741760e-01 7.568103381410e-01 7.458496866164e-01 7.345693556894e-01 7.207236838485e-01 7.025867692700e-01 6.795041597259e-01 6.519983687488e-01 6.211452244094e-01 5.864071032702e-01 5.570369313907e-01 5.409940294674e-01 5.371096621207e-01 5.445449952668e-01 5.610097004455e-01 5.694441411792e-01 5.759888881577e-01 5.806168248218e-01 5.828849052616e-01 5.825443704074e-01 5.799195920596e-01 5.760383908643e-01 5.724595375637e-01 5.708594219873e-01 5.725468083098e-01 5.781264586359e-01 5.874472474024e-01 5.997979986545e-01 6.142400235543e-01 6.298719378873e-01 6.459629504366e-01 6.619287374072e-01 6.772290786057e-01 6.912144823594e-01 7.030702634789e-01 7.117684208617e-01 7.161176264407e-01 7.148448933437e-01 7.067162025527e-01 6.907447082771e-01 6.664741352807e-01 6.342282083374e-01 5.953281057058e-01 5.520962890538e-01 5.076700584441e-01 4.656122867158e-01 4.293724528648e-01 4.015929730779e-01 3.833525095348e-01 3.736129664491e-01 3.693435477588e-01 3.664080231462e-01 3.608416874493e-01 3.499574066773e-01 3.330115898504e-01 3.111641403569e-01 2.841626608560e-01 2.606520286854e-01 2.442392417150e-01 2.346513920459e-01 2.304238985444e-01
 2.278722830148e-01 2.327779091959e-01 2.447796418539e-01 2.655911377402e-01 2.947580594701e-01 3.210381875945e-01 3.437427059634e-01 3.630200676668e-01 3.752652546757e-01 3.809907955352e-01 3.828052343858e-01 3.848513073106e-01 3.918307563458e-01 4.076982218424e-01 4.343680810939e-01 4.711340185633e-01 5.150722043688e-01 5.620463267584e-01 6.077587301936e-01 6.485812743465e-01 6.820277844433e-01 7.069312823955e-01 7.233070235430e-01 7.320198137335e-01 7.343652801673e-01 7.317218632675e-01 7.253095784259e-01 7.161043536388e-01 7.047837131484e-01 6.917463137872e-01 6.771839060593e-01 6.612286406644e-01 6.441523927030e-01 6.266131353449e-01 6.097464574992e-01 5.950931445629e-01 5.842186989531e-01 5.781506554321e-01 5.768568344587e-01 5.790945446167e-01 5.827585819019e-01 5.856039915229e-01 5.859267478674e-01 5.830041113119e-01 5.771380529629e-01 5.694713412644e-01 5.627227058201e-01 5.495009706439e-01 5.393836418468e-01 5.436347412802e-01 5.623064291606e-01 5.958676698547e-01 6.262168325645e-01 6.566033515563e-01 6.845430482410e-01 7.080176488183e-01 7.263661429942e-01 7.403523119345e-01 7.518921542599e-01 7.634294694910e-01 7.771384664002e-01 7.942793220491e-01 8.149160982488e-01 8.381107284182e-01 8.623693849960e-01 8.862218579561e-01 9.085512119619e-01 9.287189667927e-01 9.463651069748e-01 9.611406973759e-01 9.724895291446e-01 9.797198995589e-01 9.822113469204e-01 9.797191943399e-01 9.724922338798e-01 9.611406320894e-01 9.463684545991e-01 9.287195952984e-01 9.085521830422e-01 8.862216108453e-01 8.623716862654e-01 8.381101984711e-01 8.149169139079e-01 7.942763265549e-01 7.771385582698e-01 7.634298883220e-01 7.518932817484e-01 7.403506358558e-01 7.263682156671e-01 7.080184405294e-01 6.845442847672e-01 6.566060467436e-01 6.262168508695e-01 5.958700455705e-01 5.623074785400e-01 5.436343192692e-01 5.393811549661e-01 5.495006128531e-01 5.627241324666e-01 5.694716638916e-01 5.771391295245e-01 5.830049232059e-01 5.859257542871e-01 5.856053932565e-01 5.827596936958e-01 5.790927458330e-01 5.768544552052e-01 5.781496671444e-01 5.842199166461e-01 5.950915925693e-01 6.097456412581e-01 6.266111918723e-01 6.441544881171e-01 6.612284298591e-01 6.771858569840e-01 6.917464019880e-01 7.047845472722e-01 7.161050963647e-01 7.253108095122e-01 7.317209611681e-01 7.343654661170e-01 7.320202003577e-01 7.233089051677e-01 7.069293471510e-01 6.820265204550e-01 6.485797702152e-01 6.077597112799e-01 5.620467743893e-01 5.150752991786e-01 4.711346634386e-01 4.343666284506e-01 4.076962264456e-01 3.918329710331e-01 3.848532442062e-01 3.828064167994e-01 3.809897659339e-01 3.752656235267e-01 3.630187793383e-01 3.437419988247e-01 3.210375358671e-01 2.947579651738e-01 2.655931592652e-01 2.447787380099e-01 2.327768833859e-01 2.278722830148e-01
 2.234288086338e-01 2.289613273260e-01 2.433708385664e-01 2.692015668568e-01 2.996438139383e-01 3.234631822118e-01 3.511093439869e-01 3.753926457103e-01 3.914141282557e-01 3.996245004334e-01 4.024553904771e-01 4.038970994480e-01 4.088227453225e-01 4.218923721403e-01 4.461114285420e-01 4.816649860509e-01 5.258607086145e-01 5.741810561944e-01 6.217029794415e-01 6.642784872764e-01 6.991786742620e-01 7.252749430764e-01 7.427877077413e-01 7.528364984049e-01 7.568901586800e-01 7.563628691148e-01 7.523834903632e-01 7.457251402252e-01 7.368013633760e-01 7.256749403713e-01 7.121412384405e-01 6.959206638677e-01 6.769422971201e-01 6.557247870974e-01 6.336111755645e-01 6.127482696373e-01 5.956531424333e-01 5.843697728989e-01 5.795762281169e-01 5.801047837527e-01 5.833108803446e-01 5.860627340946e-01 5.858076472468e-01 5.812905695164e-01 5.727017236801e-01 5.614601793875e-01 5.515208516894e-01 5.434675124911e-01 5.362895265398e-01 5.419201178260e-01 5.620161565144e-01 5.926020248697e-01 6.208931492414e-01 6.527791049679e-01 6.819793828873e-01 7.063563561340e-01 7.253921455901e-01 7.400872876309e-01 7.526064116357e-01 7.655529551226e-01 7.810734170131e-01 8.001889015927e-01 8.226121662932e-01 8.471088446836e-01 8.720957464626e-01 8.962481773173e-01 9.187573528844e-01 9.392790536571e-01 9.576130932323e-01 9.733574611366e-01 9.857304468888e-01 9.937369772800e-01 9.965181743954e-01 9.937364594215e-01 9.857303625425e-01 9.733559973685e-01 9.576147403939e-01 9.392785010359e-01 9.187582789019e-01 8.962475093106e-01 8.720958297270e-01 8.471075520898e-01 8.226124038597e-01 8.001860330071e-01 7.810735648040e-01 7.655552495275e-01 7.526050353421e-01 7.400842844921e-01 7.253941528239e-01 7.063579976828e-01 6.819790093679e-01 6.527795748723e-01 6.208903939756e-01 5.926056247082e-01 5.620147532063e-01 5.419186164383e-01 5.362873607570e-01 5.434662588240e-01 5.515207536075e-01 5.614600852704e-01 5.727015744306e-01 5.812915935123e-01 5.858077444336e-01 5.860626041172e-01 5.833121736986e-01 5.801052954191e-01 5.795752423922e-01 5.843703918243e-01 5.956532281827e-01 6.127478881837e-01 6.336109651265e-01 6.557248731536e-01 6.769444775480e-01 6.959198233733e-01 7.121422947066e-01 7.256755821553e-01 7.367996243353e-01 7.457240310815e-01 7.523817035687e-01 7.563619080293e-01 7.568924208902e-01 7.528352976640e-01 7.427883571902e-01 7.252724811148e-01 6.991792594902e-01 6.642771924790e-01 6.217018896587e-01 5.741802465798e-01 5.258617803855e-01 4.816643978355e-01 4.461121901647e-01 4.218929632633e-01 4.088234759273e-01 4.038973632339e-01 4.024542143181e-01 3.996234510820e-01 3.914132610208e-01 3.753931454604e-01 3.511088165483e-01 3.234633869370e-01 2.996448968607e-01 2.692015863571e-01 2.433695286430e-01 2.289598951041e-01 2.234288086338e-01
 2.160579797153e-01 2.219642017020e-01 2.378997136220e-01 2.663604394317e-01 2.974380803024e-01 3.255972933141e-01 3.593898446010e-01 3.901665240454e-01 4.123677127146e-01 4.263302633127e-01 4.342165584585e-01 4.396071869198e-01 4.469856478729e-01 4.609341064116e-01 4.849059840086e-01 5.199206909393e-01 5.640673867713e-01 6.132436225722e-01 6.625698124645e-01 7.077428705721e-01 7.458261544585e-01 7.754792170816e-01 7.966863011450e-01 8.102967615905e-01 8.174860868202e-01 8.194326509861e-01 8.171308763591e-01 8.113525897239e-01 8.026061270699e-01 7.910594615666e-01 7.765298089429e-01 7.586240075481e-01 7.370731219547e-01 7.121945304974e-01 6.852672386630e-01 6.586144490436e-01 6.352232922057e-01 6.178288938885e-01 6.077935946413e-01 6.043282070291e-01 6.047131817686e-01 6.053681839106e-01 6.031510026518e-01 5.962949111227e-01 5.846106293312e-01 5.691460119908e-01 5.527835701619e-01 5.364092772598e-01 5.306855327777e-01 5.381750383347e-01 5.605653705014e-01 5.944439536589e-01 6.325014046806e-01 6.692097447166e-01 7.017030043647e-01 7.288729561084e-01 7.506750541370e-01 7.683878541719e-01 7.843163857166e-01 8.010134638983e-01 8.203587097978e-01 8.429678760226e-01 8.681563877757e-01 8.944926360538e-01 9.204995499738e-01 9.452305643005e-01 9.683742149217e-01 9.899828799930e-01 1.009999475291e+00 1.027823791832e+00 1.042245691658e+00 1.051748283997e+00 1.055077721144e+00 1.051749315334e+00 1.042244928505e+00 1.027823989701e+00 1.009998314506e+00 9.899818348608e-01 9.683741081091e-01 9.452307245541e-01 9.205003183784e-01 8.944925298151e-01 8.681596144774e-01 8.429668665201e-01 8.203611028105e-01 8.010144697728e-01 7.843156442784e-01 7.683880046389e-01 7.506761816185e-01 7.288737151417e-01 7.017007573801e-01 6.692100763560e-01 6.325002455593e-01 5.944459993068e-01 5.605647800628e-01 5.381760465406e-01 5.306838541050e-01 5.364078868464e-01 5.527842894426e-01 5.691462946945e-01 5.846088262289e-01 5.962955266992e-01 6.031524467483e-01 6.053656577522e-01 6.047160049322e-01 6.043278889852e-01 6.077923390188e-01 6.178295388603e-01 6.352232408416e-01 6.586140405171e-01 6.852676114988e-01 7.121959857048e-01 7.370728823262e-01 7.586236056315e-01 7.765295808630e-01 7.910609946949e-01 8.026062555180e-01 8.113509851870e-01 8.171296816494e-01 8.194343999907e-01 8.174897067574e-01 8.102943033210e-01 7.966863649861e-01 7.754791910803e-01 7.458285815990e-01 7.077432188085e-01 6.625691681985e-01 6.132419314227e-01 5.640674850170e-01 5.199191991023e-01 4.849074208706e-01 4.609355637446e-01 4.469835843836e-01 4.396056797821e-01 4.342151808571e-01 4.263301001383e-01 4.123714015613e-01 3.901685090731e-01 3.593887978584e-01 3.255978854623e-01 2.974389979685e-01 2.663601193934e-01 2.378983091221e-01 2.219628228441e-01 2.160579797153e-01
 2.052072321361e-01 2.111750961249e-01 2.276955911626e-01 2.574250977464e-01 2.895814153373e-01 3.198103780163e-01 3.577678842148e-01 3.937236596188e-01 4.217623088754e-01 4.422034037041e-01 4.569982967917e-01 4.692018690089e-01 4.825291260316e-01 5.008026044618e-01 5.271064933874e-01 5.627453515637e-01 6.066009570337e-01 6.554945211925e-01 7.052536242032e-01 7.519479960510e-01 7.926947777227e-01 8.259385665039e-01 8.512417547603e-01 8.688956045674e-01 8.795275361532e-01 8.839050464381e-01 8.828339611489e-01 8.771669443843e-01 8.676757175639e-01 8.548648814984e-01 8.388163834148e-01 8.192227971299e-01 7.956968885914e-01 7.682849047315e-01 7.379346204251e-01 7.067323795412e-01 6.776552817581e-01 6.537611372761e-01 6.370284428591e-01 6.273925012675e-01 6.226498849944e-01 6.193703378838e-01 6.142206811970e-01 6.050345332917e-01 5.911453191208e-01 5.730781330468e-01 5.529633941909e-01 5.314505460013e-01 5.247155721926e-01 5.336086460131e-01 5.593504185112e-01 6.005979327514e-01 6.423241362602e-01 6.826398305562e-01 7.183246016413e-01 7.486388885150e-01 7.738733747283e-01 7.955108695133e-01 8.158705969122e-01 8.372816846638e-01 8.612018388903e-01 8.877388101739e-01 9.158102691216e-01 9.438478424053e-01 9.705873769436e-01 9.955475293435e-01 1.018981708500e+00 1.041385923213e+00 1.062845448104e+00 1.082564718871e+00 1.098891909672e+00 1.109800390329e+00 1.113646986688e+00 1.109802139080e+00 1.098892228397e+00 1.082567076271e+00 1.062844680404e+00 1.041386246276e+00 1.018983423852e+00 9.955480550321e-01 9.705872021229e-01 9.438485368357e-01 9.158117366031e-01 8.877388810746e-01 8.612040243842e-01 8.372803267939e-01 8.158711868437e-01 7.955126845530e-01 7.738728775821e-01 7.486387155564e-01 7.183237704900e-01 6.826412686129e-01 6.423247787307e-01 6.005974744978e-01 5.593509519423e-01 5.336108394829e-01 5.247145711053e-01 5.314508678973e-01 5.529623274233e-01 5.730776491992e-01 5.911428484611e-01 6.050359746173e-01 6.142218208811e-01 6.193682278971e-01 6.226529099938e-01 6.273911879039e-01 6.370267525677e-01 6.537611132379e-01 6.776553294329e-01 7.067321429574e-01 7.379343794758e-01 7.682850856773e-01 7.956984077187e-01 8.192224038759e-01 8.388161335229e-01 8.548665543548e-01 8.676790079743e-01 8.771676008752e-01 8.828320325729e-01 8.839048812560e-01 8.795314894796e-01 8.688938926277e-01 8.512400987992e-01 8.259406170561e-01 7.926964374278e-01 7.519469912085e-01 7.052540932547e-01 6.554935501732e-01 6.066039896154e-01 5.627434884084e-01 5.271086865178e-01 5.008032602528e-01 4.825270097834e-01 4.692013349113e-01 4.569985707474e-01 4.422040505355e-01 4.217626106331e-01 3.937242354507e-01 3.577666180911e-01 3.198107361272e-01 2.895817739069e-01 2.574249683180e-01 2.276961765271e-01 2.111755532190e-01 2.052072321361e-01
 1.915406911809e-01 1.973377418493e-01 2.137484905112e-01 2.436020844343e-01 2.755626921901e-01 3.058365828024e-01 3.451503034654e-01 3.836679024923e-01 4.156981524020e-01 4.418143225631e-01 4.638675165958e-01 4.843034680777e-01 5.057587719912e-01 5.307841752240e-01 5.614753737774e-01 5.988683539835e-01 6.424031938736e-01 6.899871407668e-01 7.386042416261e-01 7.851731160665e-01 8.272190515170e-01 8.631314276597e-01 8.920453438037e-01 9.135982949167e-01 9.277278644806e-01 9.346445941210e-01 9.348723737430e-01 9.292900666577e-01 9.189587743092e-01 9.048259032643e-01 8.873965791944e-01 8.666012923587e-01 8.420006939543e-01 8.133137863975e-01 7.809613640764e-01 7.464910738623e-01 7.125132758990e-01 6.821271130159e-01 6.578635743609e-01 6.406167784322e-01 6.292016556656e-01 6.208845618183e-01 6.125306180271e-01 6.017137638809e-01 5.872300601346e-01 5.689460356492e-01 5.481920891371e-01 5.253089386501e-01 5.182110255726e-01 5.280294327193e-01 5.557897242674e-01 5.999756888982e-01 6.441431858618e-01 6.869251639341e-01 7.251047766312e-01 7.582492156305e-01 7.868966937712e-01 8.126348242574e-01 8.376604315928e-01 8.639575145700e-01 8.924686502543e-01 9.227476384635e-01 9.533381959637e-01 9.825684563396e-01 1.009408838187e+00 1.033853151922e+00 1.056711418864e+00 1.078942335517e+00 1.100822270489e+00 1.121456582444e+00 1.138861076785e+00 1.150620816746e+00 1.154786661280e+00 1.150620636270e+00 1.138858977156e+00 1.121457176030e+00 1.100820107898e+00 1.078943704646e+00 1.056711413203e+00 1.033854362851e+00 1.009407618690e+00 9.825699921749e-01 9.533368408839e-01 9.227488591964e-01 8.924676065059e-01 8.639573432032e-01 8.376608251231e-01 8.126347476278e-01 7.868969451389e-01 7.582492775176e-01 7.251045097809e-01 6.869260743303e-01 6.441416461343e-01 5.999745037730e-01 5.557885894132e-01 5.280296676452e-01 5.182091394809e-01 5.253098439657e-01 5.481909048385e-01 5.689454853527e-01 5.872293158241e-01 6.017128968813e-01 6.125298088569e-01 6.208853576333e-01 6.292045048488e-01 6.406159323886e-01 6.578622986006e-01 6.821286587512e-01 7.125131195475e-01 7.464904999284e-01 7.809631368399e-01 8.133127651554e-01 8.420042331479e-01 8.665986782794e-01 8.873965967540e-01 9.048276298649e-01 9.189589844742e-01 9.292894338093e-01 9.348699536704e-01 9.346423540547e-01 9.277310091044e-01 9.135971325246e-01 8.920461212389e-01 8.631327019745e-01 8.272202149453e-01 7.851718329388e-01 7.386047868479e-01 6.899882910014e-01 6.424060312140e-01 5.988650098492e-01 5.614781948170e-01 5.307852531044e-01 5.057559226353e-01 4.843035104743e-01 4.638685187546e-01 4.418152586016e-01 4.156985921213e-01 3.836685025523e-01 3.451502812214e-01 3.058372874522e-01 2.755615265037e-01 2.436000505043e-01 2.137496249741e-01 1.973382362159e-01 1.915406911809e-01
 1.772612842411e-01 1.828019467245e-01 1.988371932228e-01 2.283100575538e-01 2.596483374235e-01 2.882996355184e-01 3.258723249659e-01 3.637443692731e-01 3.971219661876e-01 4.271844593869e-01 4.558221879029e-01 4.847732861066e-01 5.153168774198e-01 5.483802971483e-01 5.846919287384e-01 6.246515443280e-01 6.679921006742e-01 7.136504480907e-01 7.599373925523e-01 8.049404729546e-01 8.469025686952e-01 8.843799142542e-01 9.161889211356e-01 9.413228836925e-01 9.589588385893e-01 9.686546366874e-01 9.705220987341e-01 9.653660251143e-01 9.544927986173e-01 9.393371546073e-01 9.209191027810e-01 8.995064168147e-01 8.746591400438e-01 8.457080042573e-01 8.124353536095e-01 7.756732571793e-01 7.375106607398e-01 7.009514599661e-01 6.690454229050e-01 6.437651522486e-01 6.252365948670e-01 6.117840756226e-01 6.007444663103e-01 5.895360082524e-01 5.763333910413e-01 5.601472990737e-01 5.412836432994e-01 5.189119472515e-01 5.116636503613e-01 5.218158227816e-01 5.503335275905e-01 5.953885666818e-01 6.405247031795e-01 6.845957136194e-01 7.244432227180e-01 7.599192935120e-01 7.917270429224e-01 8.214332859705e-01 8.509885469259e-01 8.819346459034e-01 9.146654838357e-01 9.482091191180e-01 9.807708685175e-01 1.010601451663e+00 1.036862797797e+00 1.059962239872e+00 1.081211873970e+00 1.102026462760e+00 1.122960396066e+00 1.143162247054e+00 1.160504070747e+00 1.172351147580e+00 1.176570331020e+00 1.172351627269e+00 1.160503234930e+00 1.143162947110e+00 1.122959002208e+00 1.102028546799e+00 1.081210407108e+00 1.059963418528e+00 1.036862814242e+00 1.010604051457e+00 9.807717732333e-01 9.482116129175e-01 9.146652476400e-01 8.819369295664e-01 8.509897222505e-01 8.214334867895e-01 7.917265641839e-01 7.599174348893e-01 7.244418028432e-01 6.845960842975e-01 6.405250095351e-01 5.953886837362e-01 5.503328177199e-01 5.218155877624e-01 5.116611725791e-01 5.189121550219e-01 5.412842195246e-01 5.601481667353e-01 5.763312717488e-01 5.895352452805e-01 6.007439458880e-01 6.117859349508e-01 6.252376275690e-01 6.437624681809e-01 6.690456571828e-01 7.009517620130e-01 7.375097903418e-01 7.756739487116e-01 8.124357756752e-01 8.457087948642e-01 8.746618088935e-01 8.995040812127e-01 9.209195641458e-01 9.393402326040e-01 9.544923355453e-01 9.653640299201e-01 9.705240787820e-01 9.686535224988e-01 9.589626527463e-01 9.413209137774e-01 9.161920350008e-01 8.843812510950e-01 8.469033073503e-01 8.049413849224e-01 7.599383029849e-01 7.136498875521e-01 6.679931126667e-01 6.246481896919e-01 5.846946097218e-01 5.483816925135e-01 5.153151415122e-01 4.847735901179e-01 4.558217952535e-01 4.271845443101e-01 3.971208737438e-01 3.637437251719e-01 3.258718582667e-01 2.883001062734e-01 2.596476052485e-01 2.283097889393e-01 1.988371095512e-01 1.828016768459e-01 1.772612842411e-01
 1.652430200170e-01 1.705382319068e-01 1.861855971971e-01 2.151499789540e-01 2.459216761119e-01 2.715598213985e-01 3.044523438562e-01 3.385012986472e-01 3.704214945150e-01 4.023647922093e-01 4.363529894312e-01 4.732509874785e-01 5.127273533931e-01 5.538867936304e-01 5.959777744782e-01 6.386275530165e-01 6.816950633740e-01 7.249894161187e-01 7.681083853791e-01 8.104206387593e-01 8.510746541841e-01 8.889948101401e-01 9.228314242966e-01 9.510121710054e-01 9.719779721606e-01 9.845721677053e-01 9.884122490615e-01 9.841363869823e-01 9.732467656373e-01 9.576334216270e-01 9.388471794538e-01 9.175039398110e-01 8.931327125367e-01 8.646248858698e-01 8.310742121342e-01 7.925970896444e-01 7.507999728789e-01 7.086444620775e-01 6.697211048298e-01 6.370979552727e-01 6.122514324680e-01 5.946353938326e-01 5.821164418967e-01 5.719663232724e-01 5.616621512765e-01 5.492296169545e-01 5.338405439501e-01 5.128753645145e-01 5.053691306135e-01 5.152596963757e-01 5.435767924020e-01 5.883018015813e-01 6.329853818719e-01 6.771677292441e-01 7.178508441443e-01 7.551301846649e-01 7.897609327893e-01 8.231367718629e-01 8.568451460933e-01 8.919328126666e-01 9.282713724850e-01 9.644535688014e-01 9.983910549878e-01 1.028259545853e+00 1.053336137208e+00 1.074312077673e+00 1.092920321319e+00 1.111010840138e+00 1.129512463897e+00 1.147801299745e+00 1.163828132305e+00 1.174925861862e+00 1.178907645253e+00 1.174928092509e+00 1.163828984917e+00 1.147801786675e+00 1.129514396596e+00 1.111010934343e+00 1.092919514094e+00 1.074313218195e+00 1.053335335943e+00 1.028260613185e+00 9.983922437354e-01 9.644530806864e-01 9.282718581795e-01 8.919333418571e-01 8.568443344606e-01 8.231360200852e-01 7.897621217800e-01 7.551310561811e-01 7.178490198295e-01 6.771687347970e-01 6.329842097366e-01 5.883024882317e-01 5.435777178142e-01 5.152597599731e-01 5.053655796701e-01 5.128751608388e-01 5.338406278596e-01 5.492299753621e-01 5.616591779446e-01 5.719673770296e-01 5.821178204369e-01 5.946365686297e-01 6.122530086590e-01 6.370964668399e-01 6.697214073029e-01 7.086445096658e-01 7.507983808819e-01 7.925980432940e-01 8.310754336864e-01 8.646257598528e-01 8.931327352934e-01 9.175026417344e-01 9.388492004774e-01 9.576348548220e-01 9.732447019577e-01 9.841368162807e-01 9.884161567928e-01 9.845714205308e-01 9.719782970440e-01 9.510105306119e-01 9.228312695348e-01 8.889952563224e-01 8.510748458086e-01 8.104227705586e-01 7.681093970495e-01 7.249874921180e-01 6.816953798383e-01 6.386278855636e-01 5.959796614097e-01 5.538877573727e-01 5.127260229565e-01 4.732520476685e-01 4.363527208888e-01 4.023666695544e-01 3.704216649333e-01 3.385008458906e-01 3.044522055938e-01 2.715606196974e-01 2.459209602816e-01 2.151495242186e-01 1.861847329854e-01 1.705399448626e-01 1.652430200170e-01
 1.570147011734e-01 1.620520498323e-01 1.771824070394e-01 2.053878649982e-01 2.355701725186e-01 2.572723060272e-01 2.835521133290e-01 3.116090901028e-01 3.400711950014e-01 3.723207520108e-01 4.104976573661e-01 4.543596304657e-01 5.017906875603e-01 5.500853102126e-01 5.971471290318e-01 6.419306702349e-01 6.843559795085e-01 7.249443611518e-01 7.644129447387e-01 8.033166876582e-01 8.417435612567e-01 8.790985300718e-01 9.139980910151e-01 9.444390553247e-01 9.682099196535e-01 9.834775227164e-01 9.893588721758e-01 9.863043794477e-01 9.759684796026e-01 9.606370157945e-01 9.423051380311e-01 9.218225179519e-01 8.985763521642e-01 8.709678799766e-01 8.374236515605e-01 7.974948294484e-01 7.525037710480e-01 7.055584518614e-01 6.608731452882e-01 6.225179268484e-01 5.931097214911e-01 5.729915938974e-01 5.603863265541e-01 5.523341271339e-01 5.456387920387e-01 5.374266705129e-01 5.258827595644e-01 5.065413690468e-01 4.986262054847e-01 5.077837192436e-01 5.352352912315e-01 5.789443387170e-01 6.220916897159e-01 6.655583582602e-01 7.066095123502e-01 7.454775782673e-01 7.827771256726e-01 8.195658236551e-01 8.569708451737e-01 8.955583907763e-01 9.347873343112e-01 9.729332415452e-01 1.007703866764e+00 1.037175132467e+00 1.060630004050e+00 1.078899675153e+00 1.094006996887e+00 1.108215575746e+00 1.122920045840e+00 1.137915711539e+00 1.151449894838e+00 1.161009606632e+00 1.164474925374e+00 1.161009896450e+00 1.151449662761e+00 1.137913208380e+00 1.122921534253e+00 1.108214885398e+00 1.094007012964e+00 1.078900809836e+00 1.060630115643e+00 1.037175350245e+00 1.007704543295e+00 9.729339862546e-01 9.347858409973e-01 8.955582962167e-01 8.569679717106e-01 8.195652120530e-01 7.827799587462e-01 7.454786769542e-01 7.066089770534e-01 6.655596044272e-01 6.220883928978e-01 5.789457058269e-01 5.352352495091e-01 5.077840116551e-01 4.986242441447e-01 5.065421699352e-01 5.258828368235e-01 5.374244691944e-01 5.456389979435e-01 5.523336915974e-01 5.603879599633e-01 5.729917377283e-01 5.931111643883e-01 6.225185137472e-01 6.608733833127e-01 7.055610043994e-01 7.525017609160e-01 7.974945540000e-01 8.374274004654e-01 8.709668094858e-01 8.985757427233e-01 9.218221699249e-01 9.423055627662e-01 9.606376915254e-01 9.759656671652e-01 9.863046898305e-01 9.893611285106e-01 9.834741883801e-01 9.682088033147e-01 9.444403745359e-01 9.139983439486e-01 8.790985308054e-01 8.417451424759e-01 8.033170883997e-01 7.644125611330e-01 7.249456807937e-01 6.843575729495e-01 6.419321172103e-01 5.971466416938e-01 5.500855188835e-01 5.017889743375e-01 4.543627143480e-01 4.104967987392e-01 3.723230676554e-01 3.400711597824e-01 3.116081723918e-01 2.835523644469e-01 2.572715374304e-01 2.355708507621e-01 2.053868663175e-01 1.771809591170e-01 1.620523565438e-01 1.570147011734e-01
 1.514808065724e-01 1.561051051386e-01 1.702288574417e-01 1.970081621446e-01 2.260362493177e-01 2.434454724117e-01 2.629565657612e-01 2.848453996959e-01 3.096280835752e-01 3.418968763987e-01 3.837036421862e-01 4.334792637412e-01 4.873397524770e-01 5.410925202284e-01 5.916661580815e-01 6.375967661725e-01 6.789060012959e-01 7.166775951457e-01 7.524984548526e-01 7.878743809182e-01 8.236871696046e-01 8.597980456508e-01 8.948718100069e-01 9.266114753289e-01 9.522930050524e-01 9.695524584451e-01 9.771240248018e-01 9.753321373950e-01 9.659818737198e-01 9.516745349081e-01 9.346865879940e-01 9.158853670808e-01 8.943591987814e-01 8.679633479487e-01 8.345684313228e-01 7.933792765630e-01 7.457203730023e-01 6.950690498574e-01 6.463153986154e-01 6.043451354244e-01 5.724887598575e-01 5.514911512693e-01 5.395806318727e-01 5.335205703986e-01 5.296758961578e-01 5.246406187594e-01 5.160735383856e-01 4.981038921518e-01 4.897145984693e-01 4.978455052823e-01 5.240346103244e-01 5.664676136721e-01 6.077578103360e-01 6.505707986465e-01 6.924120756539e-01 7.334040578713e-01 7.737512632191e-01 8.139777657127e-01 8.547158292135e-01 8.961477759940e-01 9.374991048338e-01 9.769169213938e-01 1.012016670451e+00 1.040767825161e+00 1.062356060795e+00 1.077598531472e+00 1.088665093861e+00 1.098180923892e+00 1.108075452555e+00 1.118714557898e+00 1.128832765734e+00 1.136232654520e+00 1.138963505329e+00 1.136233603467e+00 1.128829734869e+00 1.118714634734e+00 1.108075735185e+00 1.098181946246e+00 1.088665486966e+00 1.077599199153e+00 1.062356712344e+00 1.040768983651e+00 1.012017191464e+00 9.769196762824e-01 9.374972227936e-01 8.961488716555e-01 8.547154863237e-01 8.139781132479e-01 7.737511470795e-01 7.334023520795e-01 6.924132392095e-01 6.505707862508e-01 6.077557677726e-01 5.664674376874e-01 5.240367529550e-01 4.978459038052e-01 4.897142685425e-01 4.981053069285e-01 5.160733563583e-01 5.246403345982e-01 5.296758275078e-01 5.335196289847e-01 5.395818784215e-01 5.514910487804e-01 5.724892474583e-01 6.043436726133e-01 6.463151665464e-01 6.950700611088e-01 7.457183515565e-01 7.933804088855e-01 8.345692245186e-01 8.679616293211e-01 8.943587629575e-01 9.158858223040e-01 9.346852721643e-01 9.516786901093e-01 9.659818214950e-01 9.753309414969e-01 9.771268396671e-01 9.695496264499e-01 9.522933635584e-01 9.266133687647e-01 8.948739578401e-01 8.597985980766e-01 8.236880931702e-01 7.878735939278e-01 7.524967658378e-01 7.166793578118e-01 6.789064613941e-01 6.375968198401e-01 5.916650069802e-01 5.410928681088e-01 4.873400467882e-01 4.334812034027e-01 3.837009967299e-01 3.418970148269e-01 3.096292119612e-01 2.848444828154e-01 2.629571806251e-01 2.434448397659e-01 2.260365705014e-01 1.970087432689e-01 1.702289761077e-01 1.561049247794e-01 1.514808065724e-01
 1.464264092102e-01 1.503425945876e-01 1.626115585088e-01 1.868933771540e-01 2.135127135181e-01 2.266938046671e-01 2.411826491933e-01 2.590976957889e-01 2.821711031967e-01 3.156676149361e-01 3.611255905361e-01 4.156328377906e-01 4.739687183310e-01 5.310660315715e-01 5.834102690830e-01 6.294379356027e-01 6.693678637785e-01 7.047121334272e-01 7.376388229675e-01 7.702558885141e-01 8.039367331203e-01 8.388204753437e-01 8.735908513955e-01 9.057501390332e-01 9.322513177652e-01 9.504263553484e-01 9.588548734606e-01 9.578972819949e-01 9.495735237407e-01 9.367252484477e-01 9.217208876529e-01 9.052226835493e-01 8.858570962197e-01 8.609287933566e-01 8.279011843655e-01 7.858608703188e-01 7.363611797936e-01 6.833860247121e-01 6.324349276445e-01 5.889084079702e-01 5.563114264401e-01 5.352075233104e-01 5.235192140335e-01 5.178442132004e-01 5.145718935751e-01 5.103493946871e-01 5.029276218014e-01 4.857794576685e-01 4.768903965261e-01 4.838031214056e-01 5.085415072204e-01 5.497598301342e-01 5.899036723499e-01 6.333707751393e-01 6.776368578762e-01 7.222791630241e-01 7.667552630882e-01 8.108841049391e-01 8.548126951295e-01 8.985094104762e-01 9.412096764017e-01 9.811760416357e-01 1.016083445118e+00 1.043842924707e+00 1.063490002008e+00 1.075697411463e+00 1.082648801565e+00 1.087241811202e+00 1.091932915975e+00 1.097741468769e+00 1.103993945008e+00 1.108927856554e+00 1.110811569266e+00 1.108930750551e+00 1.103992446624e+00 1.097742296788e+00 1.091934691918e+00 1.087241492399e+00 1.082647733412e+00 1.075697014481e+00 1.063489837735e+00 1.043843646568e+00 1.016082702734e+00 9.811762636844e-01 9.412069458669e-01 8.985113916452e-01 8.548117308102e-01 8.108843049789e-01 7.667540905884e-01 7.222780713014e-01 6.776387715021e-01 6.333703183101e-01 5.899013665670e-01 5.497580504363e-01 5.085446723892e-01 4.838007373728e-01 4.768906212880e-01 4.857803640786e-01 5.029269920820e-01 5.103515092824e-01 5.145720899334e-01 5.178433126403e-01 5.235205382432e-01 5.352075625145e-01 5.563113812748e-01 5.889086881636e-01 6.324338992656e-01 6.833849344628e-01 7.363607827690e-01 7.858617053380e-01 8.278996618914e-01 8.609282027989e-01 8.858574118106e-01 9.052243197253e-01 9.217192233821e-01 9.367285062021e-01 9.495738438489e-01 9.578948697146e-01 9.588585747547e-01 9.504250925276e-01 9.322527898469e-01 9.057507499787e-01 8.735910129642e-01 8.388190548821e-01 8.039371664081e-01 7.702563951244e-01 7.376391241037e-01 7.047136412957e-01 6.693670376651e-01 6.294360782127e-01 5.834106193215e-01 5.310668703011e-01 4.739709732042e-01 4.156338707725e-01 3.611238793383e-01 3.156680194546e-01 2.821736120360e-01 2.590970860022e-01 2.411822309259e-01 2.266939592460e-01 2.135114001652e-01 1.868932022505e-01 1.626101907132e-01 1.503410084813e-01 1.464264092102e-01
 1.418728765319e-01 1.447046700751e-01 1.540058535248e-01 1.743916105142e-01 1.967686763185e-01 2.060553429867e-01 2.187695962799e-01 2.368250644190e-01 2.617322515075e-01 2.983527518209e-01 3.473123289508e-01 4.048327480575e-01 4.652386607546e-01 5.233511665774e-01 5.757487114552e-01 6.210784286306e-01 6.598463893350e-01 6.938712982702e-01 7.256022968104e-01 7.573313495492e-01 7.905049011962e-01 8.252050642573e-01 8.599769332724e-01 8.921315855829e-01 9.184717282057e-01 9.362985895255e-01 9.443310333629e-01 9.432127833762e-01 9.353101405215e-01 9.236874399927e-01 9.106644693913e-01 8.965533269044e-01 8.794432220871e-01 8.561521189401e-01 8.238790560953e-01 7.817415025585e-01 7.315796217428e-01 6.778131892126e-01 6.263266635022e-01 5.826268273455e-01 5.499144407364e-01 5.281932102898e-01 5.150086853586e-01 5.070666572266e-01 5.012993775077e-01 4.949544882884e-01 4.864243565726e-01 4.693464642175e-01 4.598558564209e-01 4.653349696431e-01 4.885164000857e-01 5.287215759099e-01 5.693116307637e-01 6.157942931100e-01 6.650256586741e-01 7.155229759578e-01 7.656746959718e-01 8.144969276813e-01 8.617187324443e-01 9.072812330380e-01 9.506658398625e-01 9.904882876497e-01 1.024690425037e+00 1.051243916391e+00 1.069063862829e+00 1.078630881911e+00 1.082029695424e+00 1.082302262987e+00 1.082327093205e+00 1.083718436721e+00 1.086391101354e+00 1.089020899012e+00 1.090112467891e+00 1.089023837465e+00 1.086389828182e+00 1.083717701162e+00 1.082327119644e+00 1.082302094227e+00 1.082029505888e+00 1.078632723404e+00 1.069064834999e+00 1.051243627832e+00 1.024689572650e+00 9.904881967837e-01 9.506630570039e-01 9.072840049672e-01 8.617171348696e-01 8.144977341482e-01 7.656724272214e-01 7.155231368579e-01 6.650262442428e-01 6.157929214793e-01 5.693110800877e-01 5.287217067525e-01 4.885172572248e-01 4.653325549887e-01 4.598551821805e-01 4.693474476289e-01 4.864240633523e-01 4.949552372417e-01 5.012985957968e-01 5.070682388712e-01 5.150088682712e-01 5.281922334800e-01 5.499163618228e-01 5.826281004797e-01 6.263270637071e-01 6.778139842086e-01 7.315807418384e-01 7.817413574565e-01 8.238773819359e-01 8.561529118954e-01 8.794436169918e-01 8.965539801406e-01 9.106633809217e-01 9.236866334536e-01 9.353084528302e-01 9.432124744703e-01 9.443317613397e-01 9.362972771376e-01 9.184741436504e-01 8.921312186194e-01 8.599772655680e-01 8.252043350681e-01 7.905044698735e-01 7.573332523967e-01 7.256046168204e-01 6.938730740985e-01 6.598440079543e-01 6.210762093386e-01 5.757476788345e-01 5.233521336307e-01 4.652385044878e-01 4.048335101066e-01 3.473123395186e-01 2.983540722655e-01 2.617350488707e-01 2.368236876580e-01 2.187700922881e-01 2.060553796205e-01 1.967689475822e-01 1.743924511821e-01 1.540067879981e-01 1.447038952644e-01 1.418728765319e-01
 1.419846413674e-01 1.434064755891e-01 1.485761827311e-01 1.634086479145e-01 1.793864852433e-01 1.853438354583e-01 2.002385271176e-01 2.230444105724e-01 2.531592158755e-01 2.939815811190e-01 3.453330098800e-01 4.035001027648e-01 4.633160685797e-01 5.201664783647e-01 5.711555182861e-01 6.153846620217e-01 6.537214342636e-01 6.881793498969e-01 7.211844978747e-01 7.547969077330e-01 7.900625012707e-01 8.266035279188e-01 8.625609530286e-01 8.949766413060e-01 9.206025445660e-01 9.369513791780e-01 9.431740312553e-01 9.404826766171e-01 9.317544031550e-01 9.203377123114e-01 9.084793055643e-01 8.961229439155e-01 8.808846776085e-01 8.592171301907e-01 8.281647047220e-01 7.868715224496e-01 7.373166599627e-01 6.840673013976e-01 6.330115025289e-01 5.893998390297e-01 5.559125206097e-01 5.320281609209e-01 5.151443882444e-01 5.023741966684e-01 4.914737084966e-01 4.805630271573e-01 4.689352306236e-01 4.510812614095e-01 4.407561678706e-01 4.444983272296e-01 4.659342517808e-01 5.052480890257e-01 5.481699537734e-01 6.001781400570e-01 6.568171748228e-01 7.151387067217e-01 7.723285407402e-01 8.266176997345e-01 8.774118996709e-01 9.247293005310e-01 9.684290166762e-01 1.007651421571e+00 1.040799983765e+00 1.066106558910e+00 1.082495074760e+00 1.090294200449e+00 1.091422378863e+00 1.088916235268e+00 1.085872150612e+00 1.084295965031e+00 1.084527984204e+00 1.085576314348e+00 1.086122771510e+00 1.085577325127e+00 1.084527273861e+00 1.084294621766e+00 1.085870436897e+00 1.088915737520e+00 1.091423223080e+00 1.090294795202e+00 1.082496488506e+00 1.066105922812e+00 1.040800448234e+00 1.007651878468e+00 9.684282331713e-01 9.247313591716e-01 8.774098870738e-01 8.266180699437e-01 7.723273785816e-01 7.151407267873e-01 6.568156931162e-01 6.001771827225e-01 5.481693319829e-01 5.052490984972e-01 4.659351740313e-01 4.444983529297e-01 4.407549726063e-01 4.510841043113e-01 4.689355365722e-01 4.805620726666e-01 4.914736290764e-01 5.023749690749e-01 5.151455589202e-01 5.320265301046e-01 5.559141724573e-01 5.893980147705e-01 6.330134957312e-01 6.840659100417e-01 7.373173205151e-01 7.868699455796e-01 8.281636796312e-01 8.592185429272e-01 8.808835783602e-01 8.961224806267e-01 9.084785006704e-01 9.203385695440e-01 9.317543964487e-01 9.404825281273e-01 9.431762128668e-01 9.369511511354e-01 9.206028799995e-01 8.949756873617e-01 8.625637675535e-01 8.266049932708e-01 7.900602274608e-01 7.547974540426e-01 7.211857540384e-01 6.881806673804e-01 6.537198742210e-01 6.153853695975e-01 5.711540225111e-01 5.201681825559e-01 4.633138480185e-01 4.035011293934e-01 3.453325200452e-01 2.939811412524e-01 2.531611544449e-01 2.230431276195e-01 2.002375550925e-01 1.853439325912e-01 1.793872247363e-01 1.634087177409e-01 1.485761605105e-01 1.434063284811e-01 1.419846413674e-01
 1.524622568630e-01 1.524253093278e-01 1.528626996352e-01 1.607255955365e-01 1.685512519508e-01 1.718145293926e-01 1.916550180935e-01 2.218240840143e-01 2.584018606184e-01 3.030226396548e-01 3.551360695180e-01 4.117458131066e-01 4.687624294346e-01 5.225764045127e-01 5.711423109467e-01 6.142282036251e-01 6.531239538753e-01 6.899425543466e-01 7.268160908460e-01 7.652073046536e-01 8.053688461393e-01 8.461057949180e-01 8.848977468312e-01 9.183967294017e-01 9.433261195316e-01 9.575391460684e-01 9.608420374328e-01 9.552201317720e-01 9.442359609626e-01 9.316113996082e-01 9.196018760115e-01 9.078920789626e-01 8.937900809240e-01 8.735342219752e-01 8.440520706192e-01 8.043912647266e-01 7.563708517226e-01 7.043009794016e-01 6.536977791704e-01 6.093774328546e-01 5.736279359045e-01 5.457838728682e-01 5.234760693703e-01 5.044131553236e-01 4.871686458577e-01 4.706259605428e-01 4.547896252665e-01 4.354063546292e-01 4.239723549089e-01 4.256287560238e-01 4.449397413544e-01 4.831875908165e-01 5.297504008865e-01 5.887031034444e-01 6.538575257652e-01 7.207498062765e-01 7.854770331286e-01 8.456264793902e-01 9.003221362154e-01 9.496241240816e-01 9.937264139495e-01 1.032327639023e+00 1.064438179276e+00 1.088761896948e+00 1.104432960860e+00 1.111743207685e+00 1.112433597165e+00 1.109382068889e+00 1.105645010197e+00 1.103317727732e+00 1.102889542155e+00 1.103499168779e+00 1.103891735224e+00 1.103499476995e+00 1.102889899884e+00 1.103316921272e+00 1.105645178411e+00 1.109381906017e+00 1.112434808003e+00 1.111741744021e+00 1.104433903379e+00 1.088759328395e+00 1.064439611257e+00 1.032326535770e+00 9.937265065495e-01 9.496244768013e-01 9.003191765597e-01 8.456263209416e-01 7.854767543091e-01 7.207493521990e-01 6.538563327142e-01 5.887035226029e-01 5.297503991784e-01 4.831878495177e-01 4.449394040584e-01 4.256280061220e-01 4.239721719649e-01 4.354062440837e-01 4.547909115511e-01 4.706245113991e-01 4.871687322638e-01 5.044142941032e-01 5.234768303542e-01 5.457845923588e-01 5.736282348720e-01 6.093754733586e-01 6.537007349017e-01 7.042978181969e-01 7.563709789175e-01 8.043889452505e-01 8.440527102779e-01 8.735346695544e-01 8.937893580754e-01 9.078925344298e-01 9.196010399973e-01 9.316126714410e-01 9.442340147800e-01 9.552191417617e-01 9.608435512374e-01 9.575404508326e-01 9.433251149406e-01 9.183949268377e-01 8.849005012518e-01 8.461063593678e-01 8.053634786945e-01 7.652084895094e-01 7.268174610124e-01 6.899429198591e-01 6.531244847742e-01 6.142290177319e-01 5.711429964817e-01 5.225784332644e-01 4.687608953477e-01 4.117485202077e-01 3.551355993524e-01 3.030211842442e-01 2.584024323790e-01 2.218230922090e-01 1.916546701331e-01 1.718154023644e-01 1.685509625507e-01 1.607271340355e-01 1.528615472065e-01 1.524263946248e-01 1.524622568630e-01
 1.743224963381e-01 1.730879868515e-01 1.691613160066e-01 1.697667254512e-01 1.692451144900e-01 1.700308386755e-01 1.942692410185e-01 2.310130473650e-01 2.732719648016e-01 3.209474654609e-01 3.730792836671e-01 4.272959959286e-01 4.806125209676e-01 5.306271891241e-01 5.763836610039e-01 6.185267658293e-01 6.588500236129e-01 6.994931432167e-01 7.421187369819e-01 7.873522682072e-01 8.344305367030e-01 8.811633674699e-01 9.242155580142e-01 9.597479396722e-01 9.844253431596e-01 9.964663592022e-01 9.964113241890e-01 9.871191655524e-01 9.729170999061e-01 9.579867161203e-01 9.446870022516e-01 9.326040873099e-01 9.189276372132e-01 8.998056284249e-01 8.720425513016e-01 8.344112583851e-01 7.882727179362e-01 7.373378716615e-01 6.865456761901e-01 6.402988711349e-01 6.008121137198e-01 5.677236660864e-01 5.392434617719e-01 5.137683953260e-01 4.905138337427e-01 4.687937009661e-01 4.487303836611e-01 4.272938847613e-01 4.145537784221e-01 4.138390860292e-01 4.304723302651e-01 4.670985395586e-01 5.173242639930e-01 5.826967993274e-01 6.554921816724e-01 7.300740227180e-01 8.017568351254e-01 8.676249366453e-01 9.264826582000e-01 9.782555574997e-01 1.023282716832e+00 1.061707361586e+00 1.093194867366e+00 1.117087633302e+00 1.132949800628e+00 1.141182013461e+00 1.143378744711e+00 1.142138003987e+00 1.140218794617e+00 1.139500478232e+00 1.140320294721e+00 1.141721881278e+00 1.142385684815e+00 1.141720793575e+00 1.140320153490e+00 1.139499159677e+00 1.140218284199e+00 1.142137633520e+00 1.143380685928e+00 1.141181377533e+00 1.132951139771e+00 1.117086362005e+00 1.093193621582e+00 1.061705189817e+00 1.023283612565e+00 9.782558726155e-01 9.264810344558e-01 8.676252796932e-01 8.017558753705e-01 7.300748423575e-01 6.554925779105e-01 5.826964358925e-01 5.173236921569e-01 4.670964156282e-01 4.304721856768e-01 4.138376074613e-01 4.145536087788e-01 4.272929150064e-01 4.487322678101e-01 4.687939734834e-01 4.905138562992e-01 5.137696515120e-01 5.392421433749e-01 5.677244592263e-01 6.008122088880e-01 6.402981328549e-01 6.865484480908e-01 7.373350242782e-01 7.882717195404e-01 8.344114278570e-01 8.720437168509e-01 8.998047766286e-01 9.189261053110e-01 9.326038918010e-01 9.446851643325e-01 9.579875090596e-01 9.729148067038e-01 9.871179932371e-01 9.964123480827e-01 9.964706763204e-01 9.844241094032e-01 9.597470109032e-01 9.242176976027e-01 8.811625855775e-01 8.344261868731e-01 7.873533187074e-01 7.421210380480e-01 6.994926961667e-01 6.588491809777e-01 6.185258825803e-01 5.763823593582e-01 5.306276381344e-01 4.806130265421e-01 4.272965233628e-01 3.730788417348e-01 3.209476477233e-01 2.732733900359e-01 2.310127654393e-01 1.942701172030e-01 1.700300210081e-01 1.692469218548e-01 1.697703145560e-01 1.691608611402e-01 1.730866095182e-01 1.743224963381e-01
 2.023512545282e-01 2.001760609339e-01 1.925643162041e-01 1.864841276310e-01 1.787152260380e-01 1.765758041495e-01 2.022848557443e-01 2.432688900174e-01 2.902395741627e-01 3.411230818513e-01 3.940500161829e-01 4.467663782516e-01 4.970822462778e-01 5.437508624474e-01 5.870235714637e-01 6.285733104622e-01 6.707896104172e-01 7.158395588528e-01 7.648776438570e-01 8.176517402558e-01 8.723693731056e-01 9.258443166234e-01 9.738958357029e-01 1.012155071766e+00 1.037165564603e+00 1.047481953323e+00 1.044335419134e+00 1.031439784965e+00 1.013874181467e+00 9.962921751123e-01 9.812278807688e-01 9.682925849765e-01 9.546959866998e-01 9.365737308892e-01 9.105725859509e-01 8.750457779914e-01 8.307114552327e-01 7.805423101132e-01 7.288869471012e-01 6.798822874050e-01 6.359381236364e-01 5.972711226783e-01 5.628464439891e-01 5.317537010958e-01 5.036615125506e-01 4.779834974514e-01 4.542770627668e-01 4.303509549214e-01 4.160494006438e-01 4.127750149392e-01 4.261980929546e-01 4.604532928714e-01 5.130836610996e-01 5.826137186435e-01 6.605776993001e-01 7.407308544085e-01 8.179545932119e-01 8.889338187658e-01 9.520461360524e-01 1.006836252004e+00 1.053517219800e+00 1.092474840101e+00 1.123971138731e+00 1.148087611883e+00 1.164981068699e+00 1.175311323227e+00 1.180595277170e+00 1.183069107102e+00 1.185014030880e+00 1.187839374597e+00 1.191486347666e+00 1.194702429369e+00 1.195991672424e+00 1.194700465867e+00 1.191485999977e+00 1.187837634495e+00 1.185012711238e+00 1.183067819649e+00 1.180595436238e+00 1.175313441621e+00 1.164980485139e+00 1.148087974789e+00 1.123970644376e+00 1.092473616358e+00 1.053518810978e+00 1.006836474577e+00 9.520448105270e-01 8.889336687229e-01 8.179535847341e-01 7.407341487291e-01 6.605774256276e-01 5.826128818690e-01 5.130837281398e-01 4.604527215657e-01 4.261980983960e-01 4.127741603374e-01 4.160482279938e-01 4.303496761725e-01 4.542780074276e-01 4.779848711121e-01 5.036598030546e-01 5.317541054867e-01 5.628466894564e-01 5.972720942923e-01 6.359370985924e-01 6.798804627341e-01 7.288895156260e-01 7.805412651230e-01 8.307093113506e-01 8.750462191907e-01 9.105731762710e-01 9.365726514516e-01 9.546947876633e-01 9.682937839476e-01 9.812253473623e-01 9.962950020262e-01 1.013873458169e+00 1.031440131060e+00 1.044335057083e+00 1.047484618088e+00 1.037166144998e+00 1.012155670842e+00 9.738982148076e-01 9.258435624909e-01 8.723679101039e-01 8.176519373854e-01 7.648785643570e-01 7.158376297625e-01 6.707874165120e-01 6.285720892586e-01 5.870224620379e-01 5.437530125481e-01 4.970844629339e-01 4.467647219472e-01 3.940498617271e-01 3.411220521448e-01 2.902395840691e-01 2.432683001755e-01 2.022847687633e-01 1.765738594508e-01 1.787160526448e-01 1.864862808844e-01 1.925648722233e-01 2.001720521802e-01 2.023512545282e-01
 2.296443608621e-01 2.266407755352e-01 2.157788083079e-01 2.035936593099e-01 1.896540092169e-01 1.841442338266e-01 2.088897161879e-01 2.524962988174e-01 3.039883682425e-01 3.590235358396e-01 4.144107411227e-01 4.675367801231e-01 5.166265157918e-01 5.613343680132e-01 6.030346163751e-01 6.444244773460e-01 6.885455249039e-01 7.376863840812e-01 7.926181632096e-01 8.523601789865e-01 9.142512497373e-01 9.742120001678e-01 1.027281694337e+00 1.068556883789e+00 1.094418729145e+00 1.103677813725e+00 1.098159414413e+00 1.082324145808e+00 1.061911307647e+00 1.042006072311e+00 1.025349385747e+00 1.011665568103e+00 9.982532626631e-01 9.812647369009e-01 9.571306204914e-01 9.237173558613e-01 8.810468490668e-01 8.314135276423e-01 7.787044244725e-01 7.269735897056e-01 6.789483789324e-01 6.354508099616e-01 5.961189229175e-01 5.605909826665e-01 5.288091910159e-01 5.000723518163e-01 4.729941072514e-01 4.457577006924e-01 4.291950457764e-01 4.231313767446e-01 4.331052833749e-01 4.645270349212e-01 5.178626128394e-01 5.886918580527e-01 6.688111653019e-01 7.519669508466e-01 8.329300654886e-01 9.080864929825e-01 9.752777263302e-01 1.033457278236e+00 1.082423669843e+00 1.122578781162e+00 1.154660257506e+00 1.179494112297e+00 1.197943173954e+00 1.211066729978e+00 1.220383824339e+00 1.227759637078e+00 1.234896622144e+00 1.242563240163e+00 1.250117032829e+00 1.255857153910e+00 1.258018767941e+00 1.255855997573e+00 1.250116909746e+00 1.242562718415e+00 1.234896550737e+00 1.227757369475e+00 1.220384545481e+00 1.211068303529e+00 1.197940146622e+00 1.179494773272e+00 1.154661374964e+00 1.122578778421e+00 1.082423598445e+00 1.033456185784e+00 9.752780018208e-01 9.080870781862e-01 8.329281651352e-01 7.519670548573e-01 6.688114371147e-01 5.886921392094e-01 5.178629193686e-01 4.645274530748e-01 4.331065231178e-01 4.231318563164e-01 4.291945351821e-01 4.457576400764e-01 4.729940828683e-01 5.000727021493e-01 5.288068201292e-01 5.605917388375e-01 5.961221447311e-01 6.354523755112e-01 6.789470570155e-01 7.269725499046e-01 7.787071050945e-01 8.314150043635e-01 8.810449530139e-01 9.237175912800e-01 9.571336340855e-01 9.812637393134e-01 9.982522278392e-01 1.011666931192e+00 1.025346433882e+00 1.042008532553e+00 1.061912245802e+00 1.082324985571e+00 1.098157754903e+00 1.103677764259e+00 1.094419263091e+00 1.068558297338e+00 1.027282406707e+00 9.742118168613e-01 9.142497358602e-01 8.523618163227e-01 7.926173454786e-01 7.376854281796e-01 6.885466631004e-01 6.444222475129e-01 6.030343179084e-01 5.613372107097e-01 5.166273579752e-01 4.675361943139e-01 4.144104228191e-01 3.590244361115e-01 3.039881319174e-01 2.524957732806e-01 2.088902870252e-01 1.841445555274e-01 1.896553109771e-01 2.035941211562e-01 2.157782427450e-01 2.266384243335e-01 2.296443608621e-01
 2.512263274300e-01 2.474747256098e-01 2.337380616349e-01 2.161319222523e-01 1.970439451280e-01 1.888538222015e-01 2.121703413154e-01 2.579645154186e-01 3.141330316798e-01 3.741103237217e-01 4.333475790462e-01 4.886944822744e-01 5.384820011272e-01 5.829360531976e-01 6.242416512406e-01 6.659253875560e-01 7.116486227288e-01 7.639510014126e-01 8.234618000692e-01 8.887581431984e-01 9.565535094134e-01 1.022045006754e+00 1.079600102048e+00 1.123811591643e+00 1.150879659767e+00 1.159779446233e+00 1.152798984213e+00 1.134973151220e+00 1.112561969498e+00 1.091013005067e+00 1.073304017877e+00 1.059341234929e+00 1.046553239180e+00 1.031085414335e+00 1.009088094691e+00 9.779001783993e-01 9.369082849756e-01 8.878901844939e-01 8.344957301085e-01 7.808611564476e-01 7.300535379632e-01 6.833345041471e-01 6.407149450959e-01 6.020498937511e-01 5.672915670308e-01 5.355210681396e-01 5.044956495061e-01 4.724538540360e-01 4.522798446816e-01 4.430118934018e-01 4.497482706240e-01 4.786042123321e-01 5.315189716661e-01 6.014343544567e-01 6.811547334890e-01 7.649580099020e-01 8.478388459093e-01 9.260207063436e-01 9.967902284486e-01 1.058366401966e+00 1.109926898696e+00 1.151668130841e+00 1.184648151798e+00 1.210387299665e+00 1.230504129345e+00 1.246586663257e+00 1.260239914170e+00 1.273010378797e+00 1.285978907214e+00 1.299170954021e+00 1.311228915187e+00 1.319903276265e+00 1.323079984285e+00 1.319900755918e+00 1.311229698460e+00 1.299171832629e+00 1.285980275653e+00 1.273006608363e+00 1.260240657023e+00 1.246586987413e+00 1.230503244727e+00 1.210387585110e+00 1.184650997527e+00 1.151667958734e+00 1.109924462534e+00 1.058365906795e+00 9.967914581807e-01 9.260218333580e-01 8.478376239209e-01 7.649581977059e-01 6.811573504661e-01 6.014336270867e-01 5.315200490742e-01 4.786023160892e-01 4.497501805804e-01 4.430125509137e-01 4.522797645987e-01 4.724545372923e-01 5.044958259850e-01 5.355212597687e-01 5.672899784362e-01 6.020505849016e-01 6.407165376429e-01 6.833343963249e-01 7.300528407183e-01 7.808605866993e-01 8.344952722375e-01 8.878917944462e-01 9.369061823739e-01 9.779019010669e-01 1.009091282218e+00 1.031083845590e+00 1.046552960908e+00 1.059343368731e+00 1.073302859509e+00 1.091014613060e+00 1.112562976205e+00 1.134973895175e+00 1.152797960874e+00 1.159781560050e+00 1.150881027029e+00 1.123812986866e+00 1.079598735143e+00 1.022045475228e+00 9.565523366804e-01 8.887589593466e-01 8.234598984835e-01 7.639514255034e-01 7.116499678718e-01 6.659231478277e-01 6.242392685669e-01 5.829365110542e-01 5.384842501933e-01 4.886933957868e-01 4.333485527738e-01 3.741116034875e-01 3.141329920273e-01 2.579639121644e-01 2.121696104104e-01 1.888523740991e-01 1.970444140563e-01 2.161317103468e-01 2.337371428893e-01 2.474748840486e-01 2.512263274300e-01
 2.649715055724e-01 2.606386404309e-01 2.446997029258e-01 2.230133380328e-01 2.006229744916e-01 1.923433872382e-01 2.157176638013e-01 2.637506226459e-01 3.241039951745e-01 3.886878718451e-01 4.520099618089e-01 5.104724345417e-01 5.623126794347e-01 6.079520270896e-01 6.499525117779e-01 6.923253303372e-01 7.392001163451e-01 7.934671780699e-01 8.558801851749e-01 9.248990597945e-01 9.968719950714e-01 1.066487339997e+00 1.127577101141e+00 1.174325943552e+00 1.202761175916e+00 1.211953781996e+00 1.204487667796e+00 1.185766607412e+00 1.162395725591e+00 1.140095912583e+00 1.122095865673e+00 1.108541545496e+00 1.097016370391e+00 1.083600910043e+00 1.064098281021e+00 1.035292804223e+00 9.960479379998e-01 9.478317616316e-01 8.943062039665e-01 8.398530040910e-01 7.878675421466e-01 7.398190858588e-01 6.956985180066e-01 6.551407218787e-01 6.177814016878e-01 5.824168453909e-01 5.463368309998e-01 5.077128307084e-01 4.822894885700e-01 4.693370987957e-01 4.734707697224e-01 5.008347954629e-01 5.531842609876e-01 6.211622132975e-01 6.988801932234e-01 7.815294387941e-01 8.646772846720e-01 9.445976218865e-01 1.018121249381e+00 1.082691415445e+00 1.136757559591e+00 1.180143362494e+00 1.214060041903e+00 1.240628819548e+00 1.262214970525e+00 1.281012331150e+00 1.298802497206e+00 1.316872960537e+00 1.335686313381e+00 1.354481251918e+00 1.371143629806e+00 1.382826206342e+00 1.387044235926e+00 1.382822275528e+00 1.371144863758e+00 1.354480383574e+00 1.335687974042e+00 1.316870490024e+00 1.298801860100e+00 1.281012277552e+00 1.262216744035e+00 1.240627563821e+00 1.214064006032e+00 1.180142738078e+00 1.136756207407e+00 1.082691199028e+00 1.018120453463e+00 9.445983404392e-01 8.646778411505e-01 7.815290863910e-01 6.988821756680e-01 6.211624443249e-01 5.531854591252e-01 5.008314736435e-01 4.734727546667e-01 4.693372254711e-01 4.822886919619e-01 5.077121475462e-01 5.463361045251e-01 5.824171936178e-01 6.177814850801e-01 6.551405794195e-01 6.956983723468e-01 7.398176222072e-01 7.878680155845e-01 8.398541020868e-01 8.943048312998e-01 9.478327311914e-01 9.960464648757e-01 1.035294965338e+00 1.064098261722e+00 1.083599111565e+00 1.097018129103e+00 1.108544524362e+00 1.122094654775e+00 1.140098246343e+00 1.162394993493e+00 1.185768009956e+00 1.204485814987e+00 1.211955230178e+00 1.202762181897e+00 1.174327440348e+00 1.127577124535e+00 1.066488787823e+00 9.968728856573e-01 9.248990449523e-01 8.558798367341e-01 7.934655786170e-01 7.392014167125e-01 6.923228378948e-01 6.499526666073e-01 6.079538024160e-01 5.623148034280e-01 5.104694470277e-01 4.520116706514e-01 3.886872827875e-01 3.241046758133e-01 2.637516717797e-01 2.157179455061e-01 1.923415014431e-01 2.006229810692e-01 2.230155624686e-01 2.446986107621e-01 2.606386248350e-01 2.649715055724e-01
 2.711454358473e-01 2.665268030876e-01 2.494907566752e-01 2.259708539134e-01 2.034243061388e-01 1.990655983176e-01 2.248129825954e-01 2.747339580971e-01 3.376306826196e-01 4.051725546137e-01 4.715908500467e-01 5.330275719309e-01 5.874902501953e-01 6.352160056369e-01 6.786975460549e-01 7.220228706268e-01 7.695770406935e-01 8.246104913807e-01 8.882084924100e-01 9.589723464553e-01 1.033146126556e+00 1.105142105073e+00 1.168461654009e+00 1.217035883984e+00 1.246804585145e+00 1.256889458948e+00 1.250008910408e+00 1.231710847798e+00 1.208723375750e+00 1.186906593702e+00 1.169687519608e+00 1.157455738646e+00 1.147931190109e+00 1.137064598911e+00 1.120254661357e+00 1.093767511539e+00 1.056075955989e+00 1.008564595547e+00 9.551284229896e-01 9.005637718176e-01 8.485792417375e-01 8.006629642734e-01 7.564563213054e-01 7.149931248706e-01 6.753048801869e-01 6.358449950705e-01 5.938534564760e-01 5.474699112373e-01 5.156787046110e-01 4.988659606731e-01 5.013605541718e-01 5.288077129262e-01 5.811065424133e-01 6.470818355325e-01 7.220713411698e-01 8.023607657732e-01 8.843702155810e-01 9.646971871784e-01 1.039900495583e+00 1.106742537478e+00 1.162915595249e+00 1.207780944365e+00 1.242548963865e+00 1.269797598724e+00 1.292574929842e+00 1.313653054012e+00 1.335038823008e+00 1.357798103157e+00 1.381820495273e+00 1.405607232397e+00 1.426358198260e+00 1.440696419255e+00 1.445834507311e+00 1.440694283623e+00 1.426359827348e+00 1.405606633731e+00 1.381820715763e+00 1.357797341329e+00 1.335038529620e+00 1.313651469091e+00 1.292575615604e+00 1.269795506770e+00 1.242551026759e+00 1.207780176057e+00 1.162919004570e+00 1.106741044822e+00 1.039900045740e+00 9.646982785183e-01 8.843717809001e-01 8.023602461461e-01 7.220704720410e-01 6.470833727173e-01 5.811075121196e-01 5.288060997421e-01 5.013628435237e-01 4.988652742179e-01 5.156782831593e-01 5.474687897033e-01 5.938544773484e-01 6.358455866075e-01 6.753046357251e-01 7.149926409431e-01 7.564565058107e-01 8.006620119168e-01 8.485801464296e-01 9.005642518216e-01 9.551281696588e-01 1.008565005842e+00 1.056075344540e+00 1.093769906233e+00 1.120254711496e+00 1.137063568763e+00 1.147932925482e+00 1.157458903207e+00 1.169684745036e+00 1.186908733242e+00 1.208723467678e+00 1.231712890327e+00 1.250006095129e+00 1.256890443950e+00 1.246802586858e+00 1.217037096508e+00 1.168460815549e+00 1.105144073053e+00 1.033146429397e+00 9.589711248609e-01 8.882081171610e-01 8.246081388841e-01 7.695792121805e-01 7.220194562320e-01 6.786994245508e-01 6.352200972469e-01 5.874888666383e-01 5.330252939539e-01 4.715929298623e-01 4.051722936740e-01 3.376307938033e-01 2.747372944297e-01 2.248133001348e-01 1.990620165692e-01 2.034231319472e-01 2.259739267748e-01 2.494903508017e-01 2.665262528341e-01 2.711454358473e-01
 2.714152491304e-01 2.668917475478e-01 2.501372531033e-01 2.275650585263e-01 2.086318175041e-01 2.116114005813e-01 2.413027770438e-01 2.922888433833e-01 3.556426061718e-01 4.240404923131e-01 4.920652707941e-01 5.557873068188e-01 6.128806064628e-01 6.631126906609e-01 7.085300593925e-01 7.529529095703e-01 8.007919011390e-01 8.555816549942e-01 9.188122427751e-01 9.893876872907e-01 1.063685923419e+00 1.136094307615e+00 1.200059943580e+00 1.249501520141e+00 1.280417039896e+00 1.291990563301e+00 1.286936526082e+00 1.270711022969e+00 1.249899316605e+00 1.230262439570e+00 1.215271943621e+00 1.205456837963e+00 1.198586468112e+00 1.190437553210e+00 1.176033081279e+00 1.151242884198e+00 1.114340629165e+00 1.066847900195e+00 1.013081336411e+00 9.583552222203e-01 9.067008435163e-01 8.595137962034e-01 8.158937921342e-01 7.740698720976e-01 7.323162546086e-01 6.887370198528e-01 6.408191372449e-01 5.867922202996e-01 5.487210340761e-01 5.285391771044e-01 5.305996571946e-01 5.597684380871e-01 6.126539577662e-01 6.769992602921e-01 7.490788362722e-01 8.262550254818e-01 9.059665387010e-01 9.853900886199e-01 1.061061886963e+00 1.129248247253e+00 1.186967926224e+00 1.233079575126e+00 1.268673750055e+00 1.296609215786e+00 1.320448287576e+00 1.343410627216e+00 1.367665629642e+00 1.394063495930e+00 1.422016284356e+00 1.449453498190e+00 1.473103987444e+00 1.489282591309e+00 1.495048604470e+00 1.489283722075e+00 1.473106426644e+00 1.449453803524e+00 1.422016241156e+00 1.394065364248e+00 1.367666222443e+00 1.343409103746e+00 1.320450422502e+00 1.296609968641e+00 1.268675565422e+00 1.233078516011e+00 1.186970178608e+00 1.129247826355e+00 1.061062090858e+00 9.853914537334e-01 9.059678542564e-01 8.262563677756e-01 7.490787950418e-01 6.770004119303e-01 6.126533445414e-01 5.597678351382e-01 5.306009056197e-01 5.285374652612e-01 5.487202424018e-01 5.867918913380e-01 6.408211590293e-01 6.887357874462e-01 7.323159196673e-01 7.740692953148e-01 8.158944787470e-01 8.595138628182e-01 9.067020080529e-01 9.583546190734e-01 1.013079659672e+00 1.066848599832e+00 1.114340524632e+00 1.151243142078e+00 1.176034241031e+00 1.190439092860e+00 1.198585176916e+00 1.205459687886e+00 1.215269488939e+00 1.230262785918e+00 1.249899445637e+00 1.270713012336e+00 1.286935367443e+00 1.291991119889e+00 1.280414187321e+00 1.249503605491e+00 1.200057518027e+00 1.136096152465e+00 1.063686027154e+00 9.893873380704e-01 9.188110617158e-01 8.555803598182e-01 8.007916607425e-01 7.529509162538e-01 7.085298527900e-01 6.631150834938e-01 6.128779341209e-01 5.557860529708e-01 4.920690051562e-01 4.240407595384e-01 3.556416016994e-01 2.922905233987e-01 2.413044583832e-01 2.116087044144e-01 2.086297258681e-01 2.275642455011e-01 2.501365681040e-01 2.668907747932e-01 2.714152491304e-01
 2.677723830965e-01 2.637053517029e-01 2.485311798191e-01 2.294006770412e-01 2.169917554161e-01 2.283996262634e-01 2.622970021737e-01 3.137254611024e-01 3.761780134575e-01 4.439641009113e-01 5.124267534163e-01 5.777487573180e-01 6.372579925898e-01 6.901123842429e-01 7.377008431249e-01 7.833528220189e-01 8.312863914075e-01 8.851723353383e-01 9.468419424467e-01 1.015564389321e+00 1.088027953238e+00 1.158879652035e+00 1.221832069969e+00 1.271107850634e+00 1.302952783867e+00 1.316665686564e+00 1.314842987849e+00 1.302602118593e+00 1.286068147630e+00 1.270581646729e+00 1.259380727508e+00 1.252920507046e+00 1.248908464345e+00 1.242962036463e+00 1.229894872240e+00 1.205421216951e+00 1.167877792325e+00 1.119129065366e+00 1.064028388209e+00 1.008430661613e+00 9.566597687928e-01 9.099651640933e-01 8.668548581365e-01 8.247350430040e-01 7.811566117727e-01 7.339243863215e-01 6.809760603456e-01 6.208092665711e-01 5.778850207184e-01 5.556094889459e-01 5.586007110638e-01 5.908636507610e-01 6.448470667614e-01 7.080746695449e-01 7.773683782979e-01 8.509967783281e-01 9.274610324914e-01 1.004711716417e+00 1.079552349610e+00 1.148008976530e+00 1.206606466602e+00 1.253747377394e+00 1.290306775091e+00 1.319221596944e+00 1.344296597653e+00 1.368948165882e+00 1.395340873005e+00 1.424085994841e+00 1.454241371604e+00 1.483445901987e+00 1.508300870135e+00 1.525142794122e+00 1.531115696532e+00 1.525144987404e+00 1.508301482107e+00 1.483443355645e+00 1.454242806022e+00 1.424086912263e+00 1.395342308327e+00 1.368945401300e+00 1.344297781540e+00 1.319224674405e+00 1.290307998321e+00 1.253745335548e+00 1.206606367833e+00 1.148008850480e+00 1.079553096982e+00 1.004712794049e+00 9.274597967398e-01 8.509988590810e-01 7.773679858995e-01 7.080752427029e-01 6.448464238309e-01 5.908636257636e-01 5.586009959332e-01 5.556092725728e-01 5.778843278026e-01 6.208099944554e-01 6.809760257887e-01 7.339245577781e-01 7.811576984866e-01 8.247345680053e-01 8.668545949508e-01 9.099658095834e-01 9.566611092991e-01 1.008428261227e+00 1.064027027248e+00 1.119131127670e+00 1.167878154772e+00 1.205418026205e+00 1.229896024589e+00 1.242966129515e+00 1.248904922125e+00 1.252924109594e+00 1.259379666507e+00 1.270580247464e+00 1.286066362819e+00 1.302603653248e+00 1.314841804512e+00 1.316663530749e+00 1.302951856657e+00 1.271110420663e+00 1.221830256582e+00 1.158879839983e+00 1.088027596568e+00 1.015565437168e+00 9.468409221578e-01 8.851718689904e-01 8.312847692638e-01 7.833519005842e-01 7.377009602814e-01 6.901110387928e-01 6.372548766468e-01 5.777498606433e-01 5.124303447633e-01 4.439641222134e-01 3.761785408714e-01 3.137256042391e-01 2.622993452138e-01 2.283976101013e-01 2.169916406636e-01 2.294021875004e-01 2.485322974770e-01 2.637048878813e-01 2.677723830965e-01
 2.617248037123e-01 2.583594069322e-01 2.456448050251e-01 2.314557353867e-01 2.266391921067e-01 2.454978011932e-01 2.832242482882e-01 3.351387869037e-01 3.964914586775e-01 4.632036991496e-01 5.315532360913e-01 5.980045944828e-01 6.596529663779e-01 7.150905220710e-01 7.650219367525e-01 8.121638098382e-01 8.603536576160e-01 9.131788250238e-01 9.726429219913e-01 1.038353073521e+00 1.107436365224e+00 1.175077174656e+00 1.235604038337e+00 1.283853356712e+00 1.316530635008e+00 1.333095897060e+00 1.335913979960e+00 1.329511902634e+00 1.319202335828e+00 1.309555037138e+00 1.303239524180e+00 1.300393362809e+00 1.298586980125e+00 1.293410349672e+00 1.279748370366e+00 1.253518680015e+00 1.213429683372e+00 1.161864393663e+00 1.104226024254e+00 1.046830720892e+00 9.941809467806e-01 9.473203196245e-01 9.042045515048e-01 8.615350305305e-01 8.163200218887e-01 7.661946748419e-01 7.096746261708e-01 6.457626896751e-01 6.003274664398e-01 5.777975289461e-01 5.831216117513e-01 6.194557268469e-01 6.750266287579e-01 7.378062248725e-01 8.047211992544e-01 8.746887629509e-01 9.471820668277e-01 1.021068444734e+00 1.093699294925e+00 1.161203894796e+00 1.219887601599e+00 1.267820342738e+00 1.305612363367e+00 1.336054141384e+00 1.362854561350e+00 1.389287219266e+00 1.417271976607e+00 1.447129758132e+00 1.477714836119e+00 1.506694890571e+00 1.530944331478e+00 1.547186614240e+00 1.552917829635e+00 1.547187287799e+00 1.530944032516e+00 1.506692468202e+00 1.477715642868e+00 1.447128860782e+00 1.417273999812e+00 1.389284182066e+00 1.362854344139e+00 1.336055375212e+00 1.305614034503e+00 1.267818368729e+00 1.219884943950e+00 1.161203952432e+00 1.093701408653e+00 1.021068260305e+00 9.471806730205e-01 8.746908124934e-01 8.047190631062e-01 7.378071457224e-01 6.750250780721e-01 6.194580804721e-01 5.831224921803e-01 5.777973238127e-01 6.003269993721e-01 6.457642334045e-01 7.096731539059e-01 7.661962421750e-01 8.163215805899e-01 8.615373123143e-01 9.042028750707e-01 9.473203586410e-01 9.941821907679e-01 1.046829022660e+00 1.104225238545e+00 1.161865459737e+00 1.213430571243e+00 1.253516151402e+00 1.279748806889e+00 1.293413992319e+00 1.298583532022e+00 1.300394489325e+00 1.303240669166e+00 1.309555565636e+00 1.319200083079e+00 1.329512599959e+00 1.335912242040e+00 1.333093605395e+00 1.316530143936e+00 1.283855021721e+00 1.235603234744e+00 1.175075384822e+00 1.107435490746e+00 1.038354767975e+00 9.726418822738e-01 9.131790245712e-01 8.603526061033e-01 8.121617548241e-01 7.650222925507e-01 7.150907852652e-01 6.596502777473e-01 5.980051601954e-01 5.315550586933e-01 4.632035415739e-01 3.964931453170e-01 3.351392806632e-01 2.832226964688e-01 2.454972873252e-01 2.266388543361e-01 2.314577544840e-01 2.456456005490e-01 2.583598912668e-01 2.617248037123e-01
 2.539885483758e-01 2.514056684144e-01 2.414494011139e-01 2.325163346804e-01 2.347206367735e-01 2.593474668352e-01 3.006218554811e-01 3.536373022410e-01 4.144940915847e-01 4.803556637520e-01 5.484426318302e-01 6.156734234835e-01 6.791443204199e-01 7.370813628803e-01 7.895868237232e-01 8.387141218460e-01 8.877326128982e-01 9.398773496802e-01 9.971028215872e-01 1.059267058469e+00 1.124043303718e+00 1.187400955129e+00 1.244594530062e+00 1.291335813875e+00 1.324949598741e+00 1.345062768220e+00 1.353669042906e+00 1.354455311821e+00 1.351617551562e+00 1.348631409740e+00 1.347325064722e+00 1.347350845662e+00 1.346147237434e+00 1.339499536297e+00 1.322716306553e+00 1.292326782216e+00 1.247714061930e+00 1.191905300268e+00 1.130809041671e+00 1.070998064017e+00 1.016952302459e+00 9.693919039182e-01 9.257623745814e-01 8.822494970943e-01 8.355482288886e-01 7.833367889559e-01 7.247795365984e-01 6.596119351677e-01 6.141814915933e-01 5.933253033968e-01 6.022201691121e-01 6.432144286311e-01 7.009934122649e-01 7.642568724321e-01 8.295810716147e-01 8.962088730220e-01 9.643857980449e-01 1.033932408934e+00 1.103020286789e+00 1.168269053668e+00 1.226126515251e+00 1.274531463110e+00 1.313830541339e+00 1.346439841756e+00 1.375629804625e+00 1.404163836526e+00 1.433471103892e+00 1.463524814029e+00 1.493135218723e+00 1.520280775116e+00 1.542450228338e+00 1.557071664763e+00 1.562191405358e+00 1.557071464698e+00 1.542450453236e+00 1.520282541990e+00 1.493135267545e+00 1.463524064776e+00 1.433473273344e+00 1.404162890053e+00 1.375629206450e+00 1.346440543136e+00 1.313831834879e+00 1.274531362806e+00 1.226123951849e+00 1.168269574288e+00 1.103022098934e+00 1.033931524099e+00 9.643865162974e-01 8.962111658976e-01 8.295797213985e-01 7.642595664835e-01 7.009934241335e-01 6.432137521998e-01 6.022203080436e-01 5.933248789281e-01 6.141815628249e-01 6.596137607105e-01 7.247769531279e-01 7.833366338595e-01 8.355484843503e-01 8.822523706080e-01 9.257609034707e-01 9.693915390776e-01 1.016954056252e+00 1.070998724770e+00 1.130807070960e+00 1.191906376560e+00 1.247713732693e+00 1.292325055959e+00 1.322718803893e+00 1.339501346557e+00 1.346145148441e+00 1.347347303225e+00 1.347326689575e+00 1.348632789820e+00 1.351615251007e+00 1.354455618065e+00 1.353667940421e+00 1.345062860111e+00 1.324949698378e+00 1.291337485988e+00 1.244594054377e+00 1.187399391585e+00 1.124043671781e+00 1.059269137587e+00 9.971000027104e-01 9.398790545390e-01 8.877311721866e-01 8.387124202818e-01 7.895865196415e-01 7.370829859961e-01 6.791433130489e-01 6.156717065250e-01 5.484422172942e-01 4.803563989474e-01 4.144952443974e-01 3.536391221447e-01 3.006207877034e-01 2.593470030108e-01 2.347209875211e-01 2.325154790996e-01 2.414481359946e-01 2.514046308722e-01 2.539885483758e-01
 2.446504102713e-01 2.427639934026e-01 2.353202191688e-01 2.310043378834e-01 2.387901467018e-01 2.677031103565e-01 3.124964422253e-01 3.673953440690e-01 4.285711192128e-01 4.940118264910e-01 5.617941776291e-01 6.294836168336e-01 6.944736753200e-01 7.548748634501e-01 8.103136932136e-01 8.621363148303e-01 9.128265643127e-01 9.650093315393e-01 1.020364960549e+00 1.078931855586e+00 1.139026493412e+00 1.197617049346e+00 1.251097706511e+00 1.296235553395e+00 1.331024521370e+00 1.355200330115e+00 1.370243627341e+00 1.378786669517e+00 1.383704728473e+00 1.387185420693e+00 1.390058453164e+00 1.391432600106e+00 1.388701124454e+00 1.378067217552e+00 1.355618214849e+00 1.318854575102e+00 1.268104012852e+00 1.207125651292e+00 1.142238605390e+00 1.080028374222e+00 1.024669442984e+00 9.763731925250e-01 9.320740864814e-01 8.876068673552e-01 8.395795677350e-01 7.859367916116e-01 7.265221981780e-01 6.619779634920e-01 6.184949716603e-01 6.008036351561e-01 6.140830260974e-01 6.599519202809e-01 7.206613238294e-01 7.855377883031e-01 8.504473515898e-01 9.146021041073e-01 9.787133251128e-01 1.043452750881e+00 1.108004000370e+00 1.169851815818e+00 1.225983444219e+00 1.274471368641e+00 1.315431951579e+00 1.350728314226e+00 1.382879166309e+00 1.413834190373e+00 1.444346711095e+00 1.474034243314e+00 1.501798779731e+00 1.526141585737e+00 1.545364675189e+00 1.557777227596e+00 1.562077280830e+00 1.557776285922e+00 1.545364463663e+00 1.526142476874e+00 1.501799898429e+00 1.474032727827e+00 1.444347075472e+00 1.413833144086e+00 1.382879300225e+00 1.350728407020e+00 1.315433158052e+00 1.274471762411e+00 1.225982362004e+00 1.169851906332e+00 1.108004282233e+00 1.043452874528e+00 9.787140789417e-01 9.146028886292e-01 8.504461462651e-01 7.855402417130e-01 7.206621448610e-01 6.599501852140e-01 6.140840167428e-01 6.008045207887e-01 6.184944243925e-01 6.619785036261e-01 7.265223128967e-01 7.859362970631e-01 8.395785609140e-01 8.876083824249e-01 9.320751462859e-01 9.763730098002e-01 1.024671427410e+00 1.080028543624e+00 1.142235758500e+00 1.207126698580e+00 1.268103109926e+00 1.318852752430e+00 1.355620462511e+00 1.378067933341e+00 1.388700885276e+00 1.391431214043e+00 1.390058818092e+00 1.387184069235e+00 1.383706254394e+00 1.378786636255e+00 1.370242971766e+00 1.355201283471e+00 1.331023863454e+00 1.296235949342e+00 1.251099347086e+00 1.197615848420e+00 1.139027791878e+00 1.078934247711e+00 1.020360006757e+00 9.650118989999e-01 9.128275231713e-01 8.621320734015e-01 8.103135450201e-01 7.548756698167e-01 6.944742529876e-01 6.294840765548e-01 5.617921989733e-01 4.940117886874e-01 4.285729328370e-01 3.673948408365e-01 3.124967768478e-01 2.677029782344e-01 2.387924683309e-01 2.310039627871e-01 2.353178820236e-01 2.427618366749e-01 2.446504102713e-01
 2.336128906607e-01 2.321950410206e-01 2.265833812316e-01 2.256304103645e-01 2.372901973993e-01 2.693443943232e-01 3.175957774496e-01 3.749180059327e-01 4.370593351276e-01 5.024631726217e-01 5.699599158944e-01 6.379081029121e-01 7.042512737491e-01 7.672059824423e-01 8.260220407115e-01 8.812535028716e-01 9.344093121461e-01 9.872756324337e-01 1.041110050558e+00 1.096129857935e+00 1.151398620190e+00 1.205042813603e+00 1.254732795401e+00 1.298329169883e+00 1.334467245590e+00 1.362892518685e+00 1.384438564762e+00 1.400580581399e+00 1.412793334541e+00 1.421917780556e+00 1.427752848754e+00 1.428867842741e+00 1.422693243923e+00 1.406035658101e+00 1.376013856044e+00 1.331368328918e+00 1.273567988242e+00 1.207168308297e+00 1.138783524563e+00 1.074787921165e+00 1.018757263829e+00 9.701904719086e-01 9.254623652055e-01 8.801532302708e-01 8.309764326107e-01 7.763024646175e-01 7.166543326911e-01 6.536449138604e-01 6.130519177922e-01 5.992105812135e-01 6.170675098141e-01 6.676497889544e-01 7.318669230955e-01 7.994221805421e-01 8.653141931703e-01 9.283764842939e-01 9.893983050548e-01 1.049665055072e+00 1.109392353852e+00 1.167204077078e+00 1.220980505210e+00 1.269200692556e+00 1.311804896951e+00 1.349984990150e+00 1.385281734307e+00 1.418644779995e+00 1.450090374780e+00 1.478951524053e+00 1.504347783349e+00 1.525432297462e+00 1.541386704829e+00 1.551404455297e+00 1.554828499111e+00 1.551404267853e+00 1.541387492610e+00 1.525431161258e+00 1.504348801108e+00 1.478949122540e+00 1.450091251379e+00 1.418644742828e+00 1.385282344522e+00 1.349984317597e+00 1.311805871127e+00 1.269199866549e+00 1.220978027626e+00 1.167203793905e+00 1.109391194548e+00 1.049665830586e+00 9.893985180015e-01 9.283769179534e-01 8.653143676044e-01 7.994230624815e-01 7.318648856325e-01 6.676501003786e-01 6.170693121240e-01 5.992113055891e-01 6.130512016733e-01 6.536453624245e-01 7.166570756187e-01 7.763021806228e-01 8.309771553589e-01 8.801565120174e-01 9.254630557075e-01 9.701902173469e-01 1.018759721621e+00 1.074786375674e+00 1.138783008624e+00 1.207168471601e+00 1.273569643586e+00 1.331367914706e+00 1.376013043400e+00 1.406033276381e+00 1.422695033070e+00 1.428870428711e+00 1.427752476980e+00 1.421915627801e+00 1.412794846809e+00 1.400580660325e+00 1.384438226424e+00 1.362891427683e+00 1.334467630266e+00 1.298330268792e+00 1.254733180487e+00 1.205042166719e+00 1.151398590857e+00 1.096130844014e+00 1.041106437458e+00 9.872780992425e-01 9.344120552050e-01 8.812486095597e-01 8.260226213158e-01 7.672060438444e-01 7.042509817448e-01 6.379104598635e-01 5.699575208413e-01 5.024626531168e-01 4.370611728544e-01 3.749152944037e-01 3.175938308686e-01 2.693457630141e-01 2.372902541500e-01 2.256327084524e-01 2.265829768978e-01 2.321943397331e-01 2.336128906607e-01
 2.211037426038e-01 2.198286798251e-01 2.150678549069e-01 2.158789560869e-01 2.297351881901e-01 2.639138339837e-01 3.152582547352e-01 3.751619940959e-01 4.386953246807e-01 5.044516955465e-01 5.718802169700e-01 6.401547818568e-01 7.079034584234e-01 7.735795569702e-01 8.360915161959e-01 8.951227474071e-01 9.510832481142e-01 1.004791700286e+00 1.057056532088e+00 1.108330006233e+00 1.158538805523e+00 1.207060334242e+00 1.252876320647e+00 1.294894204950e+00 1.332293413537e+00 1.364739223541e+00 1.392360584912e+00 1.415478779858e+00 1.434212403285e+00 1.448098212991e+00 1.455932768393e+00 1.455770527586e+00 1.445117396017e+00 1.421471702693e+00 1.383113473120e+00 1.330151192991e+00 1.265289528233e+00 1.193886702164e+00 1.122752379041e+00 1.057865385350e+00 1.001989971267e+00 9.537621947909e-01 9.089713309184e-01 8.630130992143e-01 8.128188683802e-01 7.572736362956e-01 6.975563023479e-01 6.361643196717e-01 5.984165139385e-01 5.882361737142e-01 6.102223775530e-01 6.650133407801e-01 7.329235840120e-01 8.039094624458e-01 8.721415364631e-01 9.357839126984e-01 9.953127950115e-01 1.052283935935e+00 1.107794791392e+00 1.161701990990e+00 1.212989422639e+00 1.260752911947e+00 1.304820923356e+00 1.345652239401e+00 1.383703729489e+00 1.418882064748e+00 1.450535557475e+00 1.477859464912e+00 1.500342418560e+00 1.517858103399e+00 1.530441953520e+00 1.538071589388e+00 1.540636852213e+00 1.538074131112e+00 1.530442088972e+00 1.517857280530e+00 1.500343613325e+00 1.477857294437e+00 1.450537493144e+00 1.418882041931e+00 1.383702401092e+00 1.345651667337e+00 1.304822025792e+00 1.260752555797e+00 1.212990389191e+00 1.161700107957e+00 1.107795239423e+00 1.052285476648e+00 9.953133607226e-01 9.357843319052e-01 8.721435193220e-01 8.039113917934e-01 7.329213618509e-01 6.650162522783e-01 6.102245199329e-01 5.882364730062e-01 5.984140115578e-01 6.361629114459e-01 6.975588682034e-01 7.572736904104e-01 8.128174910880e-01 8.630168231559e-01 9.089689232071e-01 9.537615529502e-01 1.001991918993e+00 1.057864642796e+00 1.122752967060e+00 1.193885060253e+00 1.265291151366e+00 1.330152593885e+00 1.383113524171e+00 1.421469941477e+00 1.445118898302e+00 1.455772253175e+00 1.455933346430e+00 1.448097315244e+00 1.434211253815e+00 1.415479616514e+00 1.392360545611e+00 1.364740890306e+00 1.332294954590e+00 1.294896099732e+00 1.252876334870e+00 1.207059976806e+00 1.158538309812e+00 1.108331421724e+00 1.057054204546e+00 1.004793231971e+00 9.510834007027e-01 8.951233843790e-01 8.360935364901e-01 7.735795885638e-01 7.079007957378e-01 6.401567938533e-01 5.718778008124e-01 5.044521809776e-01 4.386965016549e-01 3.751606043084e-01 3.152576213619e-01 2.639151798375e-01 2.297345100336e-01 2.158802154218e-01 2.150691365652e-01 2.198278387141e-01 2.211037426038e-01
 2.080187647294e-01 2.065278211972e-01 2.015325787999e-01 2.024458730133e-01 2.170690287753e-01 2.523947102657e-01 3.062169813089e-01 3.686265640834e-01 4.338962390447e-01 5.005178495931e-01 5.683399688667e-01 6.372425910714e-01 7.065204454035e-01 7.749085553245e-01 8.409803359849e-01 9.035461693759e-01 9.619029699902e-01 1.015945329837e+00 1.066100705460e+00 1.113150688619e+00 1.157951623125e+00 1.201133097524e+00 1.242911604101e+00 1.283125171793e+00 1.321374192583e+00 1.357190948004e+00 1.390054905208e+00 1.419245906519e+00 1.443651609374e+00 1.461621332819e+00 1.471005405152e+00 1.469362595006e+00 1.454290905747e+00 1.423967271744e+00 1.377832073958e+00 1.317327801734e+00 1.246345534074e+00 1.170965684495e+00 1.098071927420e+00 1.033118509403e+00 9.779705768693e-01 9.303940075089e-01 8.856675414895e-01 8.391155001349e-01 7.879595145119e-01 7.316179343579e-01 6.718655458929e-01 6.118348465169e-01 5.762679568629e-01 5.689373339139e-01 5.941497066541e-01 6.524116935800e-01 7.238006366091e-01 7.985636909306e-01 8.702239978093e-01 9.360669201005e-01 9.959418207381e-01 1.051325769593e+00 1.103941004746e+00 1.154766616469e+00 1.203941743325e+00 1.251243939668e+00 1.296447541255e+00 1.339276686158e+00 1.379126751482e+00 1.414945555967e+00 1.445574603229e+00 1.470267934128e+00 1.489036326253e+00 1.502525635045e+00 1.511565588728e+00 1.516790348360e+00 1.518507977086e+00 1.516793653919e+00 1.511563995542e+00 1.502523010076e+00 1.489039019202e+00 1.470266454477e+00 1.445574654869e+00 1.414943974668e+00 1.379124823811e+00 1.339276179321e+00 1.296447749464e+00 1.251243746430e+00 1.203943415154e+00 1.154764539586e+00 1.103941889940e+00 1.051327740657e+00 9.959398103176e-01 9.360666167891e-01 8.702261451048e-01 7.985656607573e-01 7.237991454987e-01 6.524130806419e-01 5.941515612124e-01 5.689374140810e-01 5.762652062390e-01 6.118345949196e-01 6.718669054938e-01 7.316197850630e-01 7.879587873351e-01 8.391180178129e-01 8.856653970946e-01 9.303928543904e-01 9.779726177984e-01 1.033119901396e+00 1.098073112790e+00 1.170960775804e+00 1.246345355524e+00 1.317328037330e+00 1.377831586214e+00 1.423969277530e+00 1.454291505049e+00 1.469362089651e+00 1.471007772036e+00 1.461621506697e+00 1.443650942854e+00 1.419246042389e+00 1.390054814795e+00 1.357194437432e+00 1.321372505554e+00 1.283124355694e+00 1.242913079254e+00 1.201130958911e+00 1.157951320286e+00 1.113154160662e+00 1.066101427153e+00 1.015945518612e+00 9.619014210328e-01 9.035462651336e-01 8.409816877136e-01 7.749078508613e-01 7.065192949650e-01 6.372423490258e-01 5.683392912374e-01 5.005211309019e-01 4.338947090960e-01 3.686273179159e-01 3.062182866662e-01 2.523934877366e-01 2.170685395496e-01 2.024458462441e-01 2.015335276724e-01 2.065258478340e-01 2.080187647294e-01
 1.958371606484e-01 1.938424035745e-01 1.877193928056e-01 1.874174074084e-01 2.018729362002e-01 2.376097630472e-01 2.933426478941e-01 3.581728651908e-01 4.255020237761e-01 4.935030067383e-01 5.621739978956e-01 6.318942978174e-01 7.025195656224e-01 7.730547241043e-01 8.418004219653e-01 9.068061976657e-01 9.664136553801e-01 1.019764612146e+00 1.067045547082e+00 1.109434081363e+00 1.148682768414e+00 1.186538388200e+00 1.224250828007e+00 1.262371492379e+00 1.300808928729e+00 1.338972039475e+00 1.375837745915e+00 1.409870988292e+00 1.438934515939e+00 1.460344877213e+00 1.471112054879e+00 1.468339992637e+00 1.449720676400e+00 1.414059913157e+00 1.361830854089e+00 1.295641152340e+00 1.220358471352e+00 1.142575735350e+00 1.069077469286e+00 1.004687680826e+00 9.504106920235e-01 9.033119063027e-01 8.583878183440e-01 8.110951327877e-01 7.590308028048e-01 7.021113050353e-01 6.426169218648e-01 5.838655248775e-01 5.496829376715e-01 5.441689393127e-01 5.715627501201e-01 6.325016775486e-01 7.069642432399e-01 7.855402101255e-01 8.612958971618e-01 9.305468628459e-01 9.923273914839e-01 1.047795366493e+00 1.099012347040e+00 1.147867117859e+00 1.195527730067e+00 1.242418200024e+00 1.288269495639e+00 1.332137655405e+00 1.372473202947e+00 1.407446390934e+00 1.435587349577e+00 1.456395248936e+00 1.470514664808e+00 1.479395122349e+00 1.484610258642e+00 1.487333047514e+00 1.488185985465e+00 1.487336318149e+00 1.484608745814e+00 1.479392431636e+00 1.470518416372e+00 1.456394597379e+00 1.435588120353e+00 1.407445701493e+00 1.372473518606e+00 1.332137928326e+00 1.288269945813e+00 1.242417491979e+00 1.195529097856e+00 1.147866741333e+00 1.099015027859e+00 1.047795898156e+00 9.923260854895e-01 9.305462800494e-01 8.612970279879e-01 7.855403722325e-01 7.069634404258e-01 6.325020730244e-01 5.715657381770e-01 5.441678134603e-01 5.496815039514e-01 5.838647956325e-01 6.426164526397e-01 7.021137896410e-01 7.590308118089e-01 8.110959422510e-01 8.583886826596e-01 9.033113201662e-01 9.504109635289e-01 1.004690849362e+00 1.069078589082e+00 1.142572363578e+00 1.220360154186e+00 1.295639676512e+00 1.361829763067e+00 1.414062391670e+00 1.449720978290e+00 1.468339087637e+00 1.471113767119e+00 1.460346756961e+00 1.438934566252e+00 1.409869582733e+00 1.375837631964e+00 1.338973534057e+00 1.300806644361e+00 1.262371526904e+00 1.224253444489e+00 1.186536720428e+00 1.148682695823e+00 1.109435671162e+00 1.067046872879e+00 1.019765217776e+00 9.664135249768e-01 9.068047596098e-01 8.418014923373e-01 7.730538836062e-01 7.025213138281e-01 6.318933693309e-01 5.621751444695e-01 4.935067209651e-01 4.255000572924e-01 3.581737064584e-01 2.933442188873e-01 2.376072123016e-01 2.018722904284e-01 1.874171212721e-01 1.877195841209e-01 1.938388355958e-01 1.958371606484e-01
 1.859983565137e-01 1.833885144435e-01 1.757567719071e-01 1.737208850546e-01 1.878248283811e-01 2.237666974390e-01 2.811105031238e-01 3.482613137285e-01 4.177225281147e-01 4.872251411986e-01 5.567110006707e-01 6.268604628514e-01 6.979790059091e-01 7.693382850575e-01 8.391105179177e-01 9.048156669893e-01 9.641201427628e-01 1.015657035102e+00 1.059530728196e+00 1.097311276205e+00 1.131487359584e+00 1.164628323218e+00 1.198656799550e+00 1.234546440126e+00 1.272384306451e+00 1.311542188614e+00 1.350734928629e+00 1.387920666985e+00 1.420223217733e+00 1.444133200296e+00 1.455968617980e+00 1.452475733312e+00 1.431457100464e+00 1.392282185281e+00 1.336282895612e+00 1.266963930225e+00 1.189843219332e+00 1.111699233566e+00 1.038976466702e+00 9.757703109183e-01 9.223311893081e-01 8.753099460326e-01 8.297582645951e-01 7.815423340459e-01 7.287724757607e-01 6.718119146912e-01 6.133106969467e-01 5.561328779438e-01 5.227494846255e-01 5.181452873462e-01 5.468137199890e-01 6.097398649858e-01 6.869231142897e-01 7.691678467793e-01 8.491920725013e-01 9.223651937750e-01 9.868956401158e-01 1.043506584010e+00 1.094401139270e+00 1.142135478642e+00 1.188695755576e+00 1.235043778249e+00 1.280873503025e+00 1.324682055447e+00 1.364156110782e+00 1.396895075506e+00 1.421306796797e+00 1.437242937404e+00 1.446032789395e+00 1.449910499993e+00 1.451123577498e+00 1.451297898301e+00 1.451278792146e+00 1.451299501860e+00 1.451122767028e+00 1.449909653628e+00 1.446035218406e+00 1.437242059065e+00 1.421306196439e+00 1.396895143724e+00 1.364155426753e+00 1.324681255428e+00 1.280873072431e+00 1.235044153982e+00 1.188695835472e+00 1.142134490949e+00 1.094404437168e+00 1.043505390575e+00 9.868962194036e-01 9.223645013601e-01 8.491925275732e-01 7.691681170909e-01 6.869237404166e-01 6.097400486349e-01 5.468152456133e-01 5.181436721227e-01 5.227488189277e-01 5.561326268330e-01 6.133107083956e-01 6.718122599844e-01 7.287704610762e-01 7.815441538554e-01 8.297612418402e-01 8.753100938794e-01 9.223295988108e-01 9.757708275615e-01 1.038976400144e+00 1.111697183120e+00 1.189844861921e+00 1.266962306451e+00 1.336282406916e+00 1.392282926255e+00 1.431456128086e+00 1.452474801934e+00 1.455968799148e+00 1.444136421382e+00 1.420223229216e+00 1.387919597481e+00 1.350736008843e+00 1.311543703088e+00 1.272383350939e+00 1.234547808944e+00 1.198659746644e+00 1.164627964660e+00 1.131487183965e+00 1.097311574324e+00 1.059530986536e+00 1.015658541539e+00 9.641227158962e-01 9.048148535682e-01 8.391105204176e-01 7.693386181873e-01 6.979800723447e-01 6.268577296000e-01 5.567139953110e-01 4.872280337894e-01 4.177203034360e-01 3.482622524768e-01 2.811128632281e-01 2.237656030979e-01 1.878257889891e-01 1.737201858343e-01 1.757573163779e-01 1.833857706904e-01 1.859983565137e-01
 1.791531801905e-01 1.760251302978e-01 1.671388708696e-01 1.638401540123e-01 1.781619445818e-01 2.146212958905e-01 2.734486449467e-01 3.425530537758e-01 4.136376574229e-01 4.840016745142e-01 5.534512100518e-01 6.228660429321e-01 6.929383055799e-01 7.632620285963e-01 8.320554183065e-01 8.965952057690e-01 9.541850978676e-01 1.003200743378e+00 1.043783038556e+00 1.077820218522e+00 1.108248774391e+00 1.138020660747e+00 1.169255690916e+00 1.203006178757e+00 1.239418633730e+00 1.277973180968e+00 1.317439838350e+00 1.355637294064e+00 1.389277498758e+00 1.414282157454e+00 1.426459782397e+00 1.422323560645e+00 1.399839053043e+00 1.358883143226e+00 1.301473618857e+00 1.231723547234e+00 1.155450089450e+00 1.079262145683e+00 1.008991956152e+00 9.479036297576e-01 8.955927582377e-01 8.485557190983e-01 8.022218175632e-01 7.531423165565e-01 7.001019510319e-01 6.438972550954e-01 5.873559614726e-01 5.321937981363e-01 4.992622813834e-01 4.949245765498e-01 5.241999873729e-01 5.885514442835e-01 6.682426332240e-01 7.539017321011e-01 8.378896750403e-01 9.147611922770e-01 9.820115480438e-01 1.039944056545e+00 1.090817706208e+00 1.137649002479e+00 1.183058595296e+00 1.228416104300e+00 1.273404582440e+00 1.316094147600e+00 1.353618533163e+00 1.383195821283e+00 1.403233377347e+00 1.413970648133e+00 1.417380520507e+00 1.416385513641e+00 1.413805261068e+00 1.411606553518e+00 1.410783443632e+00 1.411606163965e+00 1.413804739436e+00 1.416386432090e+00 1.417380345602e+00 1.413970681063e+00 1.403233325929e+00 1.383195973434e+00 1.353616266871e+00 1.316093777417e+00 1.273403370861e+00 1.228416771792e+00 1.183057553860e+00 1.137645380878e+00 1.090816774198e+00 1.039943697169e+00 9.820122392884e-01 9.147596480279e-01 8.378886858817e-01 7.539013320542e-01 6.682429672362e-01 5.885511639437e-01 5.241976809868e-01 4.949255556846e-01 4.992626786861e-01 5.321936074730e-01 5.873567231678e-01 6.438981280978e-01 7.000992094717e-01 7.531438221096e-01 8.022227216365e-01 8.485565699777e-01 8.955923448501e-01 9.479030195225e-01 1.008992909892e+00 1.079261201772e+00 1.155450968272e+00 1.231723641516e+00 1.301473911470e+00 1.358883278640e+00 1.399838076609e+00 1.422323663637e+00 1.426459620007e+00 1.414285602475e+00 1.389276748514e+00 1.355636354497e+00 1.317441569839e+00 1.277974067444e+00 1.239416922336e+00 1.203006703288e+00 1.169257724715e+00 1.138018863362e+00 1.108249970368e+00 1.077821525921e+00 1.043781928044e+00 1.003201265207e+00 9.541874418607e-01 8.965946691879e-01 8.320550177768e-01 7.632624359548e-01 6.929402340854e-01 6.228628931518e-01 5.534530573467e-01 4.840036008834e-01 4.136371465568e-01 3.425526206346e-01 2.734486882639e-01 2.146212504759e-01 1.781625416016e-01 1.638416074996e-01 1.671413881747e-01 1.760232410532e-01 1.791531801905e-01
 1.751489988519e-01 1.717307859062e-01 1.622624675982e-01 1.587941915654e-01 1.741833497844e-01 2.115304522819e-01 2.715523146389e-01 3.417991659959e-01 4.133657394535e-01 4.832298886084e-01 5.511234810392e-01 6.181341667386e-01 6.853580601648e-01 7.527901473727e-01 8.188667605098e-01 8.808737812169e-01 9.360175862961e-01 9.826282545749e-01 1.020929081318e+00 1.052953401457e+00 1.081712759362e+00 1.110013224316e+00 1.139681252631e+00 1.171512704995e+00 1.205658277780e+00 1.241901461022e+00 1.279413333607e+00 1.316250526760e+00 1.349046839920e+00 1.373412708302e+00 1.384828728866e+00 1.379701171706e+00 1.356214504596e+00 1.314718817195e+00 1.257769999116e+00 1.189860170434e+00 1.116825442597e+00 1.044836843791e+00 9.788996115522e-01 9.213384274394e-01 8.711091338200e-01 8.246659889029e-01 7.779759911403e-01 7.284565190916e-01 6.756959213967e-01 6.209546497497e-01 5.670256744587e-01 5.139738512530e-01 4.811715635434e-01 4.766106378616e-01 5.059378929447e-01 5.711763371149e-01 6.531731735402e-01 7.418801032992e-01 8.292043184530e-01 9.090489211121e-01 9.783366396168e-01 1.037043022629e+00 1.087474062409e+00 1.133006364715e+00 1.176763525848e+00 1.220453462253e+00 1.263782395507e+00 1.304540031466e+00 1.339489878282e+00 1.365622952043e+00 1.381408969391e+00 1.387434924566e+00 1.386198109072e+00 1.381149886480e+00 1.375512005910e+00 1.371443885771e+00 1.369997249073e+00 1.371442533829e+00 1.375511537803e+00 1.381152295358e+00 1.386197224283e+00 1.387434881513e+00 1.381410213849e+00 1.365623575409e+00 1.339488865315e+00 1.304540548501e+00 1.263781768368e+00 1.220453807564e+00 1.176764473703e+00 1.133005991711e+00 1.087471423583e+00 1.037043943170e+00 9.783365817482e-01 9.090488541638e-01 8.292032418003e-01 7.418803425065e-01 6.531723969972e-01 5.711757160870e-01 5.059337724372e-01 4.766123068752e-01 4.811719340644e-01 5.139712029300e-01 5.670255863033e-01 6.209562042446e-01 6.756951193856e-01 7.284555564519e-01 7.779773035119e-01 8.246671270657e-01 8.711102747911e-01 9.213399886258e-01 9.789004949797e-01 1.044836004194e+00 1.116827115223e+00 1.189859879388e+00 1.257771154771e+00 1.314719193511e+00 1.356215384368e+00 1.379700926278e+00 1.384828027643e+00 1.373416342451e+00 1.349048552566e+00 1.316249755135e+00 1.279415794945e+00 1.241900823902e+00 1.205657958186e+00 1.171512387758e+00 1.139682236147e+00 1.110010147049e+00 1.081715295183e+00 1.052956661638e+00 1.020926177620e+00 9.826306416848e-01 9.360213056552e-01 8.808733718385e-01 8.188649303651e-01 7.527907919796e-01 6.853628516024e-01 6.181336946695e-01 5.511244081371e-01 4.832293352729e-01 4.133681775160e-01 3.418005472071e-01 2.715492856923e-01 2.115299263924e-01 1.741812652328e-01 1.587964792297e-01 1.622636154859e-01 1.717274877939e-01 1.751489988519e-01
 1.739850854994e-01 1.705248530290e-01 1.612244482844e-01 1.586548334815e-01 1.755869031154e-01 2.136581908050e-01 2.741088199001e-01 3.442750114689e-01 4.148086015879e-01 4.824907015305e-01 5.471060944058e-01 6.100440006500e-01 6.728789402502e-01 7.360898276494e-01 7.984741165373e-01 8.575074390261e-01 9.104887766581e-01 9.558167407722e-01 9.937448470790e-01 1.026201965925e+00 1.055827361374e+00 1.084776107008e+00 1.114160152115e+00 1.144303145883e+00 1.175390289216e+00 1.207710083458e+00 1.241157080809e+00 1.274357715904e+00 1.304167936467e+00 1.326107359871e+00 1.335491576538e+00 1.328715385221e+00 1.304208011831e+00 1.262743585221e+00 1.207315616349e+00 1.142653555702e+00 1.074483862197e+00 1.008421274177e+00 9.485525819160e-01 8.961806440079e-01 8.495325480460e-01 8.049302799863e-01 7.588264132997e-01 7.094899975349e-01 6.573811673120e-01 6.042746505383e-01 5.527903041665e-01 5.012706751529e-01 4.680993111606e-01 4.627714423085e-01 4.915059761724e-01 5.569651695211e-01 6.408458872020e-01 7.320939236924e-01 8.220210298800e-01 9.039670241257e-01 9.743781431177e-01 1.032995400409e+00 1.082203652604e+00 1.125738417049e+00 1.167170011260e+00 1.208548848701e+00 1.249657833528e+00 1.288132799050e+00 1.320500559461e+00 1.343624578264e+00 1.356057088823e+00 1.358646967893e+00 1.354254286867e+00 1.346651485332e+00 1.339220141356e+00 1.334133158892e+00 1.332360252260e+00 1.334130638838e+00 1.339221113102e+00 1.346654994876e+00 1.354254159914e+00 1.358644682519e+00 1.356056911945e+00 1.343626166538e+00 1.320498868600e+00 1.288131903491e+00 1.249658527740e+00 1.208547244552e+00 1.167170511345e+00 1.125738141717e+00 1.082201741251e+00 1.032994239925e+00 9.743778500560e-01 9.039672323080e-01 8.220217065936e-01 7.320940035445e-01 6.408449364478e-01 5.569642397210e-01 4.915020419295e-01 4.627728231962e-01 4.681007714990e-01 5.012699358758e-01 5.527889739915e-01 6.042735742903e-01 6.573809648690e-01 7.094883727038e-01 7.588256077945e-01 8.049320267336e-01 8.495328985416e-01 8.961803899665e-01 9.485528511133e-01 1.008420680800e+00 1.074484491520e+00 1.142653417322e+00 1.207315753102e+00 1.262743133974e+00 1.304208561526e+00 1.328715259748e+00 1.335489622911e+00 1.326111090972e+00 1.304171065152e+00 1.274356114161e+00 1.241158884005e+00 1.207708744954e+00 1.175391731240e+00 1.144303930666e+00 1.114159334635e+00 1.084773259267e+00 1.055828449836e+00 1.026205385675e+00 9.937420408375e-01 9.558185499247e-01 9.104925222553e-01 8.575075306822e-01 7.984704571687e-01 7.360910973538e-01 6.728822340043e-01 6.100440443293e-01 5.471068927322e-01 4.824891293312e-01 4.148087032336e-01 3.442768301197e-01 2.741080647050e-01 2.136578056285e-01 1.755852098316e-01 1.586560622881e-01 1.612254406598e-01 1.705237876672e-01 1.739850854994e-01
 1.766060424024e-01 1.733474115926e-01 1.648799348891e-01 1.638901861698e-01 1.821969911059e-01 2.200842081665e-01 2.796042427375e-01 3.481519909596e-01 4.160372192779e-01 4.799214164269e-01 5.397511728709e-01 5.973359761377e-01 6.548197997297e-01 7.132582944680e-01 7.719045715327e-01 8.285436043427e-01 8.806565259287e-01 9.267200660548e-01 9.668605479417e-01 1.002589042575e+00 1.035724633871e+00 1.067377805329e+00 1.097686930922e+00 1.126450332925e+00 1.153951317735e+00 1.181141526659e+00 1.208845175688e+00 1.236506879609e+00 1.261455663768e+00 1.279332594752e+00 1.285433533571e+00 1.276203338778e+00 1.250279298695e+00 1.208776009541e+00 1.155033244101e+00 1.093966434020e+00 1.031204089294e+00 9.718628637402e-01 9.191610952083e-01 8.733464794576e-01 8.317811861991e-01 7.904131011200e-01 7.459451670592e-01 6.973233740564e-01 6.458370603795e-01 5.938310329780e-01 5.437834722091e-01 4.927289346906e-01 4.585694193272e-01 4.518181995910e-01 4.791510987451e-01 5.439219742080e-01 6.288917977455e-01 7.219620337768e-01 8.137209633307e-01 8.969291555831e-01 9.675907858317e-01 1.025274984678e+00 1.072499296872e+00 1.113387875202e+00 1.151997582623e+00 1.190755537416e+00 1.229594321127e+00 1.266083561663e+00 1.296598328407e+00 1.317929195941e+00 1.328683531301e+00 1.329877719618e+00 1.324540913585e+00 1.316510643835e+00 1.309056669159e+00 1.304120664659e+00 1.302430700777e+00 1.304116836342e+00 1.309058655857e+00 1.316512671864e+00 1.324540352664e+00 1.329874883951e+00 1.328684455590e+00 1.317931546893e+00 1.296595838153e+00 1.266082187917e+00 1.229597201066e+00 1.190754790549e+00 1.151997016210e+00 1.113388185921e+00 1.072498443557e+00 1.025273880848e+00 9.675901103183e-01 8.969285692145e-01 8.137208893019e-01 7.219629629531e-01 6.288909069229e-01 5.439222112618e-01 4.791499074737e-01 4.518199663363e-01 4.585688365990e-01 4.927296759528e-01 5.437800262590e-01 5.938299939455e-01 6.458368854025e-01 6.973232224635e-01 7.459439457623e-01 7.904163896279e-01 8.317798328548e-01 8.733460511193e-01 9.191618468980e-01 9.718618547612e-01 1.031204320584e+00 1.093966975509e+00 1.155033307112e+00 1.208774956149e+00 1.250279570434e+00 1.276205063032e+00 1.285431914920e+00 1.279334811891e+00 1.261456245844e+00 1.236503992402e+00 1.208844192807e+00 1.181140804556e+00 1.153951753812e+00 1.126452172292e+00 1.097687891277e+00 1.067375659170e+00 1.035724049997e+00 1.002591315294e+00 9.668600189718e-01 9.267184626503e-01 8.806603796758e-01 8.285431194556e-01 7.719019573881e-01 7.132596977442e-01 6.548211676191e-01 5.973352432871e-01 5.397514259419e-01 4.799220067026e-01 4.160363929858e-01 3.481526379101e-01 2.796073692581e-01 2.200822653004e-01 1.821968279565e-01 1.638912222407e-01 1.648809521148e-01 1.733474501049e-01 1.766060424024e-01
 1.841566240352e-01 1.813526601051e-01 1.742949781463e-01 1.752497089362e-01 1.943883623856e-01 2.308361179745e-01 2.877553120428e-01 3.530254436803e-01 4.167420853286e-01 4.755021565860e-01 5.294695165894e-01 5.809686180510e-01 6.327936809942e-01 6.866490630278e-01 7.423085514744e-01 7.979107443593e-01 8.511243077023e-01 9.004036096090e-01 9.455275501423e-01 9.872516608075e-01 1.026249113374e+00 1.062375933548e+00 1.094764518977e+00 1.122736264806e+00 1.146720705782e+00 1.168333657673e+00 1.189358308856e+00 1.210172672845e+00 1.228788230280e+00 1.241219383600e+00 1.242910256728e+00 1.230400845620e+00 1.202461807819e+00 1.160406357090e+00 1.107788372883e+00 1.049692195900e+00 9.917445253041e-01 9.387602018409e-01 8.932729906332e-01 8.545268725240e-01 8.189028259768e-01 7.817262526261e-01 7.396376031130e-01 6.920105268706e-01 6.408155724265e-01 5.889978214988e-01 5.390492786857e-01 4.874440411629e-01 4.518743698750e-01 4.431281719307e-01 4.682099669490e-01 5.311629502895e-01 6.160064708414e-01 7.098390564437e-01 8.024477305860e-01 8.859920124467e-01 9.560542001171e-01 1.012067549730e+00 1.056733690176e+00 1.094608660289e+00 1.130283333596e+00 1.166623631273e+00 1.203768339666e+00 1.239288069363e+00 1.269462454528e+00 1.291016299834e+00 1.302562535761e+00 1.305154676122e+00 1.301770874669e+00 1.296017593454e+00 1.290744635294e+00 1.287390754242e+00 1.286280987215e+00 1.287387458078e+00 1.290744242097e+00 1.296016644663e+00 1.301769945377e+00 1.305152795563e+00 1.302562936997e+00 1.291017059859e+00 1.269460178784e+00 1.239288606213e+00 1.203771240651e+00 1.166623373679e+00 1.130282100876e+00 1.094609216031e+00 1.056732848615e+00 1.012067908715e+00 9.560537723802e-01 8.859925500830e-01 8.024481064132e-01 7.098401227949e-01 6.160054416479e-01 5.311624974833e-01 4.682115279746e-01 4.431291545878e-01 4.518720260220e-01 4.874432619084e-01 5.390467028447e-01 5.889987893636e-01 6.408141763943e-01 6.920117106191e-01 7.396382810982e-01 7.817287543346e-01 8.189003912567e-01 8.545283653110e-01 8.932733854113e-01 9.387598687767e-01 9.917442345209e-01 1.049691889809e+00 1.107788288163e+00 1.160403890901e+00 1.202462157482e+00 1.230402619075e+00 1.242908992937e+00 1.241219436405e+00 1.228788520672e+00 1.210171562834e+00 1.189359061251e+00 1.168334140625e+00 1.146717401052e+00 1.122736758284e+00 1.094766428416e+00 1.062375125970e+00 1.026247710385e+00 9.872531109881e-01 9.455299895548e-01 9.004011664317e-01 8.511267857469e-01 7.979101020657e-01 7.423067489386e-01 6.866508656316e-01 6.327934159166e-01 5.809684496192e-01 5.294711049973e-01 4.755016556846e-01 4.167433426502e-01 3.530237671775e-01 2.877582463273e-01 2.308340686102e-01 1.943871443392e-01 1.752494013998e-01 1.742953664937e-01 1.813522769838e-01 1.841566240352e-01
 1.960631609348e-01 1.939439407715e-01 1.887620773726e-01 1.919349968093e-01 2.114976675434e-01 2.456486594254e-01 2.986638503623e-01 3.592934734152e-01 4.176616030487e-01 4.703895431086e-01 5.179300085760e-01 5.631650359631e-01 6.095971326538e-01 6.596107486848e-01 7.135084599842e-01 7.697587951522e-01 8.261421607060e-01 8.809168680822e-01 9.332823734080e-01 9.829863871565e-01 1.029433558375e+00 1.071269270167e+00 1.106768486432e+00 1.134890243641e+00 1.156172719862e+00 1.172726379462e+00 1.187099131378e+00 1.200556611284e+00 1.211949293986e+00 1.217935784260e+00 1.214335031414e+00 1.197865063045e+00 1.167345454312e+00 1.124093219798e+00 1.071699714275e+00 1.015356906731e+00 9.607930506835e-01 9.127783263104e-01 8.734288015412e-01 8.411692411577e-01 8.113902243918e-01 7.786507397326e-01 7.392734806366e-01 6.927887083777e-01 6.416301931308e-01 5.892830202769e-01 5.384343279973e-01 4.857871559723e-01 4.488741033713e-01 4.379411645988e-01 4.601673131751e-01 5.201304921429e-01 6.032796017861e-01 6.963494255447e-01 7.883803023553e-01 8.710080566380e-01 9.394662001611e-01 9.931010609785e-01 1.034816024945e+00 1.069621975943e+00 1.102655710327e+00 1.137255124955e+00 1.173821132028e+00 1.209976496134e+00 1.241947294009e+00 1.266381337213e+00 1.281814623340e+00 1.289151510745e+00 1.291051213585e+00 1.290567576327e+00 1.289827236639e+00 1.289547752793e+00 1.289527514413e+00 1.289547674223e+00 1.289825732472e+00 1.290566991933e+00 1.291051956570e+00 1.289152143455e+00 1.281813876938e+00 1.266381150613e+00 1.241945913244e+00 1.209977879456e+00 1.173820449367e+00 1.137255389987e+00 1.102652629119e+00 1.069622051132e+00 1.034815276124e+00 9.930990844508e-01 9.394654520666e-01 8.710088107215e-01 7.883807189614e-01 6.963504043960e-01 6.032781050580e-01 5.201310043364e-01 4.601693504107e-01 4.379405750836e-01 4.488726085856e-01 4.857864007135e-01 5.384340341348e-01 5.892823380907e-01 6.416275587518e-01 6.927889810142e-01 7.392738843979e-01 7.786506747962e-01 8.113875997932e-01 8.411688259952e-01 8.734295298416e-01 9.127793667824e-01 9.607927727430e-01 1.015355940928e+00 1.071701592898e+00 1.124090850565e+00 1.167344820040e+00 1.197866447224e+00 1.214334677487e+00 1.217933470315e+00 1.211952612676e+00 1.200556830182e+00 1.187100757358e+00 1.172727830123e+00 1.156169530206e+00 1.134889308867e+00 1.106770631226e+00 1.071270820481e+00 1.029431551959e+00 9.829853022723e-01 9.332849926707e-01 8.809143068439e-01 8.261420108725e-01 7.697599331400e-01 7.135077261285e-01 6.596112519103e-01 6.095948585441e-01 5.631652243360e-01 5.179306925058e-01 4.703901620970e-01 4.176627289413e-01 3.592920773942e-01 2.986654482709e-01 2.456486337963e-01 2.114991282864e-01 1.919352190993e-01 1.887605313819e-01 1.939427768807e-01 1.960631609348e-01
 2.091631092166e-01 2.078941389657e-01 2.049438736156e-01 2.106982555713e-01 2.307271515073e-01 2.625506602168e-01 3.113366994331e-01 3.667157427989e-01 4.191259374167e-01 4.654203659053e-01 5.064538891996e-01 5.457058973402e-01 5.874107578215e-01 6.346083279596e-01 6.880716081140e-01 7.465023806523e-01 8.076426152594e-01 8.693761118823e-01 9.301376154034e-01 9.885869432782e-01 1.042967812447e+00 1.090959316066e+00 1.130243007963e+00 1.159540981257e+00 1.179404264150e+00 1.192166519485e+00 1.200813085392e+00 1.207297033221e+00 1.211358476652e+00 1.210506619971e+00 1.201189510535e+00 1.180423202104e+00 1.147019057578e+00 1.102124109222e+00 1.049161675885e+00 9.933127958716e-01 9.404512713846e-01 8.955132761942e-01 8.605117094449e-01 8.333408000139e-01 8.085721128819e-01 7.799938767439e-01 7.434616149303e-01 6.984064380910e-01 6.474545653874e-01 5.944389668003e-01 5.423870729399e-01 4.888154891501e-01 4.510990162013e-01 4.383067739662e-01 4.575953224240e-01 5.136708927615e-01 5.934269066059e-01 6.837983158277e-01 7.733292652810e-01 8.533818158884e-01 9.189991738252e-01 9.695142412148e-01 1.008023037742e+00 1.039936966137e+00 1.070893749985e+00 1.104688189643e+00 1.142028691269e+00 1.180655210586e+00 1.216774921283e+00 1.246932056290e+00 1.269445034544e+00 1.284827786327e+00 1.295113624953e+00 1.302511146535e+00 1.308228396792e+00 1.312177724664e+00 1.313627536371e+00 1.312179501163e+00 1.308226671444e+00 1.302508854859e+00 1.295114828974e+00 1.284829145131e+00 1.269444510893e+00 1.246932222864e+00 1.216774807752e+00 1.180653471033e+00 1.142028207728e+00 1.104688812354e+00 1.070891936906e+00 1.039936860075e+00 1.008023909671e+00 9.695108947918e-01 9.189988537842e-01 8.533826588894e-01 7.733293450368e-01 6.837978451840e-01 5.934249295510e-01 5.136707285759e-01 4.575973209579e-01 4.383065915573e-01 4.510983416138e-01 4.888135902651e-01 5.423879078533e-01 5.944389254953e-01 6.474523870653e-01 6.984061170032e-01 7.434624236657e-01 7.799944243422e-01 8.085717399134e-01 8.333403359044e-01 8.605117135489e-01 8.955150324382e-01 9.404523046906e-01 9.933115853355e-01 1.049164836401e+00 1.102123068667e+00 1.147017920418e+00 1.180425388977e+00 1.201189710595e+00 1.210503918637e+00 1.211361318495e+00 1.207296422177e+00 1.200810410637e+00 1.192168338499e+00 1.179403777238e+00 1.159539192072e+00 1.130246107062e+00 1.090961058100e+00 1.042964799567e+00 9.885867000475e-01 9.301410426024e-01 8.693739321672e-01 8.076426162132e-01 7.465029419266e-01 6.880720007848e-01 6.346086945440e-01 5.874082135896e-01 5.457059913823e-01 5.064528327448e-01 4.654223704854e-01 4.191266922048e-01 3.667156050031e-01 3.113388019004e-01 2.625511020440e-01 2.307273009074e-01 2.106974109910e-01 2.049422554428e-01 2.078930149579e-01 2.091631092166e-01
 2.190488149322e-01 2.187449672690e-01 2.183627760144e-01 2.272301017731e-01 2.481867315069e-01 2.783723654988e-01 3.236329954180e-01 3.740159971020e-01 4.204731972149e-01 4.603749002747e-01 4.951425830589e-01 5.289383979284e-01 5.667054630574e-01 6.120809128215e-01 6.661888259194e-01 7.278115115225e-01 7.944832398960e-01 8.635619530617e-01 9.326445120627e-01 9.993800755321e-01 1.061095174374e+00 1.114835947903e+00 1.157976936292e+00 1.189123200251e+00 1.208759612695e+00 1.219197848272e+00 1.223531311661e+00 1.224151025797e+00 1.221572060221e+00 1.214242698210e+00 1.199399173327e+00 1.174467164904e+00 1.138259127398e+00 1.091653561529e+00 1.037742323147e+00 9.815548481899e-01 9.290756529269e-01 8.855066912093e-01 8.530311048184e-01 8.293695496768e-01 8.085695393248e-01 7.837817646616e-01 7.503214702740e-01 7.072980910098e-01 6.572152552617e-01 6.039761163924e-01 5.510006320782e-01 4.969371654846e-01 4.590997150943e-01 4.451350425366e-01 4.619693663574e-01 5.138568341134e-01 5.887594700736e-01 6.744398175073e-01 7.593612140127e-01 8.350005836624e-01 8.964560174053e-01 9.431319321094e-01 9.782925927555e-01 1.007619074723e+00 1.037129640835e+00 1.071020324551e+00 1.110332168440e+00 1.153005324166e+00 1.195272690592e+00 1.233501702113e+00 1.265612517310e+00 1.291448910927e+00 1.312149103651e+00 1.328902464616e+00 1.341987847809e+00 1.350620737767e+00 1.353672272895e+00 1.350622191907e+00 1.341987333705e+00 1.328899687545e+00 1.312149799172e+00 1.291450421119e+00 1.265610229904e+00 1.233502287181e+00 1.195271726149e+00 1.153005015737e+00 1.110332846625e+00 1.071020435117e+00 1.037130035292e+00 1.007619066515e+00 9.782926483863e-01 9.431296604888e-01 8.964550920791e-01 8.350017247016e-01 7.593606189367e-01 6.744378920764e-01 5.887592541329e-01 5.138562891411e-01 4.619715298628e-01 4.451359248639e-01 4.590987755285e-01 4.969355770714e-01 5.509993412465e-01 6.039765365111e-01 6.572140869422e-01 7.072994482695e-01 7.503211600387e-01 7.837815256599e-01 8.085716038571e-01 8.293703481822e-01 8.530313008836e-01 8.855062392006e-01 9.290754954530e-01 9.815551379416e-01 1.037743631535e+00 1.091651949170e+00 1.138259139668e+00 1.174469882826e+00 1.199398563124e+00 1.214241135141e+00 1.221575348066e+00 1.224149295005e+00 1.223528609036e+00 1.219201226268e+00 1.208761566021e+00 1.189121167200e+00 1.157979999817e+00 1.114836900597e+00 1.061093160263e+00 9.993782713556e-01 9.326476112184e-01 8.635615092851e-01 7.944846809071e-01 7.278108357656e-01 6.661883706445e-01 6.120813294657e-01 5.667043383067e-01 5.289374453410e-01 4.951452180832e-01 4.603752601079e-01 4.204724267129e-01 3.740173822492e-01 3.236345750786e-01 2.783733666208e-01 2.481882157373e-01 2.272316080479e-01 2.183636129704e-01 2.187441311751e-01 2.190488149322e-01
 2.222672184041e-01 2.230416660305e-01 2.256424982603e-01 2.383201534837e-01 2.609132700411e-01 2.905429821848e-01 3.335537341496e-01 3.797381421184e-01 4.206319278148e-01 4.543992173272e-01 4.832234336454e-01 5.120238496934e-01 5.464438233749e-01 5.906243442965e-01 6.459085016522e-01 7.110049044736e-01 7.831116618798e-01 8.589726337298e-01 9.353758387560e-01 1.009114070458e+00 1.076854719312e+00 1.135309798222e+00 1.181774745751e+00 1.214857033140e+00 1.234972889132e+00 1.244260648554e+00 1.245716442095e+00 1.241919330757e+00 1.233970919179e+00 1.221167332740e+00 1.201547648336e+00 1.173017891590e+00 1.134445090761e+00 1.086437882520e+00 1.031703409175e+00 9.749947725245e-01 9.222898024535e-01 8.790466607630e-01 8.477855052345e-01 8.263817291092e-01 8.087116196487e-01 7.875058956744e-01 7.575471129296e-01 7.174194032132e-01 6.691838625465e-01 6.165154966226e-01 5.632127296855e-01 5.090989119214e-01 4.716298838072e-01 4.572337157699e-01 4.724358778615e-01 5.204861046502e-01 5.896627372766e-01 6.691030860460e-01 7.476227908211e-01 8.172446268973e-01 8.733991510835e-01 9.156845250531e-01 9.474730420735e-01 9.745539114413e-01 1.003144889352e+00 1.037743505942e+00 1.079739414578e+00 1.127343732188e+00 1.176851124762e+00 1.224379150177e+00 1.267256025973e+00 1.304432281239e+00 1.335990346210e+00 1.362103531411e+00 1.382285148418e+00 1.395295437712e+00 1.399819779999e+00 1.395295830406e+00 1.382285225829e+00 1.362105255648e+00 1.335990243413e+00 1.304434250635e+00 1.267253279468e+00 1.224380192994e+00 1.176850088792e+00 1.127343262632e+00 1.079737283756e+00 1.037743287271e+00 1.003143666581e+00 9.745537103514e-01 9.474724253487e-01 9.156830316266e-01 8.733988560663e-01 8.172444061603e-01 7.476241262675e-01 6.691009465993e-01 5.896626593468e-01 5.204852668458e-01 4.724367181948e-01 4.572353939234e-01 4.716304078776e-01 5.090979610753e-01 5.632105920065e-01 6.165159960277e-01 6.691830544931e-01 7.174190638030e-01 7.575446021556e-01 7.875038314910e-01 8.087116778647e-01 8.263830953458e-01 8.477838094999e-01 8.790468922761e-01 9.222880784687e-01 9.749946147387e-01 1.031703785709e+00 1.086437786543e+00 1.134445419604e+00 1.173020193208e+00 1.201546189352e+00 1.221166489245e+00 1.233975187431e+00 1.241918530006e+00 1.245716744885e+00 1.244264037581e+00 1.234972856461e+00 1.214855926563e+00 1.181774847944e+00 1.135311549228e+00 1.076854866801e+00 1.009112577868e+00 9.353772858504e-01 8.589726756349e-01 7.831130365798e-01 7.110047783209e-01 6.459080202233e-01 5.906240495002e-01 5.464414308257e-01 5.120246015853e-01 4.832251826051e-01 4.543999675413e-01 4.206307669008e-01 3.797394946439e-01 3.335542492087e-01 2.905428902975e-01 2.609141590880e-01 2.383204157477e-01 2.256424234077e-01 2.230413125816e-01 2.222672184041e-01
 2.179083997946e-01 2.198834006576e-01 2.258968562191e-01 2.430384806186e-01 2.679798398104e-01 2.981755023833e-01 3.401374632688e-01 3.829118227393e-01 4.186820958135e-01 4.465941950874e-01 4.697139138992e-01 4.937522895124e-01 5.250040154779e-01 5.680207571576e-01 6.242581817628e-01 6.922718875914e-01 7.688765525248e-01 8.502290716184e-01 9.323919961280e-01 1.011465979575e+00 1.083657428179e+00 1.145529815825e+00 1.194439721630e+00 1.229100988607e+00 1.249896620670e+00 1.258776298671e+00 1.258537472472e+00 1.251775443638e+00 1.239964208145e+00 1.223053079190e+00 1.199784776109e+00 1.168557206480e+00 1.128374745618e+00 1.079647997214e+00 1.024717650683e+00 9.679698106855e-01 9.151970124591e-01 8.719843662561e-01 8.412207589194e-01 8.212009137197e-01 8.060072939151e-01 7.882350757490e-01 7.622181266021e-01 7.258818400407e-01 6.805816960481e-01 6.295025834300e-01 5.767474005068e-01 5.231003173944e-01 4.863313479170e-01 4.721287873767e-01 4.865225563397e-01 5.314093122063e-01 5.946257659685e-01 6.669977133065e-01 7.380049325219e-01 8.005579009113e-01 8.506967346616e-01 8.883271205184e-01 9.168783010534e-01 9.420730077335e-01 9.701002289420e-01 1.005620395239e+00 1.050341769430e+00 1.102799040403e+00 1.159387619742e+00 1.215941779185e+00 1.269095691744e+00 1.316823949726e+00 1.358151258251e+00 1.392380599323e+00 1.418491466800e+00 1.435055560221e+00 1.440751568688e+00 1.435052627518e+00 1.418491469175e+00 1.392382854674e+00 1.358148317217e+00 1.316823589156e+00 1.269094214618e+00 1.215943114325e+00 1.159387133792e+00 1.102800659361e+00 1.050339984231e+00 1.005620413992e+00 9.700993980766e-01 9.420725463298e-01 9.168776544991e-01 8.883258612477e-01 8.506963773270e-01 8.005586408317e-01 7.380067045028e-01 6.669965007246e-01 5.946256454402e-01 5.314072737933e-01 4.865218710336e-01 4.721287322491e-01 4.863321059699e-01 5.230996250948e-01 5.767481850281e-01 6.295045782025e-01 6.805805829294e-01 7.258801339795e-01 7.622186029327e-01 7.882341215866e-01 8.060062163636e-01 8.212016958239e-01 8.412189392498e-01 8.719863806280e-01 9.151985399552e-01 9.679689841506e-01 1.024719129622e+00 1.079648109086e+00 1.128372667986e+00 1.168560568627e+00 1.199783671446e+00 1.223052216186e+00 1.239965874606e+00 1.251776396784e+00 1.258536366417e+00 1.258777286128e+00 1.249895426176e+00 1.229100650075e+00 1.194439039812e+00 1.145530940904e+00 1.083659273103e+00 1.011465731368e+00 9.323907857687e-01 8.502287454527e-01 7.688776481228e-01 6.922713240251e-01 6.242578714516e-01 5.680214947866e-01 5.250017921560e-01 4.937536731463e-01 4.697127149540e-01 4.465953955491e-01 4.186827630492e-01 3.829125478330e-01 3.401376413930e-01 2.981753445622e-01 2.679795609844e-01 2.430371467061e-01 2.258969030356e-01 2.198847083776e-01 2.179083997946e-01
 2.080507538899e-01 2.112794372725e-01 2.208358661877e-01 2.425303739404e-01 2.700910838112e-01 3.014973266286e-01 3.428634176531e-01 3.825252200557e-01 4.134600022674e-01 4.358449355701e-01 4.535887062591e-01 4.730761043256e-01 5.010829249864e-01 5.424275680310e-01 5.986237891978e-01 6.681040254686e-01 7.474112684486e-01 8.322568256823e-01 9.181447936611e-01 1.000650655002e+00 1.075651825623e+00 1.139632416964e+00 1.190068358365e+00 1.225801982235e+00 1.247226147073e+00 1.256137033653e+00 1.255119026436e+00 1.246690050865e+00 1.232516619209e+00 1.213003214877e+00 1.187461452591e+00 1.154762498078e+00 1.114115263887e+00 1.065827251781e+00 1.011896170404e+00 9.562253704864e-01 9.041928936676e-01 8.612420861095e-01 8.305643217510e-01 8.110822025654e-01 7.975092438477e-01 7.826915634889e-01 7.607109841463e-01 7.288231006579e-01 6.875473337091e-01 6.394071272271e-01 5.886340249131e-01 5.365164365399e-01 5.010255921149e-01 4.876049167483e-01 5.017298798462e-01 5.438584327114e-01 6.011834452760e-01 6.662292154712e-01 7.292991361227e-01 7.843847681353e-01 8.283380208466e-01 8.614655815287e-01 8.871986481329e-01 9.109970140624e-01 9.387571069370e-01 9.750724868093e-01 1.021869811566e+00 1.078034592754e+00 1.140135693317e+00 1.203818174447e+00 1.265102549517e+00 1.321094671558e+00 1.369926742856e+00 1.410227891334e+00 1.440643962292e+00 1.459718759980e+00 1.466233800953e+00 1.459716563800e+00 1.440645242564e+00 1.410230050854e+00 1.369924861193e+00 1.321094772895e+00 1.265102749029e+00 1.203819009440e+00 1.140137247192e+00 1.078034967646e+00 1.021870626203e+00 9.750724814294e-01 9.387582383101e-01 9.109978502397e-01 8.871990162947e-01 8.614653641265e-01 8.283360662779e-01 7.843838183538e-01 7.292985291196e-01 6.662298136744e-01 6.011834008595e-01 5.438568846394e-01 5.017290671763e-01 4.876046673570e-01 5.010278107370e-01 5.365175369378e-01 5.886336990023e-01 6.394068362619e-01 6.875453465631e-01 7.288233603500e-01 7.607127583183e-01 7.826914133478e-01 7.975086752005e-01 8.110835305533e-01 8.305611922970e-01 8.612438677279e-01 9.041925328169e-01 9.562244339556e-01 1.011897281658e+00 1.065827626015e+00 1.114112050539e+00 1.154766540396e+00 1.187464478210e+00 1.213003094215e+00 1.232516016554e+00 1.246691958802e+00 1.255116534755e+00 1.256137614144e+00 1.247226739368e+00 1.225801634438e+00 1.190068479652e+00 1.139632724655e+00 1.075651346168e+00 1.000650052742e+00 9.181444419879e-01 8.322579406243e-01 7.474132287568e-01 6.681031860159e-01 5.986225736599e-01 5.424295972366e-01 5.010833626864e-01 4.730780037388e-01 4.535865921870e-01 4.358445394927e-01 4.134614566047e-01 3.825229282184e-01 3.428622139711e-01 3.014987367572e-01 2.700895521869e-01 2.425291773199e-01 2.208368099467e-01 2.112813309705e-01 2.080507538899e-01
 1.970160827511e-01 2.012847475122e-01 2.136527451669e-01 2.387037534580e-01 2.681392954279e-01 3.002847350475e-01 3.402819957151e-01 3.764663276594e-01 4.028183030302e-01 4.204089417101e-01 4.337221887867e-01 4.494484020153e-01 4.744364850036e-01 5.134858591691e-01 5.681059188065e-01 6.367788128166e-01 7.160531247650e-01 8.015129588118e-01 8.883877332795e-01 9.719554345271e-01 1.047884505429e+00 1.112604116128e+00 1.163667362268e+00 1.199997734162e+00 1.221974986198e+00 1.231256074957e+00 1.230225575815e+00 1.221287597208e+00 1.206200004268e+00 1.185687496823e+00 1.159522671539e+00 1.127014753064e+00 1.087611469501e+00 1.041564199590e+00 9.904737266706e-01 9.375858743274e-01 8.875469077136e-01 8.453249365299e-01 8.142656929289e-01 7.941171104214e-01 7.806949761891e-01 7.676256850471e-01 7.491038663733e-01 7.218681042373e-01 6.856265636350e-01 6.422008278706e-01 5.957397525300e-01 5.475229005013e-01 5.145767662376e-01 5.025873858822e-01 5.164959076479e-01 5.552221303666e-01 6.064484975065e-01 6.640626548215e-01 7.192326637483e-01 7.670840242580e-01 8.053458957587e-01 8.347497769805e-01 8.586150963298e-01 8.818912298599e-01 9.098508012635e-01 9.466733953658e-01 9.943120556723e-01 1.051993982825e+00 1.116641062678e+00 1.183976146055e+00 1.249726827113e+00 1.310442122023e+00 1.363635880619e+00 1.407473710385e+00 1.440370566271e+00 1.460867957766e+00 1.467845644797e+00 1.460869182783e+00 1.440371960989e+00 1.407474604011e+00 1.363636231946e+00 1.310442113164e+00 1.249728224243e+00 1.183975608947e+00 1.116642364661e+00 1.051993417129e+00 9.943135818582e-01 9.466732037801e-01 9.098502115867e-01 8.818914014500e-01 8.586153415201e-01 8.347486119587e-01 8.053458331828e-01 7.670824109188e-01 7.192298444047e-01 6.640652464286e-01 6.064490606837e-01 5.552220872992e-01 5.164945049315e-01 5.025868294986e-01 5.145786098293e-01 5.475237361715e-01 5.957392021682e-01 6.421996721453e-01 6.856253817765e-01 7.218693726773e-01 7.491030713843e-01 7.676231463965e-01 7.806935986278e-01 7.941187563585e-01 8.142642964338e-01 8.453259607663e-01 8.875446802350e-01 9.375854107215e-01 9.904772119257e-01 1.041564241635e+00 1.087608172927e+00 1.127017744274e+00 1.159526901866e+00 1.185687755557e+00 1.206199528864e+00 1.221288374277e+00 1.230223870919e+00 1.231256535111e+00 1.221976259648e+00 1.199997101179e+00 1.163667783856e+00 1.112605035433e+00 1.047882211009e+00 9.719563937906e-01 8.883902661824e-01 8.015136749382e-01 7.160534326884e-01 6.367754853311e-01 5.681070132054e-01 5.134859521549e-01 4.744369606222e-01 4.494503441655e-01 4.337223554186e-01 4.204087880586e-01 4.028207338934e-01 3.764646927257e-01 3.402795573157e-01 3.002854209959e-01 2.681410706726e-01 2.387027704618e-01 2.136537902273e-01 2.012865399608e-01 1.970160827511e-01
 1.894019586146e-01 1.940472872301e-01 2.072266526880e-01 2.328457552114e-01 2.621391183528e-01 2.928479660365e-01 3.295122318107e-01 3.615064602878e-01 3.839251331402e-01 3.983746285227e-01 4.094317611871e-01 4.234284335262e-01 4.465929301955e-01 4.831810487875e-01 5.345817007463e-01 5.995704636875e-01 6.751697053864e-01 7.573301362361e-01 8.414635687486e-01 9.228817256876e-01 9.972313758242e-01 1.060934678347e+00 1.111538405074e+00 1.147931241565e+00 1.170383220039e+00 1.180357233592e+00 1.180035229121e+00 1.171702717558e+00 1.157177131503e+00 1.137448168248e+00 1.112683927126e+00 1.082575008230e+00 1.046771307976e+00 1.005401972834e+00 9.595286021549e-01 9.114964429901e-01 8.648850937131e-01 8.238719418052e-01 7.917736517568e-01 7.693185651551e-01 7.539056503290e-01 7.405627187227e-01 7.241174091947e-01 7.011168847198e-01 6.706139041510e-01 6.338227447168e-01 5.948245817090e-01 5.556164118860e-01 5.270909019871e-01 5.171201811897e-01 5.305330987231e-01 5.626323000099e-01 6.068249856720e-01 6.567325961462e-01 7.043879888076e-01 7.459127632783e-01 7.798155962675e-01 8.071226211055e-01 8.308398621992e-01 8.550749252746e-01 8.840482517785e-01 9.211163418507e-01 9.679776861601e-01 1.024180151519e+00 1.087259644815e+00 1.153461770101e+00 1.218756558675e+00 1.279620704187e+00 1.333319397734e+00 1.377739370834e+00 1.411109026576e+00 1.431887994370e+00 1.438956946498e+00 1.431888874090e+00 1.411108424026e+00 1.377738783397e+00 1.333319931344e+00 1.279621011328e+00 1.218759044054e+00 1.153458949020e+00 1.087259691699e+00 1.024181167605e+00 9.679787375132e-01 9.211145862541e-01 8.840471204322e-01 8.550751002078e-01 8.308391088400e-01 8.071225173122e-01 7.798158817894e-01 7.459140876944e-01 7.043843978678e-01 6.567323669765e-01 6.068243088138e-01 5.626324531455e-01 5.305312142690e-01 5.171187177668e-01 5.270899667476e-01 5.556188273515e-01 5.948243246700e-01 6.338240693105e-01 6.706136199476e-01 7.011180945353e-01 7.241165153028e-01 7.405610482636e-01 7.539045803609e-01 7.693190073880e-01 7.917726264290e-01 8.238723472384e-01 8.648840094720e-01 9.114949398166e-01 9.595327526389e-01 1.005402231517e+00 1.046767192486e+00 1.082575796122e+00 1.112685949006e+00 1.137448328349e+00 1.157177109586e+00 1.171702109827e+00 1.180034655064e+00 1.180358288916e+00 1.170385084659e+00 1.147930592393e+00 1.111538856868e+00 1.060936569894e+00 9.972306050776e-01 9.228828851987e-01 8.414649981909e-01 7.573311068018e-01 6.751696384133e-01 5.995714176418e-01 5.345821820478e-01 4.831828433698e-01 4.465921517144e-01 4.234293777219e-01 4.094323165471e-01 3.983758345574e-01 3.839258555573e-01 3.615065286644e-01 3.295100084109e-01 2.928487699496e-01 2.621417336385e-01 2.328445442654e-01 2.072274779432e-01 1.940486568918e-01 1.894019586146e-01
 1.876726760021e-01 1.917113036355e-01 2.028677842993e-01 2.255710022891e-01 2.547720946902e-01 2.820823573553e-01 3.135993360147e-01 3.418694282678e-01 3.628055837786e-01 3.779243534083e-01 3.911998604622e-01 4.078148642250e-01 4.325450288992e-01 4.685145635604e-01 5.168151587256e-01 5.767573920767e-01 6.463118229295e-01 7.223766883521e-01 8.010801484358e-01 8.781719025239e-01 9.494963358985e-01 1.011484425061e+00 1.061549003985e+00 1.098335613163e+00 1.121817512152e+00 1.133151924776e+00 1.134296209057e+00 1.127479158134e+00 1.114647468188e+00 1.097104028041e+00 1.075420901697e+00 1.049594409634e+00 1.019356748931e+00 9.845237175202e-01 9.454062196394e-01 9.032056760780e-01 8.602378728245e-01 8.197075663459e-01 7.848032801298e-01 7.573180446702e-01 7.365943186944e-01 7.196464414889e-01 7.025188488708e-01 6.819798508743e-01 6.565921769442e-01 6.269624589030e-01 5.971082016542e-01 5.664876585841e-01 5.397894145770e-01 5.317744018943e-01 5.467848701275e-01 5.801925275112e-01 6.139230951844e-01 6.567022459634e-01 6.988863863838e-01 7.369641697721e-01 7.698970770501e-01 7.987111955706e-01 8.257783990847e-01 8.540046561214e-01 8.861704694906e-01 9.244521823118e-01 9.700338739304e-01 1.022756607887e+00 1.081022396164e+00 1.142117287068e+00 1.202859552319e+00 1.260202165793e+00 1.311524171694e+00 1.354544386141e+00 1.387214734120e+00 1.407707388022e+00 1.414699112575e+00 1.407706759994e+00 1.387214414961e+00 1.354545779271e+00 1.311524732301e+00 1.260201770668e+00 1.202861446860e+00 1.142114231107e+00 1.081022150626e+00 1.022757047810e+00 9.700345490742e-01 9.244505945237e-01 8.861705356753e-01 8.540063082846e-01 8.257762253688e-01 7.987118420858e-01 7.698965612177e-01 7.369661474087e-01 6.988847033832e-01 6.566996173261e-01 6.139218878109e-01 5.801932949999e-01 5.467855772430e-01 5.317740788484e-01 5.397876803509e-01 5.664882334694e-01 5.971073439698e-01 6.269646175261e-01 6.565902350407e-01 6.819790676251e-01 7.025197791473e-01 7.196465533860e-01 7.365931998036e-01 7.573173755800e-01 7.848034406114e-01 8.197073369487e-01 8.602375574192e-01 9.032030461617e-01 9.454070062872e-01 9.845246553926e-01 1.019354789063e+00 1.049595584603e+00 1.075421476789e+00 1.097106347256e+00 1.114646494741e+00 1.127479689764e+00 1.134297640618e+00 1.133152649804e+00 1.121817873714e+00 1.098335272311e+00 1.061548995215e+00 1.011486427494e+00 9.494960846004e-01 8.781722425544e-01 8.010811965808e-01 7.223771959322e-01 6.463129024146e-01 5.767601907939e-01 5.168150269581e-01 4.685160877816e-01 4.325446802504e-01 4.078149000940e-01 3.912017420317e-01 3.779240055917e-01 3.628065483697e-01 3.418693143321e-01 3.135992329530e-01 2.820836346053e-01 2.547724498242e-01 2.255681746978e-01 2.028680013473e-01 1.917109377795e-01 1.876726760021e-01
 1.913423367678e-01 1.939204032085e-01 2.004345556499e-01 2.154724974876e-01 2.419027966614e-01 2.698495567173e-01 2.981564429819e-01 3.258204685187e-01 3.498807462217e-01 3.709310335971e-01 3.916358452952e-01 4.154928126239e-01 4.455818366859e-01 4.838860789450e-01 5.312402376298e-01 5.874979163240e-01 6.516366933950e-01 7.217028086089e-01 7.948585116262e-01 8.676064117907e-01 9.361932690258e-01 9.971020461164e-01 1.047512840700e+00 1.085662321918e+00 1.111067532179e+00 1.124492372358e+00 1.127668422182e+00 1.122817216690e+00 1.112085189673e+00 1.097111479733e+00 1.078819956554e+00 1.057396090354e+00 1.032504499813e+00 1.003539135658e+00 9.700426031021e-01 9.322063159725e-01 8.912845217805e-01 8.496747680656e-01 8.104034407886e-01 7.760581510555e-01 7.476577796973e-01 7.242050339247e-01 7.032753252346e-01 6.822537662943e-01 6.594005337440e-01 6.343293631510e-01 6.083410560764e-01 5.756828594515e-01 5.506198165042e-01 5.444184096167e-01 5.594577996217e-01 5.967236385070e-01 6.326558568570e-01 6.728347995311e-01 7.140384100825e-01 7.535063948408e-01 7.903842634092e-01 8.252885010985e-01 8.596225598727e-01 8.949379550876e-01 9.325861696566e-01 9.736225908259e-01 1.018729017770e+00 1.068010016359e+00 1.120776263201e+00 1.175561977945e+00 1.230376159827e+00 1.283014358789e+00 1.331205422797e+00 1.372560854569e+00 1.404605278777e+00 1.424998149517e+00 1.432007738246e+00 1.424997193510e+00 1.404606708347e+00 1.372563505207e+00 1.331205663219e+00 1.283012429222e+00 1.230376486992e+00 1.175559613049e+00 1.120776057565e+00 1.068009992686e+00 1.018730267353e+00 9.736221824766e-01 9.325864950433e-01 8.949392712677e-01 8.596210031874e-01 8.252860666412e-01 7.903823785744e-01 7.535069749777e-01 7.140396113339e-01 6.728342948037e-01 6.326550378945e-01 5.967248783617e-01 5.594608959999e-01 5.444185750673e-01 5.506188706396e-01 5.756817818793e-01 6.083404000457e-01 6.343313930833e-01 6.593975128904e-01 6.822538520240e-01 7.032772853410e-01 7.242063216901e-01 7.476550188439e-01 7.760576628558e-01 8.104041702051e-01 8.496763393256e-01 8.912843481783e-01 9.322038906538e-01 9.700423542616e-01 1.003538315991e+00 1.032505323771e+00 1.057398754783e+00 1.078818554921e+00 1.097113801690e+00 1.112084691531e+00 1.122817984605e+00 1.127670089809e+00 1.124492943187e+00 1.111067515720e+00 1.085663279156e+00 1.047511370713e+00 9.971041497916e-01 9.361935104653e-01 8.676080797119e-01 7.948596433473e-01 7.217025774420e-01 6.516367051146e-01 5.874981340697e-01 5.312392679058e-01 4.838861163020e-01 4.455807702351e-01 4.154942307164e-01 3.916375882553e-01 3.709295025929e-01 3.498806227686e-01 3.258201053840e-01 2.981579550388e-01 2.698504312110e-01 2.419018780728e-01 2.154704175854e-01 2.004362573965e-01 1.939182217001e-01 1.913423367678e-01
 1.987714052229e-01 1.995677433003e-01 2.005977410755e-01 2.074364344114e-01 2.251588234595e-01 2.524244913234e-01 2.821068733102e-01 3.127369455027e-01 3.423461828570e-01 3.707140992962e-01 3.991507803350e-01 4.296686758689e-01 4.641457204557e-01 5.039002276710e-01 5.496841356231e-01 6.017444567412e-01 6.598044147101e-01 7.228781356487e-01 7.891560765052e-01 8.560347279399e-01 9.203598727208e-01 9.788307137297e-01 1.028487342012e+00 1.067193793839e+00 1.094015087575e+00 1.109332725726e+00 1.114663586703e+00 1.112198769626e+00 1.104202071898e+00 1.092471802147e+00 1.078022923753e+00 1.061010741557e+00 1.040873839958e+00 1.016630570359e+00 9.873029951873e-01 9.524927680125e-01 9.128616782466e-01 8.703557620784e-01 8.278861988821e-01 7.884589704734e-01 7.541079840679e-01 7.251885307571e-01 7.005214083821e-01 6.781535114505e-01 6.562198662768e-01 6.332694342879e-01 6.079859086765e-01 5.767429602165e-01 5.570303001503e-01 5.526140695516e-01 5.657756572525e-01 5.973709461854e-01 6.379651465525e-01 6.795626868888e-01 7.223051146597e-01 7.650522827422e-01 8.071743824492e-01 8.487506244158e-01 8.901892059261e-01 9.318444375529e-01 9.739542371972e-01 1.016759310912e+00 1.060590511745e+00 1.105734104620e+00 1.152196200583e+00 1.199536305276e+00 1.246891245013e+00 1.292998360330e+00 1.336163406898e+00 1.374140188542e+00 1.404228689371e+00 1.423688680689e+00 1.430436324551e+00 1.423686902138e+00 1.404230384129e+00 1.374142072981e+00 1.336162761917e+00 1.292998669849e+00 1.246892234195e+00 1.199536362108e+00 1.152197428774e+00 1.105735807880e+00 1.060590229463e+00 1.016757408098e+00 9.739541681513e-01 9.318458473372e-01 8.901892579311e-01 8.487500469614e-01 8.071738376177e-01 7.650529261710e-01 7.223068337647e-01 6.795638622585e-01 6.379637340628e-01 5.973710097998e-01 5.657759484188e-01 5.526147467098e-01 5.570290657374e-01 5.767436480815e-01 6.079878676838e-01 6.332702928625e-01 6.562181984115e-01 6.781554669212e-01 7.005204729694e-01 7.251902548474e-01 7.541044463455e-01 7.884580334690e-01 8.278855168335e-01 8.703593509711e-01 9.128611583629e-01 9.524913679350e-01 9.873020642507e-01 1.016628647018e+00 1.040875460048e+00 1.061011178699e+00 1.078022481993e+00 1.092471672351e+00 1.104202926588e+00 1.112199235834e+00 1.114663283525e+00 1.109331894590e+00 1.094015991898e+00 1.067194841202e+00 1.028485845430e+00 9.788316116988e-01 9.203610217758e-01 8.560374573170e-01 7.891564429337e-01 7.228773840677e-01 6.598043403625e-01 6.017442474715e-01 5.496825481523e-01 5.039027342011e-01 4.641458863310e-01 4.296724340802e-01 3.991516777065e-01 3.707131951802e-01 3.423452939101e-01 3.127377628569e-01 2.821064269225e-01 2.524247693116e-01 2.251578212670e-01 2.074369134240e-01 2.005998601347e-01 1.995639898482e-01 1.987714052229e-01
 2.094241747296e-01 2.085770819713e-01 2.045729144771e-01 2.041890545742e-01 2.150303399550e-01 2.386301119932e-01 2.691862969113e-01 3.039460811917e-01 3.399643594153e-01 3.757285663273e-01 4.112024873391e-01 4.472077744133e-01 4.847887517700e-01 5.248501891676e-01 5.680837193026e-01 6.149801333183e-01 6.658018754665e-01 7.204207254376e-01 7.780770862391e-01 8.372384207066e-01 8.955681914264e-01 9.501456865584e-01 9.979412056606e-01 1.036433160425e+00 1.064172939092e+00 1.081125606215e+00 1.088598337990e+00 1.088786531250e+00 1.084064953648e+00 1.076324048561e+00 1.066511207829e+00 1.054537301246e+00 1.039445844251e+00 1.019803505796e+00 9.942027477463e-01 9.618576813563e-01 9.231319790373e-01 8.797792048808e-01 8.347198888951e-01 7.912689868120e-01 7.521565898793e-01 7.187018853793e-01 6.907077827073e-01 6.668789146487e-01 6.454581863240e-01 6.245287223373e-01 6.020740214933e-01 5.761595557893e-01 5.596323370438e-01 5.565077469263e-01 5.692542729658e-01 5.986536500598e-01 6.371227275504e-01 6.790311171848e-01 7.237990597584e-01 7.704549173306e-01 8.181570118997e-01 8.663120783255e-01 9.143531059863e-01 9.615830060653e-01 1.007301280454e+00 1.051057412452e+00 1.092824756190e+00 1.132950760182e+00 1.171937840873e+00 1.210241516150e+00 1.248115593486e+00 1.285416003003e+00 1.321280489912e+00 1.353875388268e+00 1.380480990300e+00 1.398068723154e+00 1.404232627268e+00 1.398067038293e+00 1.380481322415e+00 1.353875961242e+00 1.321278201780e+00 1.285416653004e+00 1.248118491647e+00 1.210241947498e+00 1.171939088880e+00 1.132952317553e+00 1.092824594894e+00 1.051054563425e+00 1.007301808958e+00 9.615846586825e-01 9.143550100940e-01 8.663143417539e-01 8.181560135243e-01 7.704547732582e-01 7.238004276035e-01 6.790316153160e-01 6.371204320015e-01 5.986531706135e-01 5.692519822003e-01 5.565081046403e-01 5.596316292592e-01 5.761608360000e-01 6.020773379807e-01 6.245281817053e-01 6.454579569395e-01 6.668802155479e-01 6.907051114816e-01 7.187037758662e-01 7.521532420486e-01 7.912693417318e-01 8.347187205844e-01 8.797818193466e-01 9.231311913654e-01 9.618580992821e-01 9.942016520850e-01 1.019802876593e+00 1.039446171970e+00 1.054534573016e+00 1.066511715412e+00 1.076324949607e+00 1.084065460182e+00 1.088786726034e+00 1.088597978603e+00 1.081123783020e+00 1.064173336752e+00 1.036434401425e+00 9.979406470258e-01 9.501447227978e-01 8.955689964342e-01 8.372406932351e-01 7.780785690251e-01 7.204185325874e-01 6.658043592186e-01 6.149797202301e-01 5.680808678233e-01 5.248531491769e-01 4.847907543978e-01 4.472097482678e-01 4.112024901968e-01 3.757283748600e-01 3.399636877701e-01 3.039470593552e-01 2.691867378178e-01 2.386312488113e-01 2.150286913388e-01 2.041905968682e-01 2.045748286689e-01 2.085759436329e-01 2.094241747296e-01
 2.243103682087e-01 2.222166943448e-01 2.143370034447e-01 2.087089424171e-01 2.163396617612e-01 2.390327437034e-01 2.698986964305e-01 3.090209590620e-01 3.513531798680e-01 3.938543199899e-01 4.353659622362e-01 4.759311857732e-01 5.161174859709e-01 5.566104328100e-01 5.980392173193e-01 6.409857274200e-01 6.860066426904e-01 7.335792043664e-01 7.838622977664e-01 8.363701726763e-01 8.896378357817e-01 9.411677610176e-01 9.878356781460e-01 1.026644276661e+00 1.055556224393e+00 1.074100753614e+00 1.083437482698e+00 1.085874032915e+00 1.084007890943e+00 1.079852203454e+00 1.074230702191e+00 1.066673819631e+00 1.055715105318e+00 1.039417822166e+00 1.016007053192e+00 9.845059887004e-01 9.452386928910e-01 9.000444576018e-01 8.520229690650e-01 8.047801504868e-01 7.614603208835e-01 7.239532862887e-01 6.926765295833e-01 6.668853789038e-01 6.451003704271e-01 6.253503772815e-01 6.052776967368e-01 5.759743233706e-01 5.584281538068e-01 5.559206247424e-01 5.705848561853e-01 6.068398978354e-01 6.455927467315e-01 6.890248111284e-01 7.372017415177e-01 7.890097531768e-01 8.431222736889e-01 8.982136634860e-01 9.528727838638e-01 1.005580485171e+00 1.054913548600e+00 1.099871544442e+00 1.140084911441e+00 1.175859962980e+00 1.208026117810e+00 1.237783316948e+00 1.266430655574e+00 1.294991191037e+00 1.323552058852e+00 1.350800285526e+00 1.374015141787e+00 1.389831656065e+00 1.395458822864e+00 1.389831703140e+00 1.374014280187e+00 1.350800034206e+00 1.323550877799e+00 1.294991077725e+00 1.266432802946e+00 1.237781678253e+00 1.208025960511e+00 1.175860611874e+00 1.140086371647e+00 1.099870330669e+00 1.054916231098e+00 1.005581489816e+00 9.528752534353e-01 8.982164059278e-01 8.431187808420e-01 7.890076465692e-01 7.372037313299e-01 6.890252920638e-01 6.455897803285e-01 6.068397075472e-01 5.705848168871e-01 5.559197019544e-01 5.584272737061e-01 5.759750832592e-01 6.052790344862e-01 6.253495590277e-01 6.450994485755e-01 6.668865045720e-01 6.926745100457e-01 7.239537784795e-01 7.614594802535e-01 8.047800257214e-01 8.520233365906e-01 9.000462963097e-01 9.452372574207e-01 9.845040623433e-01 1.016008595782e+00 1.039418203803e+00 1.055715022626e+00 1.066672426701e+00 1.074231206031e+00 1.079853968182e+00 1.084008559736e+00 1.085874082630e+00 1.083436164677e+00 1.074100359239e+00 1.055556262642e+00 1.026646530003e+00 9.878363319775e-01 9.411671886678e-01 8.896379197487e-01 8.363712592518e-01 7.838611317157e-01 7.335780770899e-01 6.860106899194e-01 6.409862621386e-01 5.980370632720e-01 5.566101117283e-01 5.161199071086e-01 4.759306018018e-01 4.353655071494e-01 3.938532122565e-01 3.513544022638e-01 3.090215423371e-01 2.698985609417e-01 2.390326142204e-01 2.163395018462e-01 2.087084737318e-01 2.143361150632e-01 2.222175557900e-01 2.243103682087e-01
 2.448699703754e-01 2.419333843268e-01 2.312533647345e-01 2.218452781876e-01 2.261467268770e-01 2.424799234127e-01 2.723244876204e-01 3.139117177000e-01 3.597337815005e-01 4.058779061542e-01 4.505267642945e-01 4.932660087179e-01 5.343561982764e-01 5.742640661169e-01 6.134320857776e-01 6.522961520555e-01 6.914225566456e-01 7.316247596697e-01 7.738419272691e-01 8.186710388051e-01 8.656911046322e-01 9.130087938507e-01 9.574874130304e-01 9.956220608578e-01 1.024716213977e+00 1.043816233268e+00 1.053959715951e+00 1.057651189240e+00 1.057811584806e+00 1.056606031514e+00 1.054679880873e+00 1.051080281029e+00 1.043748950083e+00 1.030234121363e+00 1.008491381592e+00 9.775299211645e-01 9.378525562940e-01 8.915752766749e-01 8.420666634197e-01 7.931265362099e-01 7.479858122931e-01 7.086108657270e-01 6.755783293369e-01 6.484682582064e-01 6.262044472196e-01 6.072369667150e-01 5.906010603847e-01 5.681094866450e-01 5.510720346795e-01 5.491167770508e-01 5.648547082734e-01 5.991642880370e-01 6.349152843559e-01 6.791878869654e-01 7.301185742070e-01 7.859146424130e-01 8.446883583580e-01 9.045476001908e-01 9.635165560763e-01 1.019543920475e+00 1.070694646195e+00 1.115474552726e+00 1.153115905888e+00 1.183716656487e+00 1.208252737247e+00 1.228519864768e+00 1.246847004463e+00 1.265503239300e+00 1.285712622290e+00 1.306817427092e+00 1.326147837920e+00 1.339951019813e+00 1.344975312678e+00 1.339952211504e+00 1.326148343896e+00 1.306816897226e+00 1.285711658567e+00 1.265504622818e+00 1.246846567853e+00 1.228518209920e+00 1.208251808539e+00 1.183717213962e+00 1.153117506009e+00 1.115475166725e+00 1.070694462674e+00 1.019544599578e+00 9.635175166213e-01 9.045486933646e-01 8.446868565404e-01 7.859121592686e-01 7.301189268192e-01 6.791902189230e-01 6.349134202184e-01 5.991633477621e-01 5.648561829767e-01 5.491167253263e-01 5.510722257726e-01 5.681093760235e-01 5.905992952258e-01 6.072379442324e-01 6.262036116354e-01 6.484685972792e-01 6.755782859926e-01 7.086123604167e-01 7.479854174581e-01 7.931238463483e-01 8.420675210115e-01 8.915770111496e-01 9.378506778571e-01 9.775263141821e-01 1.008493702816e+00 1.030235398288e+00 1.043749686629e+00 1.051081114280e+00 1.054679025090e+00 1.056605185927e+00 1.057813809074e+00 1.057651396887e+00 1.053956383807e+00 1.043815900067e+00 1.024716785994e+00 9.956239521095e-01 9.574887800481e-01 9.130090290844e-01 8.656912018351e-01 8.186722485916e-01 7.738382566507e-01 7.316228377798e-01 6.914255707400e-01 6.522971307750e-01 6.134301396060e-01 5.742620418645e-01 5.343586033936e-01 4.932669058143e-01 4.505249375072e-01 4.058775835489e-01 3.597372413138e-01 3.139128402827e-01 2.723212397320e-01 2.424784230225e-01 2.261469519635e-01 2.218426166122e-01 2.312525572126e-01 2.419348415675e-01 2.448699703754e-01
 2.717190614164e-01 2.682027924443e-01 2.553346364687e-01 2.423848413363e-01 2.386128748770e-01 2.481379766445e-01 2.789679235182e-01 3.232387246528e-01 3.727142551354e-01 4.228401268719e-01 4.712812739981e-01 5.172201418547e-01 5.605760219715e-01 6.015340566408e-01 6.403058288381e-01 6.771279209166e-01 7.124643164309e-01 7.472767686237e-01 7.830345983537e-01 8.212241135863e-01 8.623862703127e-01 9.052863571853e-01 9.468746451575e-01 9.832669125054e-01 1.011248560715e+00 1.029544826570e+00 1.039260930119e+00 1.043302413753e+00 1.045043926494e+00 1.046823747220e+00 1.048970768538e+00 1.049785141131e+00 1.046286811058e+00 1.035247054366e+00 1.014188667307e+00 9.821041070576e-01 9.398868844319e-01 8.902859696535e-01 8.373672064166e-01 7.854445110961e-01 7.378917273736e-01 6.964641356763e-01 6.614082094842e-01 6.321587446879e-01 6.077879349679e-01 5.870081263539e-01 5.689808923836e-01 5.521504237932e-01 5.378184671500e-01 5.365123971151e-01 5.519706006173e-01 5.818300743196e-01 6.198777533004e-01 6.685389399999e-01 7.248168497718e-01 7.866416427597e-01 8.517432865070e-01 9.178474525731e-01 9.826149547202e-01 1.043588381775e+00 1.098340553136e+00 1.144790079214e+00 1.181568004421e+00 1.208324038248e+00 1.225927590001e+00 1.236587928141e+00 1.243615543216e+00 1.250692108382e+00 1.260523558567e+00 1.273525049422e+00 1.287414627013e+00 1.298234905022e+00 1.302327627095e+00 1.298234944373e+00 1.287414208806e+00 1.273524000216e+00 1.260523155614e+00 1.250694058276e+00 1.243614217188e+00 1.236585897680e+00 1.225928105338e+00 1.208323300585e+00 1.181567955892e+00 1.144789475261e+00 1.098339563478e+00 1.043588346037e+00 9.826155395744e-01 9.178472637921e-01 8.517434523835e-01 7.866418770234e-01 7.248159750872e-01 6.685413459394e-01 6.198758782790e-01 5.818303516796e-01 5.519724309501e-01 5.365147926220e-01 5.378181110271e-01 5.521502060524e-01 5.689796374675e-01 5.870096069194e-01 6.077890398466e-01 6.321577843081e-01 6.614076770626e-01 6.964658777089e-01 7.378919500066e-01 7.854414060371e-01 8.373691432043e-01 8.902872567993e-01 9.398859656006e-01 9.821032689870e-01 1.014188333379e+00 1.035247854941e+00 1.046286090169e+00 1.049784794569e+00 1.048970299823e+00 1.046822954144e+00 1.045044411750e+00 1.043302006930e+00 1.039259568890e+00 1.029544493670e+00 1.011248159250e+00 9.832678486170e-01 9.468724660077e-01 9.052860500315e-01 8.623884858305e-01 8.212246308462e-01 7.830341567835e-01 7.472755267902e-01 7.124639862127e-01 6.771262629184e-01 6.403039602258e-01 6.015344370119e-01 5.605773793700e-01 5.172223783776e-01 4.712817172688e-01 4.228377979063e-01 3.727173986310e-01 3.232392580867e-01 2.789643825963e-01 2.481378736685e-01 2.386141954037e-01 2.423831670270e-01 2.553344305215e-01 2.682030585185e-01 2.717190614164e-01
 3.041027701462e-01 3.000956014759e-01 2.852671398297e-01 2.690938579054e-01 2.588219312338e-01 2.642819642488e-01 2.943243323282e-01 3.412363629668e-01 3.950665938683e-01 4.503315391189e-01 5.039628042062e-01 5.545851756871e-01 6.017161123280e-01 6.453277793792e-01 6.855841738936e-01 7.227969916459e-01 7.575600585539e-01 7.910327385655e-01 8.249870880412e-01 8.613202043019e-01 9.009867087343e-01 9.429613495255e-01 9.840820312796e-01 1.020120648045e+00 1.047504343496e+00 1.064847205224e+00 1.073501742744e+00 1.076914919304e+00 1.079026468171e+00 1.082437310896e+00 1.087222087695e+00 1.090955825067e+00 1.089688567292e+00 1.079327440934e+00 1.056868766379e+00 1.021266347069e+00 9.738870354871e-01 9.183383377110e-01 8.596750289340e-01 8.029893899239e-01 7.518955612774e-01 7.077989360628e-01 6.702703217491e-01 6.382021712535e-01 6.104639142406e-01 5.857182374310e-01 5.628622901088e-01 5.368905879314e-01 5.206989886804e-01 5.195514763592e-01 5.374216153244e-01 5.753942149451e-01 6.215430451145e-01 6.785385017026e-01 7.433269142086e-01 8.137912653215e-01 8.874030230080e-01 9.616080279232e-01 1.033806759732e+00 1.101232746267e+00 1.161058533265e+00 1.210738652818e+00 1.248415293288e+00 1.273375855825e+00 1.286395194496e+00 1.289998818848e+00 1.288299325228e+00 1.286187477369e+00 1.287680728860e+00 1.294183936239e+00 1.303778950755e+00 1.312299590963e+00 1.315691690324e+00 1.312299057571e+00 1.303777604056e+00 1.294184324640e+00 1.287681347854e+00 1.286187465926e+00 1.288300550492e+00 1.289997637721e+00 1.286397475003e+00 1.273374445288e+00 1.248413237604e+00 1.210736282468e+00 1.161061633062e+00 1.101232682946e+00 1.033809367681e+00 9.616076742070e-01 8.874015930095e-01 8.137935921222e-01 7.433265731857e-01 6.785391273013e-01 6.215410367314e-01 5.753948934135e-01 5.374218549898e-01 5.195555549385e-01 5.206982354411e-01 5.368914757093e-01 5.628623088758e-01 5.857183463135e-01 6.104641915607e-01 6.382019047848e-01 6.702711170006e-01 7.077978213925e-01 7.518977209202e-01 8.029872291917e-01 8.596756405524e-01 9.183384599082e-01 9.738891003754e-01 1.021268183770e+00 1.056866744657e+00 1.079328988586e+00 1.089687383408e+00 1.090957435587e+00 1.087223275403e+00 1.082435640731e+00 1.079025636058e+00 1.076915543033e+00 1.073502874139e+00 1.064847667127e+00 1.047504222874e+00 1.020121138536e+00 9.840823854329e-01 9.429600015540e-01 9.009876628366e-01 8.613206035199e-01 8.249877023934e-01 7.910342591511e-01 7.575611344041e-01 7.227947943405e-01 6.855835845777e-01 6.453289288609e-01 6.017180350210e-01 5.545860298482e-01 5.039654419643e-01 4.503282593327e-01 3.950681909825e-01 3.412379456823e-01 2.943226679600e-01 2.642826922921e-01 2.588251663964e-01 2.690940936860e-01 2.852684298218e-01 3.000953712702e-01 3.041027701462e-01
 3.400471833228e-01 3.354615608176e-01 3.183736353668e-01 2.983514650357e-01 2.809612538609e-01 2.776518776541e-01 3.032382621019e-01 3.499909848181e-01 4.060105809032e-01 4.645632541019e-01 5.217032324774e-01 5.754990172696e-01 6.251807486712e-01 6.706649468882e-01 7.122322562127e-01 7.503862883027e-01 7.858793513834e-01 8.199422343930e-01 8.543432714397e-01 8.909820432895e-01 9.308152254093e-01 9.727735400784e-01 1.013580902640e+00 1.048827705205e+00 1.074817636869e+00 1.090239306433e+00 1.096769246002e+00 1.098376782200e+00 1.099536830256e+00 1.103113330559e+00 1.108992087352e+00 1.114129901447e+00 1.113747898385e+00 1.102983284362e+00 1.078391455738e+00 1.038950392117e+00 9.865400987642e-01 9.256780731657e-01 8.624327408945e-01 8.026139238598e-01 7.499008965955e-01 7.050337136803e-01 6.666042124227e-01 6.327495388629e-01 6.021394625434e-01 5.736642057510e-01 5.467792273847e-01 5.168035945480e-01 4.986188344282e-01 4.971595616563e-01 5.167809090659e-01 5.579482177363e-01 6.093692512332e-01 6.740910057524e-01 7.468463363730e-01 8.249144146321e-01 9.054107398993e-01 9.856306871631e-01 1.062946682913e+00 1.134570262522e+00 1.197561773613e+00 1.249160971144e+00 1.287223917253e+00 1.310753247314e+00 1.320397738968e+00 1.318825021026e+00 1.310674429468e+00 1.301706595662e+00 1.296944946503e+00 1.298582215193e+00 1.304993085994e+00 1.311837630379e+00 1.314726657535e+00 1.311839151872e+00 1.304992879408e+00 1.298582214140e+00 1.296945099903e+00 1.301705859564e+00 1.310676735784e+00 1.318824053920e+00 1.320398030011e+00 1.310753560876e+00 1.287221216065e+00 1.249160148966e+00 1.197565544607e+00 1.134569895116e+00 1.062949526680e+00 9.856304428193e-01 9.054074072306e-01 8.249169688869e-01 7.468454897867e-01 6.740935087124e-01 6.093701359697e-01 5.579493171258e-01 5.167797441771e-01 4.971601955371e-01 4.986189388380e-01 5.168053225536e-01 5.467801849858e-01 5.736624702244e-01 6.021386017431e-01 6.327494987128e-01 6.666047897359e-01 7.050319549434e-01 7.499025027776e-01 8.026125416181e-01 8.624324679086e-01 9.256765692507e-01 9.865407359837e-01 1.038952641673e+00 1.078389326639e+00 1.102985105728e+00 1.113745917668e+00 1.114132387767e+00 1.108992436465e+00 1.103110907345e+00 1.099537053447e+00 1.098378494883e+00 1.096768004026e+00 1.090238102452e+00 1.074817836025e+00 1.048826426675e+00 1.013581441051e+00 9.727743069637e-01 9.308142123758e-01 8.909838962546e-01 8.543438696052e-01 8.199410715584e-01 7.858810078022e-01 7.503852093157e-01 7.122320343701e-01 6.706650730736e-01 6.251817311886e-01 5.754969570095e-01 5.217053528451e-01 4.645617711183e-01 4.060104695273e-01 3.499931813570e-01 3.032401242167e-01 2.776509828604e-01 2.809619216332e-01 2.983526860954e-01 3.183741385332e-01 3.354599216062e-01 3.400471833228e-01
 3.768325821139e-01 3.714958391873e-01 3.516195682552e-01 3.268100581866e-01 3.015289576460e-01 2.873832794807e-01 3.059356816246e-01 3.506036564548e-01 4.072876651366e-01 4.675294869554e-01 5.263404610734e-01 5.813760281916e-01 6.318636365128e-01 6.779787303059e-01 7.203837774481e-01 7.598939003146e-01 7.973640382708e-01 8.338698554146e-01 8.708103271664e-01 9.096583472512e-01 9.509995218117e-01 9.935467557772e-01 1.033951439787e+00 1.067838192030e+00 1.091646572616e+00 1.104320158480e+00 1.107923091193e+00 1.106902011929e+00 1.106176492269e+00 1.108822297037e+00 1.114573494977e+00 1.119883495879e+00 1.119299171979e+00 1.107358870238e+00 1.080305527387e+00 1.037230020722e+00 9.805718554966e-01 9.157378692764e-01 8.497247963734e-01 7.888372782279e-01 7.364886498878e-01 6.924102182928e-01 6.540378097738e-01 6.188248512112e-01 5.855210633539e-01 5.536277697199e-01 5.235749038279e-01 4.913156476007e-01 4.713335377517e-01 4.690113806940e-01 4.892537361253e-01 5.313521476796e-01 5.867923180348e-01 6.590128107832e-01 7.396072263974e-01 8.247112253328e-01 9.108184737743e-01 9.950844093127e-01 1.075053404174e+00 1.148245352611e+00 1.212010178505e+00 1.263754650285e+00 1.301333115652e+00 1.323609263722e+00 1.331061190210e+00 1.326301143238e+00 1.314153411501e+00 1.300841719956e+00 1.292029008102e+00 1.290460319048e+00 1.294759747746e+00 1.300489160103e+00 1.303042940217e+00 1.300491429081e+00 1.294758712841e+00 1.290461536158e+00 1.292027905065e+00 1.300841816451e+00 1.314155142475e+00 1.326298770969e+00 1.331061217421e+00 1.323609905081e+00 1.301331852431e+00 1.263755361568e+00 1.212012123211e+00 1.148242114249e+00 1.075055054794e+00 9.950859248892e-01 9.108162878648e-01 8.247136101147e-01 7.396069484776e-01 6.590140122799e-01 5.867965993568e-01 5.313535709790e-01 4.892505659510e-01 4.690110145827e-01 4.713343442197e-01 4.913174589751e-01 5.235763522995e-01 5.536272265260e-01 5.855190990851e-01 6.188268521249e-01 6.540374280303e-01 6.924074777146e-01 7.364897973977e-01 7.888381048123e-01 8.497247981443e-01 9.157389808697e-01 9.805690980500e-01 1.037231025526e+00 1.080305628937e+00 1.107360715127e+00 1.119298961913e+00 1.119884853856e+00 1.114572605536e+00 1.108821236848e+00 1.106175325022e+00 1.106902607629e+00 1.107920943134e+00 1.104319234987e+00 1.091645647793e+00 1.067838012647e+00 1.033950803919e+00 9.935482631499e-01 9.509994536758e-01 9.096601926614e-01 8.708120383206e-01 8.338693071840e-01 7.973650189043e-01 7.598919425255e-01 7.203843012789e-01 6.779807779955e-01 6.318621016686e-01 5.813747356130e-01 5.263440991447e-01 4.675286301417e-01 4.072868317475e-01 3.506060105634e-01 3.059361432451e-01 2.873816816022e-01 3.015270474611e-01 3.268114872208e-01 3.516194491836e-01 3.714954928533e-01 3.768325821139e-01
 4.113554960091e-01 4.050939827031e-01 3.819491559280e-01 3.516326459245e-01 3.182136691886e-01 2.930918802350e-01 3.040148295432e-01 3.461437102315e-01 4.027870197748e-01 4.633209261646e-01 5.217144407788e-01 5.755337204139e-01 6.244769449533e-01 6.694512592311e-01 7.118220077826e-01 7.528231243594e-01 7.932782068295e-01 8.337678599581e-01 8.749188163845e-01 9.173712239256e-01 9.610873791275e-01 1.004487980292e+00 1.044251229023e+00 1.076259308907e+00 1.097311226787e+00 1.106745728826e+00 1.107042391016e+00 1.103045412696e+00 1.099964058552e+00 1.100987056820e+00 1.105694051836e+00 1.110171629321e+00 1.108517529675e+00 1.094924365015e+00 1.065539763447e+00 1.019709731757e+00 9.604725963250e-01 8.940377343947e-01 8.280238154535e-01 7.687447595935e-01 7.187509536496e-01 6.763721974919e-01 6.379059943435e-01 6.005468136370e-01 5.637030402495e-01 5.280004089800e-01 4.950918085292e-01 4.612714040982e-01 4.395630708164e-01 4.359286334302e-01 4.560762284383e-01 4.985510437304e-01 5.584142410732e-01 6.390665402833e-01 7.283445597913e-01 8.206755457154e-01 9.116178724951e-01 9.981279421232e-01 1.078103469230e+00 1.149764804175e+00 1.211276653214e+00 1.260731318323e+00 1.296384888445e+00 1.317179465366e+00 1.323392872580e+00 1.317336394763e+00 1.303601610588e+00 1.288396378563e+00 1.277590692479e+00 1.274245224936e+00 1.277232649740e+00 1.282199644949e+00 1.284508024816e+00 1.282199529687e+00 1.277231717525e+00 1.274247455822e+00 1.277589124682e+00 1.288398573999e+00 1.303605086220e+00 1.317332961265e+00 1.323393996242e+00 1.317180265515e+00 1.296384851992e+00 1.260731860432e+00 1.211277746005e+00 1.149763960834e+00 1.078103862623e+00 9.981301380023e-01 9.116177276041e-01 8.206766363385e-01 7.283441373527e-01 6.390675189755e-01 5.584167662936e-01 4.985511643388e-01 4.560748841456e-01 4.359292159353e-01 4.395636866361e-01 4.612720054501e-01 4.950915387071e-01 5.280011347201e-01 5.637020578313e-01 6.005490775186e-01 6.379063672673e-01 6.763689104848e-01 7.187513181244e-01 7.687451373804e-01 8.280249546760e-01 8.940396553923e-01 9.604718191534e-01 1.019710240326e+00 1.065541273095e+00 1.094925995359e+00 1.108517599946e+00 1.110171659957e+00 1.105692567682e+00 1.100987552730e+00 1.099963151690e+00 1.103043857671e+00 1.107042933649e+00 1.106746812966e+00 1.097311066030e+00 1.076258752774e+00 1.044251133447e+00 1.004487845095e+00 9.610883162582e-01 9.173723020730e-01 8.749193621650e-01 8.337690505266e-01 7.932791174775e-01 7.528215985431e-01 7.118227594141e-01 6.694523864273e-01 6.244758425120e-01 5.755327508862e-01 5.217191983752e-01 4.633196801365e-01 4.027860724603e-01 3.461443715088e-01 3.040144382168e-01 2.930903802584e-01 3.182117190248e-01 3.516342457792e-01 3.819496396924e-01 4.050942399294e-01 4.113554960091e-01
 4.404448446602e-01 4.331238993128e-01 4.064025804736e-01 3.702377573117e-01 3.289807507237e-01 2.942655632549e-01 2.991689758933e-01 3.400767756097e-01 3.969860651947e-01 4.568455928717e-01 5.128422660392e-01 5.629202231427e-01 6.078190355724e-01 6.496957066791e-01 6.909556279199e-01 7.333015044332e-01 7.772970081206e-01 8.226430373510e-01 8.688167901182e-01 9.153826838880e-01 9.615989749500e-01 1.005657179865e+00 1.044415767945e+00 1.074198702495e+00 1.092309844666e+00 1.098538757635e+00 1.095730958845e+00 1.088971321588e+00 1.083555781650e+00 1.082622742177e+00 1.085608389657e+00 1.088415207191e+00 1.085021876686e+00 1.069635333270e+00 1.038616725895e+00 9.917485916107e-01 9.326727340390e-01 8.681544424664e-01 8.058698403967e-01 7.512977783653e-01 7.053067358517e-01 6.644991444297e-01 6.243421329523e-01 5.825223649463e-01 5.399351705074e-01 4.990000454682e-01 4.628774776078e-01 4.278525527448e-01 4.046013028834e-01 3.996175274308e-01 4.198126427851e-01 4.637633055149e-01 5.301666742721e-01 6.213594163413e-01 7.209692252698e-01 8.212756753378e-01 9.166722253293e-01 1.003850122471e+00 1.081208469510e+00 1.148050460074e+00 1.203891366839e+00 1.248107021931e+00 1.279861752470e+00 1.298450423958e+00 1.303970995652e+00 1.298172666531e+00 1.284970544839e+00 1.270016515999e+00 1.258931006131e+00 1.254863936265e+00 1.256989310306e+00 1.261286555154e+00 1.263343988227e+00 1.261287240187e+00 1.256988734060e+00 1.254865046737e+00 1.258928943616e+00 1.270019293208e+00 1.284973246702e+00 1.298171042209e+00 1.303971291751e+00 1.298451557498e+00 1.279860681955e+00 1.248106971089e+00 1.203892596899e+00 1.148051681288e+00 1.081209278839e+00 1.003849805263e+00 9.166720530140e-01 8.212746048216e-01 7.209691614470e-01 6.213602421063e-01 5.301666142589e-01 4.637629969328e-01 4.198141922192e-01 3.996186503429e-01 4.046000756169e-01 4.278507435346e-01 4.628763274995e-01 4.990003612659e-01 5.399349595257e-01 5.825212668006e-01 6.243436220935e-01 6.644975102407e-01 7.053088852229e-01 7.512964205908e-01 8.058701378146e-01 8.681564369830e-01 9.326743430832e-01 9.917471557366e-01 1.038616266236e+00 1.069637839570e+00 1.085019027322e+00 1.088413906441e+00 1.085607220793e+00 1.082625282503e+00 1.083556024781e+00 1.088969751713e+00 1.095731924054e+00 1.098538100769e+00 1.092309622909e+00 1.074198493966e+00 1.044416326686e+00 1.005655553105e+00 9.616001993025e-01 9.153833655680e-01 8.688165071782e-01 8.226446258723e-01 7.772967337517e-01 7.333000032051e-01 6.909555986371e-01 6.496955822315e-01 6.078180991598e-01 5.629185797747e-01 5.128447860512e-01 4.568433934564e-01 3.969850647040e-01 3.400782518378e-01 2.991686124385e-01 2.942652785259e-01 3.289807514219e-01 3.702366386766e-01 4.064040165801e-01 4.331243187674e-01 4.404448446602e-01
 4.613565137811e-01 4.528808873315e-01 4.224497786291e-01 3.804239087316e-01 3.320216343969e-01 2.900374967512e-01 2.923607244051e-01 3.349551273188e-01 3.934286569470e-01 4.524072441660e-01 5.047895291030e-01 5.493982752576e-01 5.885010338039e-01 6.259136282634e-01 6.653086863733e-01 7.088010669297e-01 7.564028461305e-01 8.065897864615e-01 8.574597385764e-01 9.074901813059e-01 9.553664701731e-01 9.992606982921e-01 1.036424409071e+00 1.063755082259e+00 1.079120206194e+00 1.082723633556e+00 1.077624003654e+00 1.068892121189e+00 1.061629211201e+00 1.058732790773e+00 1.059506085221e+00 1.059948593573e+00 1.054352541605e+00 1.037401209732e+00 1.006025057293e+00 9.606140584095e-01 9.053189094437e-01 8.469780854768e-01 7.924691127531e-01 7.453666906965e-01 7.041168011085e-01 6.635622370083e-01 6.189327976177e-01 5.692165282847e-01 5.176102499447e-01 4.690485562521e-01 4.286291411591e-01 3.924677587081e-01 3.681372113793e-01 3.624513002478e-01 3.839980699101e-01 4.321215881292e-01 5.083784750324e-01 6.125528981777e-01 7.240460619738e-01 8.329374660011e-01 9.324617812485e-01 1.019045636098e+00 1.091669631999e+00 1.150931343810e+00 1.198095595896e+00 1.234323050728e+00 1.260177257690e+00 1.275630096753e+00 1.280664062374e+00 1.276265616636e+00 1.265258273472e+00 1.252230232979e+00 1.242129229171e+00 1.237984923818e+00 1.239367430442e+00 1.242865341569e+00 1.244592575996e+00 1.242866301186e+00 1.239365858163e+00 1.237988226933e+00 1.242126523481e+00 1.252230624196e+00 1.265257423210e+00 1.276263939166e+00 1.280666418543e+00 1.275631482401e+00 1.260176528941e+00 1.234324261333e+00 1.198095739123e+00 1.150930774252e+00 1.091669560138e+00 1.019044822032e+00 9.324625590230e-01 8.329375740296e-01 7.240455502260e-01 6.125542410832e-01 5.083771498889e-01 4.321220031849e-01 3.840009056972e-01 3.624519025208e-01 3.681340703978e-01 3.924660678367e-01 4.286282415503e-01 4.690483371491e-01 5.176115947751e-01 5.692137945015e-01 6.189345179024e-01 6.635620169371e-01 7.041176138917e-01 7.453675956816e-01 7.924685819012e-01 8.469801157853e-01 9.053200724258e-01 9.606117248139e-01 1.006023108532e+00 1.037404848698e+00 1.054350159850e+00 1.059948266322e+00 1.059505719635e+00 1.058734258443e+00 1.061630271083e+00 1.068890014486e+00 1.077625471163e+00 1.082722726815e+00 1.079119788139e+00 1.063756902127e+00 1.036425826720e+00 9.992614409548e-01 9.553664733609e-01 9.074887863870e-01 8.574601630477e-01 8.065919082150e-01 7.564032288780e-01 7.088023991471e-01 6.653076935259e-01 6.259153036942e-01 5.885011004829e-01 5.493983536331e-01 5.047887756169e-01 4.524077400727e-01 3.934308266106e-01 3.349549052474e-01 2.923596263653e-01 2.900374643989e-01 3.320227624190e-01 3.804238426046e-01 4.224508890032e-01 4.528812755682e-01 4.613565137811e-01
 4.724123465177e-01 4.627264820007e-01 4.285945258603e-01 3.809161078820e-01 3.262774479153e-01 2.797161451620e-01 2.838320277790e-01 3.316997971531e-01 3.935027551887e-01 4.521405874164e-01 5.008889484844e-01 5.398535495588e-01 5.730460823214e-01 6.060702677581e-01 6.438334900148e-01 6.886563077209e-01 7.397020667116e-01 7.940223782880e-01 8.483546868318e-01 9.002799134166e-01 9.482152724216e-01 9.906137498889e-01 1.025346651382e+00 1.050006262893e+00 1.063042452482e+00 1.064969853926e+00 1.058829735664e+00 1.049349020279e+00 1.041088770243e+00 1.036482224235e+00 1.034739153426e+00 1.032271871683e+00 1.024185834079e+00 1.006140122454e+00 9.759687597318e-01 9.347395653666e-01 8.868236118939e-01 8.384378394415e-01 7.946612903485e-01 7.563330891159e-01 7.192501715924e-01 6.769268876148e-01 6.249644658587e-01 5.641016928010e-01 5.002165034258e-01 4.412638173535e-01 3.948259912991e-01 3.571715265891e-01 3.324507634623e-01 3.274967307391e-01 3.528616521701e-01 4.088687913608e-01 4.980733234926e-01 6.164942410883e-01 7.400890380197e-01 8.571935932665e-01 9.601296848784e-01 1.045154341516e+00 1.111836456313e+00 1.162078082314e+00 1.198996667382e+00 1.225764234819e+00 1.244642464291e+00 1.256553357374e+00 1.261457415064e+00 1.259460568637e+00 1.251991558155e+00 1.242201558241e+00 1.234015927293e+00 1.230191621721e+00 1.230784195911e+00 1.233268799385e+00 1.234555588306e+00 1.233268233499e+00 1.230782707979e+00 1.230196397747e+00 1.234014167251e+00 1.242201905381e+00 1.251992848015e+00 1.259459148931e+00 1.261459107702e+00 1.256554371336e+00 1.244641961080e+00 1.225764917999e+00 1.198996447018e+00 1.162077068157e+00 1.111835926841e+00 1.045155127353e+00 9.601311660215e-01 8.571934189092e-01 7.400883849172e-01 6.164959165389e-01 4.980733008128e-01 4.088695372701e-01 3.528640309367e-01 3.274981607622e-01 3.324504401821e-01 3.571716667129e-01 3.948271930873e-01 4.412647548555e-01 5.002182270859e-01 5.640989388227e-01 6.249646572150e-01 6.769273167714e-01 7.192501295079e-01 7.563333049726e-01 7.946616854996e-01 8.384375787696e-01 8.868261472486e-01 9.347392898006e-01 9.759670869319e-01 1.006141180689e+00 1.024184387408e+00 1.032270799905e+00 1.034739691861e+00 1.036482768699e+00 1.041089355072e+00 1.049347689804e+00 1.058831456754e+00 1.064969136356e+00 1.063040626199e+00 1.050007316388e+00 1.025344796402e+00 9.906139984541e-01 9.482178520527e-01 9.002794881142e-01 8.483536219294e-01 7.940235955515e-01 7.397020941747e-01 6.886574886361e-01 6.438322792801e-01 6.060707947938e-01 5.730466764093e-01 5.398523565871e-01 5.008874091857e-01 4.521409009544e-01 3.935021326608e-01 3.316999982234e-01 2.838324331859e-01 2.797179440965e-01 3.262788465719e-01 3.809174219566e-01 4.285926856919e-01 4.627263758689e-01 4.724123465177e-01
 4.736123093534e-01 4.626977490471e-01 4.249804787607e-01 3.719892460734e-01 3.121267167039e-01 2.635691829567e-01 2.735857306886e-01 3.295542657020e-01 3.959181337117e-01 4.549763302640e-01 5.010541647046e-01 5.357697409688e-01 5.648136077817e-01 5.953090327228e-01 6.330309633843e-01 6.801352619608e-01 7.347222739807e-01 7.924677713590e-01 8.489756006127e-01 9.012367613147e-01 9.476986554110e-01 9.873501034455e-01 1.018888179284e+00 1.040734964030e+00 1.051940879332e+00 1.053230411655e+00 1.047401393620e+00 1.038503981325e+00 1.030225745843e+00 1.024318105096e+00 1.019937483220e+00 1.014188130498e+00 1.003420590841e+00 9.846639904455e-01 9.568666403617e-01 9.216743682016e-01 8.832087820354e-01 8.463450001593e-01 8.137189575159e-01 7.833076575158e-01 7.487756798381e-01 7.029536529010e-01 6.421327309515e-01 5.686869628283e-01 4.908726272929e-01 4.195973039302e-01 3.652908447477e-01 3.252370220688e-01 3.008369567990e-01 2.985900018963e-01 3.307617620646e-01 3.979519523682e-01 5.011022290939e-01 6.326206696271e-01 7.664866758018e-01 8.899716563998e-01 9.948707474128e-01 1.077448919710e+00 1.137870338577e+00 1.179237023640e+00 1.206336901503e+00 1.224236322770e+00 1.236881230920e+00 1.246196295584e+00 1.252172223131e+00 1.253982674735e+00 1.251518484007e+00 1.246277293920e+00 1.240964714751e+00 1.237971828345e+00 1.237885666428e+00 1.239287809938e+00 1.240074999832e+00 1.239285159056e+00 1.237886006191e+00 1.237973264911e+00 1.240963741093e+00 1.246277177499e+00 1.251521595108e+00 1.253982253733e+00 1.252170741164e+00 1.246196726431e+00 1.236879240306e+00 1.224236409377e+00 1.206338915678e+00 1.179233890817e+00 1.137870803626e+00 1.077448455106e+00 9.948725475621e-01 8.899720997079e-01 7.664836588746e-01 6.326200748368e-01 5.011034362887e-01 3.979528821218e-01 3.307617252510e-01 2.985917940524e-01 3.008378139816e-01 3.252365564109e-01 3.652903157449e-01 4.195975271625e-01 4.908749025130e-01 5.686856438108e-01 6.421338136036e-01 7.029534517245e-01 7.487748684711e-01 7.833073549873e-01 8.137194968017e-01 8.463426397920e-01 8.832093105500e-01 9.216730615941e-01 9.568657088069e-01 9.846632970810e-01 1.003419648607e+00 1.014187512263e+00 1.019938950908e+00 1.024316608123e+00 1.030224806702e+00 1.038502917365e+00 1.047404286361e+00 1.053230793656e+00 1.051938561813e+00 1.040735047893e+00 1.018886536386e+00 9.873477846025e-01 9.477010302229e-01 9.012369578029e-01 8.489737277534e-01 7.924681711431e-01 7.347235673040e-01 6.801346485865e-01 6.330290561552e-01 5.953078590725e-01 5.648136824809e-01 5.357684863638e-01 5.010551664420e-01 4.549753953043e-01 3.959182049535e-01 3.295545439626e-01 2.735838868442e-01 2.635684400228e-01 3.121256441706e-01 3.719900396259e-01 4.249794116086e-01 4.626976882422e-01 4.736123093534e-01
 4.669186855581e-01 4.548098751350e-01 4.137363965789e-01 3.558365799617e-01 2.917562848943e-01 2.432209594108e-01 2.616512291062e-01 3.264827539833e-01 3.973207415782e-01 4.571275056001e-01 5.018071058123e-01 5.345342030505e-01 5.623878752405e-01 5.934531655762e-01 6.337387780856e-01 6.848084259681e-01 7.436609961785e-01 8.048635007028e-01 8.632180621829e-01 9.153800840040e-01 9.599575023091e-01 9.965717207155e-01 1.024836337314e+00 1.044093639575e+00 1.054039835406e+00 1.055583555842e+00 1.051134257247e+00 1.043850444272e+00 1.036342082180e+00 1.029557580971e+00 1.022605850094e+00 1.013422848023e+00 9.997856539205e-01 9.802324427080e-01 9.548215019589e-01 9.255140561994e-01 8.957711368118e-01 8.687816275842e-01 8.448550682092e-01 8.197671956997e-01 7.859206937058e-01 7.359649746922e-01 6.668292614576e-01 5.820092867467e-01 4.913436174582e-01 4.079691840937e-01 3.448159917997e-01 3.011142796243e-01 2.774596619274e-01 2.796811016561e-01 3.206801495371e-01 4.001261722984e-01 5.151553242510e-01 6.562030379466e-01 7.967145726346e-01 9.234718066469e-01 1.028131908012e+00 1.107226027037e+00 1.161601322814e+00 1.195437589948e+00 1.214894576582e+00 1.226546489149e+00 1.235682691911e+00 1.245008812870e+00 1.254444840361e+00 1.262213805734e+00 1.266639978180e+00 1.267558060213e+00 1.266409939495e+00 1.265169632822e+00 1.264975801378e+00 1.265567344281e+00 1.265932838544e+00 1.265564197059e+00 1.264977031852e+00 1.265170492781e+00 1.266407237855e+00 1.267557578602e+00 1.266642898485e+00 1.262211978204e+00 1.254445403936e+00 1.245010357288e+00 1.235682488371e+00 1.226548009457e+00 1.214897952512e+00 1.195434697948e+00 1.161603499037e+00 1.107225064541e+00 1.028133029507e+00 9.234728135363e-01 7.967128164240e-01 6.562052852474e-01 5.151569868226e-01 4.001271605582e-01 3.206769582633e-01 2.796806152246e-01 2.774604328648e-01 3.011148052796e-01 3.448135130110e-01 4.079699362684e-01 4.913459059797e-01 5.820076944433e-01 6.668313334841e-01 7.359670010292e-01 7.859179276410e-01 8.197696222131e-01 8.448573770540e-01 8.687818352039e-01 8.957708116723e-01 9.255126651795e-01 9.548211151886e-01 9.802347702204e-01 9.997829739898e-01 1.013421504023e+00 1.022607533798e+00 1.029556377054e+00 1.036340808944e+00 1.043850875464e+00 1.051134083764e+00 1.055586470096e+00 1.054039614325e+00 1.044094586491e+00 1.024835967415e+00 9.965708009836e-01 9.599578752159e-01 9.153792245766e-01 8.632188869633e-01 8.048648766066e-01 7.436615283294e-01 6.848080558198e-01 6.337374820748e-01 5.934539107785e-01 5.623874945846e-01 5.345341836752e-01 5.018083512210e-01 4.571263477086e-01 3.973214251150e-01 3.264835000533e-01 2.616524283713e-01 2.432226387934e-01 2.917557287424e-01 3.558352486274e-01 4.137372668437e-01 4.548105759163e-01 4.669186855581e-01
 4.560288542930e-01 4.428351382500e-01 3.987664034764e-01 3.364131787441e-01 2.689961710801e-01 2.214141785785e-01 2.480097673395e-01 3.199394585160e-01 3.937863334131e-01 4.540551797132e-01 4.984434729497e-01 5.315556527427e-01 5.614130222748e-01 5.963548158344e-01 6.419417651115e-01 6.988405816322e-01 7.631294808296e-01 8.286574272723e-01 8.897591551205e-01 9.428700104768e-01 9.867139638252e-01 1.021417863061e+00 1.047414272908e+00 1.064939783725e+00 1.074367179344e+00 1.076819006365e+00 1.074313921957e+00 1.069121151837e+00 1.062768731972e+00 1.055437387106e+00 1.046170349377e+00 1.033660818435e+00 1.016962046820e+00 9.959220453271e-01 9.714618150309e-01 9.456213510643e-01 9.211005624429e-01 8.997049263345e-01 8.801979182184e-01 8.571920761592e-01 8.225830677428e-01 7.690558397837e-01 6.938693696470e-01 6.010157219902e-01 5.010517887695e-01 4.083041504107e-01 3.370833420632e-01 2.887647220109e-01 2.656471698443e-01 2.726973607797e-01 3.220191125439e-01 4.117718205949e-01 5.343364755154e-01 6.800549985215e-01 8.227390234957e-01 9.490925630637e-01 1.050988994901e+00 1.125525059768e+00 1.174375418058e+00 1.202714614070e+00 1.217757725244e+00 1.227084236586e+00 1.236767047052e+00 1.249848066124e+00 1.265921455535e+00 1.282210282216e+00 1.295586173595e+00 1.304356462199e+00 1.308815796744e+00 1.310552366948e+00 1.311202008966e+00 1.311579506759e+00 1.311731384539e+00 1.311578134090e+00 1.311205584890e+00 1.310554161089e+00 1.308813548020e+00 1.304357526090e+00 1.295589293675e+00 1.282209715512e+00 1.265922333009e+00 1.249849423189e+00 1.236768035823e+00 1.227084692542e+00 1.217760565939e+00 1.202712867680e+00 1.174377388599e+00 1.125521993773e+00 1.050990346235e+00 9.490931851296e-01 8.227370317436e-01 6.800571562330e-01 5.343346840454e-01 4.117715797860e-01 3.220187364558e-01 2.726964490051e-01 2.656486126516e-01 2.887659176474e-01 3.370809045396e-01 4.083038680651e-01 5.010531327816e-01 6.010134182948e-01 6.938723633668e-01 7.690579439105e-01 8.225797717090e-01 8.571952316204e-01 8.801989400034e-01 8.997057575394e-01 9.210999773971e-01 9.456204466476e-01 9.714607479952e-01 9.959243913387e-01 1.016957690742e+00 1.033660361125e+00 1.046172261832e+00 1.055436639592e+00 1.062769610246e+00 1.069121207466e+00 1.074313177662e+00 1.076821389010e+00 1.074366689391e+00 1.064940519637e+00 1.047415258641e+00 1.021420326437e+00 9.867107184174e-01 9.428675029515e-01 8.897611252035e-01 8.286596794448e-01 7.631282703131e-01 6.988400141128e-01 6.419425134364e-01 5.963562801857e-01 5.614111981909e-01 5.315563719411e-01 4.984425112306e-01 4.540561122689e-01 3.937855865987e-01 3.199386863305e-01 2.480096340054e-01 2.214132692221e-01 2.689964624343e-01 3.364127042684e-01 3.987671763081e-01 4.428349621349e-01 4.560288542930e-01
 4.455125674898e-01 4.314197387634e-01 3.848642022289e-01 3.186124394339e-01 2.484760525677e-01 2.011318276708e-01 2.324056424514e-01 3.077936552050e-01 3.825086216412e-01 4.427318444274e-01 4.878245196614e-01 5.235287990605e-01 5.582200079876e-01 5.997595916667e-01 6.527029760400e-01 7.167619252610e-01 7.874520592030e-01 8.583532876424e-01 9.236169072931e-01 9.794988759069e-01 1.024695614414e+00 1.059575567377e+00 1.085135293840e+00 1.102344650925e+00 1.112198148934e+00 1.116057917665e+00 1.115666252889e+00 1.112574794217e+00 1.107439114628e+00 1.099814373411e+00 1.088667238830e+00 1.073186532917e+00 1.053293705336e+00 1.029700160915e+00 1.003815384099e+00 9.776629558788e-01 9.534585253848e-01 9.323642214767e-01 9.126511880865e-01 8.887365824108e-01 8.525138963987e-01 7.966818570936e-01 7.184299661965e-01 6.216562644823e-01 5.169143360799e-01 4.187989596146e-01 3.417660172748e-01 2.886274258194e-01 2.650543823459e-01 2.752392183590e-01 3.297911888400e-01 4.257995766924e-01 5.509492116133e-01 6.965501555595e-01 8.372181739625e-01 9.598878823523e-01 1.056964593781e+00 1.126358782090e+00 1.170710864931e+00 1.196101006664e+00 1.210469096126e+00 1.221854412408e+00 1.236472221680e+00 1.257141401243e+00 1.282821011775e+00 1.309715838171e+00 1.333461465641e+00 1.351136057452e+00 1.362137890980e+00 1.367775297213e+00 1.370114198968e+00 1.370893223143e+00 1.371050257135e+00 1.370890244198e+00 1.370118534587e+00 1.367775356135e+00 1.362134386591e+00 1.351137812431e+00 1.333463973602e+00 1.309716488807e+00 1.282820430201e+00 1.257143638603e+00 1.236471438097e+00 1.221854911918e+00 1.210469364831e+00 1.196101179548e+00 1.170711735914e+00 1.126357495895e+00 1.056964777565e+00 9.598887610910e-01 8.372153891102e-01 6.965504846892e-01 5.509463145914e-01 4.257993077798e-01 3.297925851689e-01 2.752374627648e-01 2.650572620624e-01 2.886283394936e-01 3.417647219317e-01 4.187989772352e-01 5.169144353945e-01 6.216523844989e-01 7.184301173726e-01 7.966832059821e-01 8.525114729569e-01 8.887399322096e-01 9.126507542608e-01 9.323626438130e-01 9.534565558589e-01 9.776631683250e-01 1.003814699417e+00 1.029697641949e+00 1.053292257245e+00 1.073186898711e+00 1.088665817765e+00 1.099813469047e+00 1.107441702617e+00 1.112574798675e+00 1.115665960744e+00 1.116059299864e+00 1.112195966493e+00 1.102342520611e+00 1.085137169038e+00 1.059578588212e+00 1.024692284014e+00 9.794978868463e-01 9.236170605611e-01 8.583556904019e-01 7.874488319681e-01 7.167612651268e-01 6.527026679055e-01 5.997618374750e-01 5.582193555859e-01 5.235262472626e-01 4.878238495638e-01 4.427319357504e-01 3.825091014113e-01 3.077930637757e-01 2.324061763426e-01 2.011302501528e-01 2.484757310394e-01 3.186139656819e-01 3.848638376909e-01 4.314173770863e-01 4.455125674898e-01
 4.394217850131e-01 4.246757258683e-01 3.762569390744e-01 3.067677192704e-01 2.341288312785e-01 1.845354965137e-01 2.145044997397e-01 2.892233073796e-01 3.629905214647e-01 4.230493376235e-01 4.700291934909e-01 5.103374734069e-01 5.520481101891e-01 6.018937960487e-01 6.631209677982e-01 7.346817419411e-01 8.119711349067e-01 8.887126080511e-01 9.591026575007e-01 1.019259170363e+00 1.067705170308e+00 1.104811037592e+00 1.131854963830e+00 1.150299505962e+00 1.161624047049e+00 1.167408604815e+00 1.169240615926e+00 1.168178607102e+00 1.164288376139e+00 1.156691067021e+00 1.144235157959e+00 1.126310905554e+00 1.103212853578e+00 1.076009805903e+00 1.046287238794e+00 1.016061325156e+00 9.875173226167e-01 9.619789082017e-01 9.381600143502e-01 9.110089604022e-01 8.727104337985e-01 8.158570284172e-01 7.371828617997e-01 6.399998718717e-01 5.343176059738e-01 4.343419075553e-01 3.538866254594e-01 2.963279938090e-01 2.707997542710e-01 2.810627569720e-01 3.365730162863e-01 4.341982500833e-01 5.576788582085e-01 6.994481436178e-01 8.351326530744e-01 9.521374004625e-01 1.043616402411e+00 1.108451097956e+00 1.150262755881e+00 1.175877581610e+00 1.193576284149e+00 1.211268729536e+00 1.234660555309e+00 1.265818893731e+00 1.302835407405e+00 1.341007884197e+00 1.375067431991e+00 1.401297410379e+00 1.418554072630e+00 1.428049364208e+00 1.432259580719e+00 1.433667871437e+00 1.433938984312e+00 1.433666063734e+00 1.432261187946e+00 1.428049738252e+00 1.418550602175e+00 1.401300040427e+00 1.375068758250e+00 1.341006068385e+00 1.302834780348e+00 1.265822585303e+00 1.234661181208e+00 1.211268917011e+00 1.193576071823e+00 1.175879111290e+00 1.150263303824e+00 1.108449967114e+00 1.043617790999e+00 9.521372571104e-01 8.351301697095e-01 6.994489848846e-01 5.576800607438e-01 4.341976307863e-01 3.365743594463e-01 2.810611631675e-01 2.708016927692e-01 2.963277230837e-01 3.538859823791e-01 4.343422563085e-01 5.343171890034e-01 6.399997516078e-01 7.371861131868e-01 8.158563203319e-01 8.727097751606e-01 9.110111645740e-01 9.381609239255e-01 9.619763132165e-01 9.875165083481e-01 1.016063573704e+00 1.046287196353e+00 1.076007277919e+00 1.103215774213e+00 1.126311518194e+00 1.144233216963e+00 1.156690691320e+00 1.164292079818e+00 1.168177504588e+00 1.169239595756e+00 1.167411010460e+00 1.161622166066e+00 1.150298622456e+00 1.131854273636e+00 1.104812461814e+00 1.067705055406e+00 1.019257625307e+00 9.591024970691e-01 8.887147213298e-01 8.119689263292e-01 7.346829325702e-01 6.631212423741e-01 6.018950651408e-01 5.520491868870e-01 5.103336345412e-01 4.700286071413e-01 4.230487913439e-01 3.629916138975e-01 2.892238069047e-01 2.145063603590e-01 1.845353569028e-01 2.341269243527e-01 3.067709692972e-01 3.762579269458e-01 4.246738540612e-01 4.394217850131e-01
 4.399478568403e-01 4.247995516449e-01 3.751100170775e-01 3.030216676110e-01 2.276041474658e-01 1.722848147478e-01 1.943818799962e-01 2.652650073702e-01 3.374201948868e-01 3.979764812573e-01 4.482366620110e-01 4.947152521541e-01 5.446083979476e-01 6.031682513125e-01 6.723807219094e-01 7.507718329014e-01 8.339947959343e-01 9.161948161570e-01 9.917643661406e-01 1.056736146959e+00 1.109405108106e+00 1.150006512295e+00 1.179907228823e+00 1.200852052362e+00 1.214642150553e+00 1.223004779905e+00 1.227418261211e+00 1.228619978628e+00 1.226289063910e+00 1.219242106157e+00 1.206157451073e+00 1.186369830591e+00 1.160160235099e+00 1.128575047853e+00 1.093195509131e+00 1.056123347351e+00 1.019897965739e+00 9.865912370818e-01 9.559774084886e-01 9.239767659717e-01 8.832325852061e-01 8.261053682691e-01 7.485951513058e-01 6.530898753923e-01 5.487053032856e-01 4.488901409158e-01 3.665712435658e-01 3.051683775603e-01 2.761872573061e-01 2.833176326441e-01 3.356550478289e-01 4.306938716750e-01 5.496074080445e-01 6.854407041809e-01 8.149346436235e-01 9.261055158489e-01 1.012947528113e+00 1.075314841871e+00 1.117675504930e+00 1.147305829366e+00 1.172345889762e+00 1.199972127331e+00 1.234801190622e+00 1.277776880240e+00 1.326074599356e+00 1.374352400213e+00 1.416888916134e+00 1.449664358289e+00 1.471408653697e+00 1.483484441236e+00 1.488815320877e+00 1.490509140228e+00 1.490808590923e+00 1.490509488951e+00 1.488816313732e+00 1.483484683727e+00 1.471405454419e+00 1.449665690877e+00 1.416890431974e+00 1.374349963251e+00 1.326075803498e+00 1.277779713725e+00 1.234800510624e+00 1.199970099997e+00 1.172343765001e+00 1.147305959896e+00 1.117676117593e+00 1.075313084062e+00 1.012949115246e+00 9.261049274418e-01 8.149331106471e-01 6.854429213352e-01 5.496085150947e-01 4.306925480789e-01 3.356572175287e-01 2.833166106055e-01 2.761871407107e-01 3.051661310399e-01 3.665712791309e-01 4.488920874928e-01 5.487030470062e-01 6.530897068546e-01 7.485984857724e-01 8.261019008615e-01 8.832323766469e-01 9.239814711977e-01 9.559775464891e-01 9.865896700563e-01 1.019897055820e+00 1.056123101444e+00 1.093193208621e+00 1.128573334840e+00 1.160162681678e+00 1.186370609452e+00 1.206155773413e+00 1.219240179741e+00 1.226291899967e+00 1.228619474644e+00 1.227417564976e+00 1.223005525349e+00 1.214640758286e+00 1.200854690152e+00 1.179904987374e+00 1.150005921448e+00 1.109404775184e+00 1.056735430542e+00 9.917646563292e-01 9.161962644753e-01 8.339932993938e-01 7.507723509912e-01 6.723792875576e-01 6.031669165797e-01 5.446097709475e-01 4.947114228651e-01 4.482370548269e-01 3.979760748339e-01 3.374209543120e-01 2.652640479198e-01 1.943796753721e-01 1.722836886169e-01 2.276042039828e-01 3.030227640427e-01 3.751102044854e-01 4.247981500186e-01 4.399478568403e-01
 4.468654880100e-01 4.314978439758e-01 3.809284893993e-01 3.066645142433e-01 2.277997699241e-01 1.637877316141e-01 1.730981661767e-01 2.389545646783e-01 3.102751422391e-01 3.725910508331e-01 4.272263626751e-01 4.803597576983e-01 5.381138903664e-01 6.043874587555e-01 6.802711164586e-01 7.641648931730e-01 8.521449500635e-01 9.388421445792e-01 1.018892391598e+00 1.088294716157e+00 1.145169952463e+00 1.189609834442e+00 1.222997808187e+00 1.247250480199e+00 1.264353248471e+00 1.276094697994e+00 1.283822669568e+00 1.287992184034e+00 1.287965085366e+00 1.282259130540e+00 1.269308438411e+00 1.248207767775e+00 1.219007087855e+00 1.182583532623e+00 1.140493310742e+00 1.095057133741e+00 1.049402269201e+00 1.006614784631e+00 9.677650490805e-01 9.299250206066e-01 8.862504899007e-01 8.288270894767e-01 7.528143933926e-01 6.595368383003e-01 5.570942807967e-01 4.580669805906e-01 3.745717055553e-01 3.098813685277e-01 2.763084201732e-01 2.776405590404e-01 3.234237487588e-01 4.126433211744e-01 5.257075636859e-01 6.552520678819e-01 7.791550847709e-01 8.860603158129e-01 9.707640191508e-01 1.033942174882e+00 1.080627944585e+00 1.118133689647e+00 1.153928844866e+00 1.193942151035e+00 1.241321928685e+00 1.295758574420e+00 1.353655027654e+00 1.409375323001e+00 1.457207502769e+00 1.493299642891e+00 1.516670911001e+00 1.529105036504e+00 1.534062796770e+00 1.535231108177e+00 1.535298321309e+00 1.535230201476e+00 1.534065243190e+00 1.529105120573e+00 1.516668001308e+00 1.493299072865e+00 1.457208518083e+00 1.409373602458e+00 1.353658208335e+00 1.295759616189e+00 1.241320693170e+00 1.193940499213e+00 1.153929803181e+00 1.118133272673e+00 1.080631125143e+00 1.033940141109e+00 9.707659607735e-01 8.860596586193e-01 7.791525549110e-01 6.552538882375e-01 5.257053320436e-01 4.126421727409e-01 3.234248739026e-01 2.776431343541e-01 2.763062871091e-01 3.098797195526e-01 3.745716397426e-01 4.580676966375e-01 5.570917620984e-01 6.595372337175e-01 7.528159363306e-01 8.288245660839e-01 8.862500641005e-01 9.299273280180e-01 9.677648926199e-01 1.006614193123e+00 1.049402365325e+00 1.095056620849e+00 1.140490417529e+00 1.182582374477e+00 1.219007284696e+00 1.248206617382e+00 1.269307434229e+00 1.282257765048e+00 1.287967968978e+00 1.287994738533e+00 1.283822562941e+00 1.276094241031e+00 1.264352572504e+00 1.247251827698e+00 1.222998984857e+00 1.189607431875e+00 1.145170186825e+00 1.088297742339e+00 1.018891375339e+00 9.388437239584e-01 8.521441122346e-01 7.641667860215e-01 6.802689536825e-01 6.043858218751e-01 5.381147592936e-01 4.803573663009e-01 4.272260715051e-01 3.725899025566e-01 3.102748186819e-01 2.389549046341e-01 1.730971014010e-01 1.637882539869e-01 2.277993188474e-01 3.066639534385e-01 3.809288978894e-01 4.314957311764e-01 4.468654880100e-01
 4.580635480701e-01 4.425640543494e-01 3.912689034642e-01 3.150061113541e-01 2.320221203667e-01 1.581837127257e-01 1.531326568941e-01 2.149881723499e-01 2.872031389268e-01 3.523682574579e-01 4.114025364198e-01 4.700911223505e-01 5.338338711024e-01 6.057465548345e-01 6.864648260227e-01 7.743899261833e-01 8.659035827306e-01 9.559872263491e-01 1.039471341708e+00 1.112392577802e+00 1.172800332998e+00 1.220743482492e+00 1.257665377021e+00 1.285624966210e+00 1.306717623958e+00 1.322725648450e+00 1.334792613027e+00 1.343038431885e+00 1.346424843294e+00 1.343077590502e+00 1.331064892585e+00 1.309134820838e+00 1.277054561955e+00 1.235579426435e+00 1.186363149475e+00 1.132102312165e+00 1.076608968467e+00 1.023974970411e+00 9.764820269466e-01 9.322945268191e-01 8.850843205132e-01 8.267144065064e-01 7.515797735119e-01 6.600144727702e-01 5.591527984402e-01 4.607564396161e-01 3.763031052261e-01 3.088687819315e-01 2.700699193515e-01 2.637396539391e-01 3.005510424415e-01 3.820082303575e-01 4.895614105386e-01 6.139553520107e-01 7.341632243998e-01 8.393845466372e-01 9.250828397778e-01 9.924984432120e-01 1.046886576324e+00 1.095159642696e+00 1.143705064390e+00 1.196919246746e+00 1.256396240019e+00 1.320670102041e+00 1.385581570192e+00 1.445493925192e+00 1.495052045865e+00 1.530942299458e+00 1.552818533060e+00 1.563137503324e+00 1.566008866161e+00 1.565676510027e+00 1.565197317547e+00 1.565673134657e+00 1.566008553674e+00 1.563138183650e+00 1.552816975603e+00 1.530941726229e+00 1.495053362635e+00 1.445493121279e+00 1.385585608808e+00 1.320665569400e+00 1.256398297368e+00 1.196920145743e+00 1.143706454026e+00 1.095157476759e+00 1.046889444979e+00 9.924969393255e-01 9.250830326005e-01 8.393832394432e-01 7.341630991115e-01 6.139566923122e-01 4.895603512100e-01 3.820081725131e-01 3.005517163828e-01 2.637407393965e-01 2.700671929498e-01 3.088693877055e-01 3.763022581676e-01 4.607577127388e-01 5.591505355704e-01 6.600142572929e-01 7.515814223114e-01 8.267146145446e-01 8.850831877519e-01 9.322968834598e-01 9.764838482309e-01 1.023974142357e+00 1.076608932295e+00 1.132103806136e+00 1.186363075567e+00 1.235579061818e+00 1.277055737974e+00 1.309133201460e+00 1.331065130738e+00 1.343078592023e+00 1.346424857288e+00 1.343040098722e+00 1.334793500723e+00 1.322725305138e+00 1.306716972163e+00 1.285624038138e+00 1.257666532726e+00 1.220742288023e+00 1.172799917149e+00 1.112396228016e+00 1.039472213836e+00 9.559857816313e-01 8.659039881923e-01 7.743925166319e-01 6.864630148719e-01 6.057465297495e-01 5.338376765027e-01 4.700904831602e-01 4.114019428657e-01 3.523676972516e-01 2.872038257284e-01 2.149887033689e-01 1.531311641701e-01 1.581832348603e-01 2.320211690907e-01 3.150057114223e-01 3.912698787270e-01 4.425627416024e-01 4.580635480701e-01
 4.706088178701e-01 4.549965345991e-01 4.030041949378e-01 3.248740253085e-01 2.375812710141e-01 1.550954337739e-01 1.383202011811e-01 1.987583666286e-01 2.733284422810e-01 3.413874836007e-01 4.034765826554e-01 4.653544680762e-01 5.323734213409e-01 6.075282497588e-01 6.913032490401e-01 7.820044156974e-01 8.760299924449e-01 9.684689150678e-01 1.054275378805e+00 1.129590404683e+00 1.192549762672e+00 1.243304463315e+00 1.283461338895e+00 1.315238565507e+00 1.340825736095e+00 1.361943033611e+00 1.379455717625e+00 1.393038755627e+00 1.401101596466e+00 1.401215908231e+00 1.390933571101e+00 1.368604630603e+00 1.333775068203e+00 1.287236520542e+00 1.230946499903e+00 1.168132509512e+00 1.103298342606e+00 1.041367531337e+00 9.855608117850e-01 9.349204647993e-01 8.836073618680e-01 8.234129768640e-01 7.481841287590e-01 6.574628448076e-01 5.575560242003e-01 4.594810417383e-01 3.741786206243e-01 3.045518508118e-01 2.605036358079e-01 2.456520236536e-01 2.722346757619e-01 3.454068406212e-01 4.489974659855e-01 5.701226885598e-01 6.888381134673e-01 7.947914900948e-01 8.839611244973e-01 9.579124634172e-01 1.021806195324e+00 1.081877780723e+00 1.143267874233e+00 1.208851126750e+00 1.278812425289e+00 1.350709551167e+00 1.419998323482e+00 1.481183711230e+00 1.529451815388e+00 1.562252669134e+00 1.580106447442e+00 1.586324484629e+00 1.585740869382e+00 1.583130730332e+00 1.581863142130e+00 1.583128972626e+00 1.585740260742e+00 1.586325570425e+00 1.580106777342e+00 1.562250681859e+00 1.529452946967e+00 1.481182243774e+00 1.420002600810e+00 1.350704660780e+00 1.278813685788e+00 1.208853318723e+00 1.143268984005e+00 1.081873038612e+00 1.021809728360e+00 9.579103641333e-01 8.839623053397e-01 7.947914340080e-01 6.888387697282e-01 5.701246242080e-01 4.489974931690e-01 3.454071027886e-01 2.722353241736e-01 2.456516762829e-01 2.605034414789e-01 3.045528663674e-01 3.741777515947e-01 4.594805820321e-01 5.575549214756e-01 6.574626240838e-01 7.481837678236e-01 8.234128563588e-01 8.836059039209e-01 9.349212646753e-01 9.855627913249e-01 1.041365409658e+00 1.103297275596e+00 1.168132675290e+00 1.230945233533e+00 1.287235273890e+00 1.333775995358e+00 1.368602031601e+00 1.390935172769e+00 1.401216380517e+00 1.401099810238e+00 1.393038110058e+00 1.379457891828e+00 1.361945359644e+00 1.340825192817e+00 1.315237213272e+00 1.283461109520e+00 1.243305941446e+00 1.192546597187e+00 1.129593154783e+00 1.054277419312e+00 9.684649099726e-01 8.760321412726e-01 7.820045621386e-01 6.913022633388e-01 6.075277588933e-01 5.323762015159e-01 4.653528405441e-01 4.034752258774e-01 3.413901642700e-01 2.733297001115e-01 1.987550441512e-01 1.383212901482e-01 1.550974235288e-01 2.375808228762e-01 3.248740146178e-01 4.030042437527e-01 4.549968917710e-01 4.706088178701e-01
 4.816038595057e-01 4.658809487901e-01 4.132443242935e-01 3.335606451927e-01 2.425636578563e-01 1.546646852888e-01 1.327553462602e-01 1.943966494108e-01 2.714348223051e-01 3.413034507018e-01 4.044431283246e-01 4.670119844857e-01 5.348905398257e-01 6.113814058679e-01 6.968988781509e-01 7.894394930676e-01 8.851186800816e-01 9.789251821592e-01 1.065902877061e+00 1.142395099511e+00 1.206793860618e+00 1.259508599444e+00 1.302402251261e+00 1.337892969203e+00 1.368260652093e+00 1.395118218732e+00 1.418993297021e+00 1.438999693207e+00 1.452846890359e+00 1.457379765534e+00 1.449518493892e+00 1.427188843038e+00 1.389830197325e+00 1.338456327722e+00 1.275533825806e+00 1.204936002579e+00 1.131811113059e+00 1.061679711444e+00 9.983716986049e-01 9.415496479406e-01 8.858439233932e-01 8.231726845252e-01 7.471067224418e-01 6.566243133612e-01 5.573177808974e-01 4.594578716771e-01 3.734535625538e-01 3.021470601759e-01 2.535795615815e-01 2.307931980188e-01 2.474507019996e-01 3.130445785198e-01 4.143672029034e-01 5.336890694403e-01 6.522568846800e-01 7.601115893273e-01 8.536289809903e-01 9.345331586767e-01 1.007728475132e+00 1.078692814100e+00 1.151386994415e+00 1.227357267539e+00 1.305602743353e+00 1.382885188715e+00 1.454356943946e+00 1.514704308889e+00 1.559704614197e+00 1.587656717587e+00 1.600049707841e+00 1.601113007117e+00 1.596407867992e+00 1.591175540605e+00 1.589015449425e+00 1.591174878349e+00 1.596406824250e+00 1.601112322420e+00 1.600050849916e+00 1.587654483639e+00 1.559704364975e+00 1.514703810533e+00 1.454360691007e+00 1.382882525366e+00 1.305602497357e+00 1.227358547475e+00 1.151387540512e+00 1.078689346662e+00 1.007733487143e+00 9.345312520250e-01 8.536307148539e-01 7.601133205641e-01 6.522559493137e-01 5.336903265370e-01 4.143649936012e-01 3.130433102741e-01 2.474517854647e-01 2.307929623394e-01 2.535783131736e-01 3.021475626954e-01 3.734530976677e-01 4.594573165884e-01 5.573190087772e-01 6.566251003442e-01 7.471067547473e-01 8.231725388256e-01 8.858430784964e-01 9.415516732809e-01 9.983731253237e-01 1.061676902337e+00 1.131810506007e+00 1.204937564232e+00 1.275532294077e+00 1.338455223000e+00 1.389830433510e+00 1.427187146087e+00 1.449519786724e+00 1.457381296267e+00 1.452847030304e+00 1.439000311876e+00 1.418994685799e+00 1.395121462849e+00 1.368260762822e+00 1.337892245509e+00 1.302404582831e+00 1.259510390961e+00 1.206789068843e+00 1.142397664605e+00 1.065904087059e+00 9.789235648936e-01 8.851202851632e-01 7.894389751053e-01 6.968971024602e-01 6.113802466415e-01 5.348929763011e-01 4.670102065462e-01 4.044418528930e-01 3.413033757789e-01 2.714359324197e-01 1.943967628808e-01 1.327564492702e-01 1.546653748173e-01 2.425652848730e-01 3.335615746053e-01 4.132425299009e-01 4.658802888331e-01 4.816038595057e-01
 4.886211078812e-01 4.728066781710e-01 4.196961401694e-01 3.390641894220e-01 2.457977624554e-01 1.570720587440e-01 1.383592688059e-01 2.027398639883e-01 2.812789653240e-01 3.516383332923e-01 4.143665301766e-01 4.761580014093e-01 5.436215913997e-01 6.204687845828e-01 7.069775322087e-01 8.006529321219e-01 8.971532706193e-01 9.912862733923e-01 1.078218541944e+00 1.154625559261e+00 1.219301743614e+00 1.273053207302e+00 1.318057185441e+00 1.356955454214e+00 1.392091263666e+00 1.424937738573e+00 1.455633037539e+00 1.482649819661e+00 1.502903215320e+00 1.512409562817e+00 1.507407404007e+00 1.485427127048e+00 1.445907587177e+00 1.390233270143e+00 1.321509914293e+00 1.244291816836e+00 1.164274327521e+00 1.087350134035e+00 1.017672402895e+00 9.553103393319e-01 8.953716985470e-01 8.300845218029e-01 7.529865715786e-01 6.626620369994e-01 5.640114001666e-01 4.664641193545e-01 3.798201193402e-01 3.071222521336e-01 2.554334415597e-01 2.271043245310e-01 2.362879157465e-01 2.958149985364e-01 3.953473666286e-01 5.129879270633e-01 6.312895926548e-01 7.406676612745e-01 8.377995052478e-01 9.244663523553e-01 1.005267536028e+00 1.084960028641e+00 1.166492053634e+00 1.250313793351e+00 1.334467121235e+00 1.415082404459e+00 1.487060249454e+00 1.545276885877e+00 1.586068890635e+00 1.608557413537e+00 1.615168826060e+00 1.610992771452e+00 1.602233555710e+00 1.594486179375e+00 1.591477688144e+00 1.594487480535e+00 1.602230691273e+00 1.610991641505e+00 1.615170427814e+00 1.608557809230e+00 1.586066534976e+00 1.545278238098e+00 1.487061977475e+00 1.415080780861e+00 1.334469629560e+00 1.250313823005e+00 1.166491767212e+00 1.084958840764e+00 1.005270891169e+00 9.244650616237e-01 8.377988907021e-01 7.406695341214e-01 6.312885443281e-01 5.129868400408e-01 3.953467833422e-01 2.958153356720e-01 2.362904754151e-01 2.271046354842e-01 2.554304961434e-01 3.071245971130e-01 3.798203972969e-01 4.664644117819e-01 5.640112045761e-01 6.626618682429e-01 7.529880202845e-01 8.300835957386e-01 8.953709188540e-01 9.553132397715e-01 1.017672265645e+00 1.087348065022e+00 1.164276130262e+00 1.244292529910e+00 1.321508099361e+00 1.390232730870e+00 1.445907761547e+00 1.485426297683e+00 1.507405026545e+00 1.512412239022e+00 1.502903540239e+00 1.482648887654e+00 1.455631234784e+00 1.424938547812e+00 1.392089294149e+00 1.356954054604e+00 1.318060370136e+00 1.273052471472e+00 1.219297799544e+00 1.154628405761e+00 1.078219248370e+00 9.912842972048e-01 8.971543805562e-01 8.006537553273e-01 7.069752151694e-01 6.204699011159e-01 5.436232291583e-01 4.761563604428e-01 4.143657025521e-01 3.516373207916e-01 2.812782983744e-01 2.027398646956e-01 1.383586405685e-01 1.570722714762e-01 2.458000013065e-01 3.390650484419e-01 4.196962067336e-01 4.728049164192e-01 4.886211078812e-01
 4.898956203567e-01 4.740353294271e-01 4.207706212117e-01 3.400907934170e-01 2.466840302096e-01 1.623097348821e-01 1.537446054819e-01 2.215329470914e-01 3.007381649304e-01 3.709719272487e-01 4.330092716153e-01 4.939516858357e-01 5.609541560278e-01 6.379834373435e-01 7.250951763812e-01 8.192841481593e-01 9.157612173240e-01 1.009199463589e+00 1.094963683882e+00 1.170147059384e+00 1.234054750966e+00 1.287962682898e+00 1.334400185551e+00 1.376213402117e+00 1.415763456481e+00 1.454339310545e+00 1.491652046177e+00 1.525519980253e+00 1.552051284780e+00 1.566463174946e+00 1.564357827001e+00 1.542957740467e+00 1.501784608983e+00 1.442665409512e+00 1.369348521948e+00 1.287005993156e+00 1.201731167976e+00 1.119600190529e+00 1.044888928755e+00 9.779627216294e-01 9.144195579476e-01 8.469298752888e-01 7.691415708281e-01 6.792999156414e-01 5.815614079787e-01 4.843703517435e-01 3.968281298182e-01 3.225260366145e-01 2.691932656707e-01 2.388015212736e-01 2.448161965411e-01 3.004106310597e-01 3.973752054865e-01 5.124525459932e-01 6.294448794075e-01 7.390969003822e-01 8.382802518346e-01 9.287614324522e-01 1.014801509853e+00 1.100512942825e+00 1.188017522084e+00 1.276916860033e+00 1.364553427932e+00 1.446600563510e+00 1.517813573535e+00 1.573255555591e+00 1.609741921794e+00 1.627090257352e+00 1.628501145373e+00 1.619763294957e+00 1.607567201074e+00 1.597734248997e+00 1.594031241059e+00 1.597738227507e+00 1.607565547157e+00 1.619763518101e+00 1.628501749094e+00 1.627090554151e+00 1.609740050944e+00 1.573257912232e+00 1.517813911760e+00 1.446600109828e+00 1.364555782021e+00 1.276918112120e+00 1.188016694453e+00 1.100511390727e+00 1.014802879220e+00 9.287609232476e-01 8.382790797163e-01 7.390960789416e-01 6.294449248010e-01 5.124519589522e-01 3.973760145335e-01 3.004111664600e-01 2.448187467266e-01 2.388026051067e-01 2.691900815243e-01 3.225272724501e-01 3.968284360795e-01 4.843704248711e-01 5.815594701774e-01 6.792998948839e-01 7.691446034456e-01 8.469284894243e-01 9.144184061792e-01 9.779641242502e-01 1.044888684629e+00 1.119599324553e+00 1.201733326890e+00 1.287004388063e+00 1.369346244082e+00 1.442664635779e+00 1.501784728794e+00 1.542957364180e+00 1.564354974731e+00 1.566464133112e+00 1.552052106831e+00 1.525518610776e+00 1.491651713694e+00 1.454341662271e+00 1.415762544394e+00 1.376211824793e+00 1.334402392760e+00 1.287960178425e+00 1.234052342854e+00 1.170151903130e+00 1.094961218014e+00 1.009196739751e+00 9.157637832006e-01 8.192838269767e-01 7.250930918162e-01 6.379844041966e-01 5.609543044748e-01 4.939505671643e-01 4.330084250651e-01 3.709730829725e-01 3.007358458937e-01 2.215326348775e-01 1.537441286338e-01 1.623118575959e-01 2.466851159171e-01 3.400915288998e-01 4.207726776180e-01 4.740333183562e-01 4.898956203567e-01
 4.844807249827e-01 4.686561587734e-01 4.157059346544e-01 3.361646176565e-01 2.453328502383e-01 1.706012397219e-01 1.763078471667e-01 2.478736772894e-01 3.275978195047e-01 3.979373397582e-01 4.599470166898e-01 5.208483925509e-01 5.879468466791e-01 6.652259833642e-01 7.525458582189e-01 8.465676478815e-01 9.422442349794e-01 1.034219640138e+00 1.118085938042e+00 1.191355828807e+00 1.253837313673e+00 1.307279880625e+00 1.354565435237e+00 1.398690242178e+00 1.441986491078e+00 1.485500336577e+00 1.528502181787e+00 1.568210731809e+00 1.600040002574e+00 1.618558138002e+00 1.618898609179e+00 1.598104787930e+00 1.555845832559e+00 1.494373129213e+00 1.417959706305e+00 1.332220508643e+00 1.243470212641e+00 1.157802461121e+00 1.079527847384e+00 1.009278208001e+00 9.431542350781e-01 8.743126739725e-01 7.965278581988e-01 7.076603683102e-01 6.110346373386e-01 5.140162392718e-01 4.249790202717e-01 3.483551297364e-01 2.942935172638e-01 2.648417877620e-01 2.720212591249e-01 3.264175622335e-01 4.205159778930e-01 5.325635917776e-01 6.474036492781e-01 7.561300384971e-01 8.557354866323e-01 9.478953885367e-01 1.036534485180e+00 1.125236108627e+00 1.215537221085e+00 1.306511449726e+00 1.395122279762e+00 1.476822302186e+00 1.546353819689e+00 1.598946178040e+00 1.631752542560e+00 1.645056538850e+00 1.642561549133e+00 1.630505069941e+00 1.615864425179e+00 1.604573162664e+00 1.600389536252e+00 1.604574811047e+00 1.615863478759e+00 1.630503775226e+00 1.642561391458e+00 1.645055403349e+00 1.631751805254e+00 1.598947778295e+00 1.546355029236e+00 1.476821218348e+00 1.395123362317e+00 1.306513754762e+00 1.215536309230e+00 1.125236630829e+00 1.036535794376e+00 9.478974631027e-01 8.557365351370e-01 7.561301338319e-01 6.474049142881e-01 5.325628743620e-01 4.205166861513e-01 3.264186851286e-01 2.720221398647e-01 2.648430792744e-01 2.942931029113e-01 3.483548236604e-01 4.249792422595e-01 5.140159662815e-01 6.110340387608e-01 7.076599707602e-01 7.965303456204e-01 8.743131241426e-01 9.431529556934e-01 1.009279264333e+00 1.079529521755e+00 1.157802773972e+00 1.243470954313e+00 1.332220898405e+00 1.417958426773e+00 1.494373196982e+00 1.555847348875e+00 1.598104641806e+00 1.618897678396e+00 1.618558528098e+00 1.600041028967e+00 1.568208605629e+00 1.528502485623e+00 1.485501697056e+00 1.441987506908e+00 1.398689710806e+00 1.354564743354e+00 1.307278725609e+00 1.253836238176e+00 1.191359912995e+00 1.118082201473e+00 1.034219229711e+00 9.422478303870e-01 8.465667805769e-01 7.525430024504e-01 6.652279621093e-01 5.879464406948e-01 5.208473096883e-01 4.599481473600e-01 3.979390496395e-01 3.275970635610e-01 2.478734897589e-01 1.763057230491e-01 1.706023551414e-01 2.453314608091e-01 3.361659502015e-01 4.157078487699e-01 4.686550867542e-01 4.844807249827e-01
 4.723836091383e-01 4.567347557396e-01 4.047465074542e-01 3.278831446491e-01 2.429617041484e-01 1.830177955639e-01 2.045065523422e-01 2.799466511280e-01 3.604428455529e-01 4.314969423344e-01 4.943960601558e-01 5.561064853599e-01 6.236611397584e-01 7.009055556913e-01 7.876849052653e-01 8.806824090016e-01 9.748796535884e-01 1.065007712515e+00 1.146833582530e+00 1.218162207464e+00 1.279164499377e+00 1.331978949981e+00 1.379755484849e+00 1.425596514443e+00 1.471742560119e+00 1.518951061253e+00 1.566085097418e+00 1.609876102058e+00 1.645270350608e+00 1.666444665029e+00 1.668310438534e+00 1.647906598428e+00 1.605088620799e+00 1.542440789236e+00 1.464557720166e+00 1.377249484916e+00 1.286852028928e+00 1.199367756100e+00 1.119131792352e+00 1.047054356617e+00 9.797309898443e-01 9.107388349450e-01 8.338875962583e-01 7.465561892345e-01 6.511790844944e-01 5.540601333854e-01 4.629145750167e-01 3.831511928126e-01 3.286622965266e-01 3.019263001534e-01 3.132319154602e-01 3.692338853639e-01 4.616660402539e-01 5.714009812275e-01 6.840054789953e-01 7.910020121719e-01 8.894907542981e-01 9.810275930833e-01 1.069276314588e+00 1.157510364176e+00 1.247033978801e+00 1.336816360311e+00 1.423823837901e+00 1.503577566762e+00 1.570915309577e+00 1.621176402584e+00 1.651631935330e+00 1.662703467898e+00 1.658244922000e+00 1.644611187745e+00 1.628851655592e+00 1.616906123275e+00 1.612509191748e+00 1.616905240078e+00 1.628851312103e+00 1.644611027332e+00 1.658246545662e+00 1.662702715488e+00 1.651630003475e+00 1.621177167045e+00 1.570918847375e+00 1.503575310792e+00 1.423824338912e+00 1.336816661773e+00 1.247033127372e+00 1.157512023661e+00 1.069277840413e+00 9.810284227085e-01 8.894901854502e-01 7.910031691923e-01 6.840062205129e-01 5.713984224521e-01 4.616663959306e-01 3.692346398633e-01 3.132320406031e-01 3.019269083373e-01 3.286633661902e-01 3.831509192655e-01 4.629142256069e-01 5.540601156394e-01 6.511797563601e-01 7.465578764759e-01 8.338881291993e-01 9.107408958945e-01 9.797282547216e-01 1.047054282272e+00 1.119133621172e+00 1.199367868767e+00 1.286850821153e+00 1.377252702611e+00 1.464555164270e+00 1.542441038015e+00 1.605090000008e+00 1.647905018967e+00 1.668310362089e+00 1.666445070265e+00 1.645271830699e+00 1.609875985508e+00 1.566083569285e+00 1.518949563418e+00 1.471743141658e+00 1.425598358605e+00 1.379753109892e+00 1.331978004434e+00 1.279164743284e+00 1.218162019755e+00 1.146831446325e+00 1.065008567523e+00 9.748848743207e-01 8.806809169461e-01 7.876827800427e-01 7.009077727658e-01 6.236613974115e-01 5.561050507283e-01 4.943978380843e-01 4.314960059913e-01 3.604425258415e-01 2.799470168748e-01 2.045057119235e-01 1.830190380655e-01 2.429605590822e-01 3.278848783434e-01 4.047481079275e-01 4.567337120096e-01 4.723836091383e-01
 4.545686068006e-01 4.393158738986e-01 3.891946102073e-01 3.170646085317e-01 2.421092858561e-01 2.013432129211e-01 2.380166718679e-01 3.169886644874e-01 3.984193873987e-01 4.706227967998e-01 5.349706452929e-01 5.978052582564e-01 6.655568431952e-01 7.418937450222e-01 8.269301781195e-01 9.178033405116e-01 1.009859634955e+00 1.098019584505e+00 1.178125449479e+00 1.248047289055e+00 1.308083700109e+00 1.360550533232e+00 1.408732476750e+00 1.455758631173e+00 1.503719817145e+00 1.553084157499e+00 1.602374989827e+00 1.648024391590e+00 1.684777681599e+00 1.706746999568e+00 1.708908109474e+00 1.688473749633e+00 1.645513919995e+00 1.582808333017e+00 1.505035466778e+00 1.417946772743e+00 1.327716974312e+00 1.240218048489e+00 1.159830695355e+00 1.087765372227e+00 1.021027339878e+00 9.534524212380e-01 8.787125510721e-01 7.936172632457e-01 6.997086050481e-01 6.023701046021e-01 5.088355206781e-01 4.254608507211e-01 3.705197501145e-01 3.472234640392e-01 3.641920006758e-01 4.240510050805e-01 5.168051767791e-01 6.256551504541e-01 7.364171685413e-01 8.410616167390e-01 9.368039237202e-01 1.025134600451e+00 1.109621111874e+00 1.193558090883e+00 1.278459625991e+00 1.363672820614e+00 1.446588360404e+00 1.523074502228e+00 1.588151975528e+00 1.637151731442e+00 1.667194666926e+00 1.678461058595e+00 1.674543797726e+00 1.661547341335e+00 1.646341588432e+00 1.634759561174e+00 1.630488746693e+00 1.634758487006e+00 1.646341591676e+00 1.661548369177e+00 1.674545671804e+00 1.678460732966e+00 1.667192019386e+00 1.637152711583e+00 1.588154500839e+00 1.523073477252e+00 1.446589027690e+00 1.363672602972e+00 1.278457658582e+00 1.193558966682e+00 1.109623161993e+00 1.025132985410e+00 9.368008190847e-01 8.410626952055e-01 7.364174876624e-01 6.256545690868e-01 5.168070168856e-01 4.240509397521e-01 3.641894874672e-01 3.472221236554e-01 3.705201114634e-01 4.254619234733e-01 5.088339997310e-01 6.023696032538e-01 6.997096635483e-01 7.936187807297e-01 8.787146597414e-01 9.534530526765e-01 1.021026689013e+00 1.087765472701e+00 1.159832773730e+00 1.240216450240e+00 1.327715170527e+00 1.417949626740e+00 1.505034633777e+00 1.582808283959e+00 1.645515043310e+00 1.688471467806e+00 1.708907597289e+00 1.706746774882e+00 1.684779919146e+00 1.648026238620e+00 1.602374873658e+00 1.553082185237e+00 1.503720698288e+00 1.455760705627e+00 1.408730837396e+00 1.360549658976e+00 1.308085006173e+00 1.248046666893e+00 1.178123205351e+00 1.098019677878e+00 1.009864408491e+00 9.178006107631e-01 8.269286031286e-01 7.418954655844e-01 6.655580691223e-01 5.978043299166e-01 5.349702339048e-01 4.706214954406e-01 3.984186213007e-01 3.169896873909e-01 2.380157174827e-01 2.013422050338e-01 2.421071723012e-01 3.170661919020e-01 3.891956061381e-01 4.393141611075e-01 4.545686068006e-01
 4.326831206102e-01 4.181550119530e-01 3.711376526053e-01 3.064207349551e-01 2.459024980543e-01 2.267480834578e-01 2.764852698144e-01 3.582411839760e-01 4.403925811618e-01 5.136771202195e-01 5.793867229844e-01 6.429942809783e-01 7.101319908403e-01 7.843022890110e-01 8.661519215795e-01 9.536569685968e-01 1.042850852418e+00 1.128956390908e+00 1.207799288399e+00 1.277068293980e+00 1.336900156197e+00 1.389511477261e+00 1.438141880896e+00 1.485827488521e+00 1.534475604917e+00 1.584312179655e+00 1.633631465854e+00 1.678785262694e+00 1.714594333104e+00 1.735422205491e+00 1.736584328461e+00 1.715608101266e+00 1.672798834554e+00 1.610982865604e+00 1.534714471048e+00 1.449483924200e+00 1.361200058504e+00 1.275611158291e+00 1.197182911284e+00 1.127381289032e+00 1.063433720622e+00 9.991785006767e-01 9.279557163799e-01 8.459378021781e-01 7.538660869626e-01 6.564224422017e-01 5.606608713184e-01 4.737205366688e-01 4.181616103725e-01 3.982716605843e-01 4.213718987618e-01 4.864958174305e-01 5.812795426906e-01 6.905762008072e-01 7.998873263321e-01 9.015293855076e-01 9.928347752340e-01 1.075324846103e+00 1.152691415638e+00 1.228605005666e+00 1.305246024946e+00 1.382795865078e+00 1.459466200637e+00 1.531714597416e+00 1.594796505812e+00 1.643914084050e+00 1.675761343810e+00 1.689914354108e+00 1.689301474094e+00 1.679418569509e+00 1.666681049692e+00 1.656652395082e+00 1.652909107002e+00 1.656651497437e+00 1.666680655524e+00 1.679419982208e+00 1.689301367386e+00 1.689912088123e+00 1.675758767682e+00 1.643916946254e+00 1.594796450221e+00 1.531712511848e+00 1.459469057761e+00 1.382797125851e+00 1.305244197107e+00 1.228606898343e+00 1.152691803675e+00 1.075322136948e+00 9.928335156614e-01 9.015297023233e-01 7.998880048617e-01 6.905764122119e-01 5.812792936066e-01 4.864951718835e-01 4.213694870625e-01 3.982702154946e-01 4.181622196823e-01 4.737214277481e-01 5.606590131809e-01 6.564216043084e-01 7.538674584013e-01 8.459364697318e-01 9.279584340214e-01 9.991810214952e-01 1.063435083616e+00 1.127380672380e+00 1.197185299157e+00 1.275608133214e+00 1.361198376740e+00 1.449485535130e+00 1.534716543408e+00 1.610983484314e+00 1.672800392935e+00 1.715607937119e+00 1.736583136565e+00 1.735424024097e+00 1.714595604859e+00 1.678783441547e+00 1.633633309423e+00 1.584309424388e+00 1.534477335269e+00 1.485827466349e+00 1.438140969296e+00 1.389511826970e+00 1.336900702783e+00 1.277069355969e+00 1.207797363478e+00 1.128956913769e+00 1.042853213280e+00 9.536555037284e-01 8.661505843153e-01 7.843042374396e-01 7.101320236895e-01 6.429942518237e-01 5.793866279871e-01 5.136768908493e-01 4.403915203056e-01 3.582429337629e-01 2.764848497520e-01 2.267482412121e-01 2.459042426822e-01 3.064225457625e-01 3.711359020845e-01 4.181527579125e-01 4.326831206102e-01
 4.085368043880e-01 3.951631044561e-01 3.527728980370e-01 2.985428116500e-01 2.562503181564e-01 2.582620521767e-01 3.182869412779e-01 4.018827842810e-01 4.841547261929e-01 5.578908465008e-01 6.242458587732e-01 6.877695368811e-01 7.532455115305e-01 8.240287433351e-01 9.014197162555e-01 9.844624708030e-01 1.070108231430e+00 1.154001215725e+00 1.231902275274e+00 1.301130735162e+00 1.361388898938e+00 1.414532916854e+00 1.463540797859e+00 1.511246901847e+00 1.559368949208e+00 1.607966648110e+00 1.655268692128e+00 1.697748223600e+00 1.730560638260e+00 1.748561505968e+00 1.747596470915e+00 1.725615575002e+00 1.683139379865e+00 1.622933260244e+00 1.549284640760e+00 1.467318751145e+00 1.382665345301e+00 1.300995784325e+00 1.226875174516e+00 1.161870244901e+00 1.103148200981e+00 1.044230534887e+00 9.779441941901e-01 8.998403036739e-01 8.100450052162e-01 7.127959989927e-01 6.153565336539e-01 5.253770364550e-01 4.689938289903e-01 4.519649488797e-01 4.808844414639e-01 5.517864928053e-01 6.494726546482e-01 7.600010604307e-01 8.680565123333e-01 9.661184563420e-01 1.051607465561e+00 1.126162260634e+00 1.193794544226e+00 1.258830996005e+00 1.324459886991e+00 1.392041741816e+00 1.460906590140e+00 1.528288756298e+00 1.589723587503e+00 1.640199670630e+00 1.675775298938e+00 1.695152507754e+00 1.700283954726e+00 1.695761869929e+00 1.687288522083e+00 1.679964503069e+00 1.677141864201e+00 1.679965126933e+00 1.687286684710e+00 1.695764322255e+00 1.700283342423e+00 1.695148206800e+00 1.675776179110e+00 1.640203202524e+00 1.589723373838e+00 1.528284513032e+00 1.460908462346e+00 1.392042480821e+00 1.324458063661e+00 1.258832074751e+00 1.193794561580e+00 1.126159948012e+00 1.051609019996e+00 9.661168606357e-01 8.680536606312e-01 7.600000783529e-01 6.494716647552e-01 5.517864774861e-01 4.808838583211e-01 4.519649526004e-01 4.689959576219e-01 5.253782232879e-01 6.153545821269e-01 7.127978755935e-01 8.100478479655e-01 8.998391149472e-01 9.779459025151e-01 1.044234032775e+00 1.103148129307e+00 1.161867608380e+00 1.226878701116e+00 1.300994792742e+00 1.382664652619e+00 1.467319102071e+00 1.549284378747e+00 1.622934059938e+00 1.683139074562e+00 1.725615985691e+00 1.747596769130e+00 1.748564307970e+00 1.730561078843e+00 1.697745618522e+00 1.655270549650e+00 1.607965251449e+00 1.559370791731e+00 1.511246483583e+00 1.463540107128e+00 1.414532911624e+00 1.361388617481e+00 1.301132009329e+00 1.231902869806e+00 1.154002989981e+00 1.070109514562e+00 9.844637286655e-01 9.014200044515e-01 8.240303554480e-01 7.532437295067e-01 6.877700400651e-01 6.242482829401e-01 5.578899406536e-01 4.841530262821e-01 4.018841721552e-01 3.182835401425e-01 2.582607257092e-01 2.562499376412e-01 2.985442551514e-01 3.527704668289e-01 3.951619047165e-01 4.085368043880e-01
 3.835229945820e-01 3.717644275640e-01 3.355481509981e-01 2.944989777384e-01 2.721134163979e-01 2.924357678289e-01 3.600938706762e-01 4.446042422917e-01 5.261685323253e-01 5.993303044706e-01 6.651908657127e-01 7.275299079783e-01 7.903783257269e-01 8.569592919476e-01 9.291882732709e-01 1.007185591910e+00 1.088882873813e+00 1.170424359698e+00 1.247501027809e+00 1.316972451980e+00 1.377928419648e+00 1.431658416488e+00 1.480704277331e+00 1.527610623865e+00 1.573927118673e+00 1.619663371874e+00 1.663156115658e+00 1.701189527007e+00 1.729437740726e+00 1.743385857278e+00 1.739504003169e+00 1.716197471436e+00 1.674159693261e+00 1.616036052024e+00 1.545779467750e+00 1.468156419228e+00 1.388581955972e+00 1.312715741617e+00 1.245167398239e+00 1.187378674931e+00 1.136102877258e+00 1.084249838375e+00 1.024029643359e+00 9.504961468374e-01 8.634214042130e-01 7.668750836002e-01 6.686712005440e-01 5.765931477989e-01 5.192865860523e-01 5.043446083833e-01 5.381996133291e-01 6.145808380946e-01 7.151558476225e-01 8.270898321194e-01 9.339431804062e-01 1.028166024322e+00 1.107210720298e+00 1.172874130811e+00 1.229585794046e+00 1.282458408913e+00 1.335821274654e+00 1.392361663257e+00 1.452657602889e+00 1.514828156231e+00 1.574750481106e+00 1.627179537771e+00 1.667477753089e+00 1.693357514070e+00 1.705654974698e+00 1.707891108320e+00 1.704857630505e+00 1.701030316286e+00 1.699409442629e+00 1.701030784962e+00 1.704855457672e+00 1.707892325494e+00 1.705656565821e+00 1.693354324082e+00 1.667478755926e+00 1.627181071078e+00 1.574752055745e+00 1.514825733837e+00 1.452659772156e+00 1.392360289744e+00 1.335819936090e+00 1.282457723629e+00 1.229585832281e+00 1.172873015505e+00 1.107213463990e+00 1.028165913864e+00 9.339397135642e-01 8.270898019994e-01 7.151554829025e-01 6.145821613107e-01 5.382012463190e-01 5.043446343471e-01 5.192868864433e-01 5.765938875540e-01 6.686682996501e-01 7.668761574233e-01 8.634240299629e-01 9.504941274703e-01 1.024029031309e+00 1.084253001476e+00 1.136101630245e+00 1.187374685037e+00 1.245172591877e+00 1.312715511992e+00 1.388581622456e+00 1.468156721530e+00 1.545778647373e+00 1.616036798081e+00 1.674158285313e+00 1.716196310337e+00 1.739504798154e+00 1.743388216815e+00 1.729435763258e+00 1.701188387375e+00 1.663156443318e+00 1.619661917092e+00 1.573929747071e+00 1.527611678201e+00 1.480703563918e+00 1.431657539852e+00 1.377929076945e+00 1.316972578145e+00 1.247502811400e+00 1.170425672754e+00 1.088882342991e+00 1.007185313839e+00 9.291887681512e-01 8.569570920889e-01 7.903782879159e-01 7.275288748403e-01 6.651937715176e-01 5.993266352115e-01 5.261684433343e-01 4.446068691973e-01 3.600910697429e-01 2.924364866906e-01 2.721139887896e-01 2.945007981411e-01 3.355473630373e-01 3.717635413584e-01 3.835229945820e-01
 3.582622409096e-01 3.484920577319e-01 3.195973003158e-01 2.930863385047e-01 2.896714416955e-01 3.244177899144e-01 3.974618412478e-01 4.820484709047e-01 5.620415229831e-01 6.334794905599e-01 6.975947126595e-01 7.576835115376e-01 8.172501020358e-01 8.794086825205e-01 9.465482810321e-01 1.019660743438e+00 1.097526820795e+00 1.176769903584e+00 1.253031682511e+00 1.322716380493e+00 1.384249326390e+00 1.438248673899e+00 1.486718094650e+00 1.531869226422e+00 1.575129825117e+00 1.616596667966e+00 1.654885572284e+00 1.687240879936e+00 1.709952249039e+00 1.719181096808e+00 1.712010414976e+00 1.687251968547e+00 1.645723173781e+00 1.589906588587e+00 1.523428401748e+00 1.450773364700e+00 1.377252102797e+00 1.308564764404e+00 1.249271294897e+00 1.200440304148e+00 1.158090020516e+00 1.114334993437e+00 1.060803379331e+00 9.922630263424e-01 9.084225923929e-01 8.134289345654e-01 7.158050458703e-01 6.229585286105e-01 5.649066776076e-01 5.512996491274e-01 5.888068455519e-01 6.696627349765e-01 7.724022593392e-01 8.853858139597e-01 9.910262568534e-01 1.081592956316e+00 1.154510098872e+00 1.211715788912e+00 1.258045543240e+00 1.299346948249e+00 1.340985094412e+00 1.386856424329e+00 1.438708337636e+00 1.495538127748e+00 1.553627518340e+00 1.607598330415e+00 1.652238434380e+00 1.684367164337e+00 1.703759904676e+00 1.712847604802e+00 1.715443625372e+00 1.715290940307e+00 1.714944705823e+00 1.715289311747e+00 1.715443083937e+00 1.712847527377e+00 1.703761802225e+00 1.684365827588e+00 1.652237704198e+00 1.607596761926e+00 1.553628151294e+00 1.495537470188e+00 1.438710084756e+00 1.386852773053e+00 1.340983313631e+00 1.299348234503e+00 1.258047309759e+00 1.211713292969e+00 1.154508198194e+00 1.081594504757e+00 9.910240938924e-01 8.853856745618e-01 7.724021886964e-01 6.696613420516e-01 5.888063904700e-01 5.512998866866e-01 5.649060539263e-01 6.229605882290e-01 7.158013170659e-01 8.134300187067e-01 9.084232514161e-01 9.922609261804e-01 1.060803605374e+00 1.114337755387e+00 1.158088892030e+00 1.200436041709e+00 1.249275409995e+00 1.308562229670e+00 1.377250604323e+00 1.450773947036e+00 1.523429095662e+00 1.589907628606e+00 1.645722730927e+00 1.687250102802e+00 1.712010234713e+00 1.719183477656e+00 1.709950823141e+00 1.687241339972e+00 1.654884185402e+00 1.616595522455e+00 1.575132150545e+00 1.531869891157e+00 1.486717819871e+00 1.438248604543e+00 1.384250366716e+00 1.322715919694e+00 1.253031725032e+00 1.176770163008e+00 1.097526631871e+00 1.019658776893e+00 9.465495830334e-01 8.794063055439e-01 8.172500686561e-01 7.576820145178e-01 6.975979366758e-01 6.334771932151e-01 5.620408624238e-01 4.820508629718e-01 3.974590576040e-01 3.244157102500e-01 2.896720225491e-01 2.930864403898e-01 3.195970066770e-01 3.484903789202e-01 3.582622409096e-01
 3.326998874987e-01 3.250845872107e-01 3.038821055158e-01 2.914538981938e-01 3.041372089699e-01 3.494549457946e-01 4.259820921344e-01 5.098633748161e-01 5.875278337378e-01 6.562552591793e-01 7.175913200931e-01 7.746784288362e-01 8.307787952372e-01 8.889475866776e-01 9.518424532856e-01 1.020977941724e+00 1.095699151666e+00 1.172978247295e+00 1.248426191115e+00 1.318084212086e+00 1.379775342721e+00 1.433461746931e+00 1.480586817937e+00 1.523033146136e+00 1.562178537847e+00 1.598328185961e+00 1.630527085795e+00 1.656577710487e+00 1.673407519072e+00 1.677817518851e+00 1.667410192699e+00 1.641307321856e+00 1.600366379859e+00 1.546876751891e+00 1.484173260398e+00 1.416551596431e+00 1.349326698902e+00 1.288273319328e+00 1.237831890330e+00 1.198510480670e+00 1.165444263497e+00 1.129935155341e+00 1.083178433771e+00 1.019912908656e+00 9.400239459677e-01 8.478898585157e-01 7.526087425831e-01 6.606714945262e-01 6.024187729177e-01 5.895411571569e-01 6.291175339768e-01 7.128449963106e-01 8.165133745744e-01 9.297261331576e-01 1.034042528234e+00 1.121485729512e+00 1.189391747805e+00 1.239793230947e+00 1.277825168449e+00 1.309851033700e+00 1.341944376279e+00 1.378854922847e+00 1.423198927879e+00 1.474715873584e+00 1.530154256219e+00 1.584227389420e+00 1.631447482837e+00 1.668038700121e+00 1.692948263146e+00 1.707652631926e+00 1.715041534744e+00 1.718089179555e+00 1.718865299874e+00 1.718088623030e+00 1.715041822180e+00 1.707652340006e+00 1.692948849744e+00 1.668039605140e+00 1.631449380736e+00 1.584226587952e+00 1.530154218631e+00 1.474716215520e+00 1.423199591768e+00 1.378850334036e+00 1.341943635522e+00 1.309851849209e+00 1.277827923353e+00 1.239791447171e+00 1.189389529822e+00 1.121484744285e+00 1.034040884156e+00 9.297257708317e-01 8.165137423476e-01 7.128435277469e-01 6.291172362405e-01 5.895401085738e-01 6.024180953868e-01 6.606738763572e-01 7.526075796239e-01 8.478911850000e-01 9.400242144465e-01 1.019912440812e+00 1.083177535199e+00 1.129936218737e+00 1.165445793503e+00 1.198508691318e+00 1.237834643519e+00 1.288271334847e+00 1.349325775860e+00 1.416554458238e+00 1.484174007730e+00 1.546875217903e+00 1.600366687637e+00 1.641306163716e+00 1.667408128521e+00 1.677820562717e+00 1.673407967332e+00 1.656577863422e+00 1.630524584561e+00 1.598329162636e+00 1.562178091999e+00 1.523033492568e+00 1.480587126570e+00 1.433461250373e+00 1.379775969958e+00 1.318083258993e+00 1.248426677661e+00 1.172978551836e+00 1.095701985714e+00 1.020975678298e+00 9.518432998968e-01 8.889477656507e-01 8.307798625667e-01 7.746766371994e-01 7.175943629464e-01 6.562534041453e-01 5.875275847938e-01 5.098658477570e-01 4.259789956589e-01 3.494538270592e-01 3.041368770833e-01 2.914533157575e-01 3.038826759335e-01 3.250854920217e-01 3.326998874987e-01
 3.065141042838e-01 3.009770433509e-01 2.869722501377e-01 2.866470704168e-01 3.116908709506e-01 3.641897030160e-01 4.424912257186e-01 5.248927052693e-01 5.996477310115e-01 6.650435750272e-01 7.230544674023e-01 7.769522701622e-01 8.300037950282e-01 8.852442560032e-01 9.453624655818e-01 1.011995470143e+00 1.084674600877e+00 1.160522834595e+00 1.235159353602e+00 1.304407347509e+00 1.365659988160e+00 1.418324826179e+00 1.463343183720e+00 1.502308243370e+00 1.536611967031e+00 1.566874360613e+00 1.592660414056e+00 1.612384627174e+00 1.623587151952e+00 1.623607044703e+00 1.610429895884e+00 1.583356324948e+00 1.543175278237e+00 1.491934670728e+00 1.432689520113e+00 1.369596664517e+00 1.308030574909e+00 1.253890939365e+00 1.211499406210e+00 1.180814406013e+00 1.156163896877e+00 1.128191355772e+00 1.087880804620e+00 1.030143603516e+00 9.551635782111e-01 8.675484323784e-01 7.766070573862e-01 6.874297973191e-01 6.298328808710e-01 6.172189632328e-01 6.570996219920e-01 7.416533245579e-01 8.446506754732e-01 9.568716756635e-01 1.059571178343e+00 1.144555256466e+00 1.209043762446e+00 1.255092369100e+00 1.287944378282e+00 1.314144638421e+00 1.340010382321e+00 1.370605387497e+00 1.408961675181e+00 1.455328502992e+00 1.506975893679e+00 1.559017776210e+00 1.606117989254e+00 1.644329503309e+00 1.672125219393e+00 1.690280188824e+00 1.700884818772e+00 1.706194761984e+00 1.707783304690e+00 1.706196499554e+00 1.700885697548e+00 1.690278955456e+00 1.672124370690e+00 1.644330084905e+00 1.606119924964e+00 1.559019395926e+00 1.506977184451e+00 1.455327164488e+00 1.408963650110e+00 1.370604146114e+00 1.340009433006e+00 1.314144138202e+00 1.287943534454e+00 1.255091032829e+00 1.209045222105e+00 1.144553693761e+00 1.059570825375e+00 9.568717614414e-01 8.446507571006e-01 7.416514323969e-01 6.571001789622e-01 6.172177452215e-01 6.298338293573e-01 6.874315079780e-01 7.766050182659e-01 8.675488116704e-01 9.551638547721e-01 1.030143140386e+00 1.087880806954e+00 1.128190545541e+00 1.156163222645e+00 1.180813866777e+00 1.211501255423e+00 1.253889657197e+00 1.308030964419e+00 1.369600345050e+00 1.432689905123e+00 1.491930927958e+00 1.543175911342e+00 1.583357616474e+00 1.610427722945e+00 1.623608791920e+00 1.623586852410e+00 1.612384077964e+00 1.592660065626e+00 1.566875758190e+00 1.536612330548e+00 1.502309339472e+00 1.463344530196e+00 1.418324118612e+00 1.365660325042e+00 1.304407280246e+00 1.235158359811e+00 1.160522600021e+00 1.084677179269e+00 1.011991713095e+00 9.453615816185e-01 8.852451352377e-01 8.300039713654e-01 7.769494033168e-01 7.230554038913e-01 6.650407286298e-01 5.996488013292e-01 5.248944669110e-01 4.424882145949e-01 3.641911550324e-01 3.116903649141e-01 2.866474592123e-01 2.869716206590e-01 3.009774064283e-01 3.065141042838e-01
 2.795208917634e-01 2.758031423332e-01 2.678992055776e-01 2.769314965946e-01 3.105738575137e-01 3.674299431546e-01 4.459199192419e-01 5.260561892117e-01 5.975137835543e-01 6.593970173756e-01 7.141631751986e-01 7.653892004461e-01 8.164820812600e-01 8.704189327069e-01 9.296530640284e-01 9.955341068191e-01 1.067404846634e+00 1.142363296471e+00 1.216106040806e+00 1.284443720777e+00 1.344573107696e+00 1.395515089292e+00 1.437809135228e+00 1.472804535695e+00 1.501952438202e+00 1.526250228302e+00 1.545826770648e+00 1.559722504057e+00 1.566044617008e+00 1.562547083516e+00 1.547459116286e+00 1.520096437604e+00 1.481064882942e+00 1.432069410431e+00 1.375827962483e+00 1.316322132740e+00 1.258978147622e+00 1.209874548718e+00 1.173357494947e+00 1.149082900095e+00 1.130884374553e+00 1.109042264966e+00 1.074535745260e+00 1.022533362276e+00 9.534869386865e-01 8.720656154879e-01 7.872968591546e-01 7.026236828874e-01 6.466953133960e-01 6.339847852337e-01 6.724107585388e-01 7.555516345782e-01 8.561100999769e-01 9.658708453575e-01 1.066483803703e+00 1.149652407777e+00 1.212494957060e+00 1.256996656458e+00 1.288259301960e+00 1.312614615869e+00 1.336075493175e+00 1.363423841504e+00 1.397602248643e+00 1.439115210829e+00 1.485808045011e+00 1.533517366321e+00 1.577512652711e+00 1.614158320152e+00 1.641848097243e+00 1.660941500658e+00 1.672907961719e+00 1.679353091079e+00 1.681379901156e+00 1.679355234580e+00 1.672907562480e+00 1.660940897628e+00 1.641848686209e+00 1.614158148486e+00 1.577514272199e+00 1.533517703612e+00 1.485807738585e+00 1.439111545360e+00 1.397603550167e+00 1.363423163555e+00 1.336075236787e+00 1.312613240781e+00 1.288259647880e+00 1.256993831380e+00 1.212498500524e+00 1.149647850858e+00 1.066484473553e+00 9.658714897608e-01 8.561113511690e-01 7.555494374118e-01 6.724104553713e-01 6.339851035471e-01 6.466969283019e-01 7.026227478291e-01 7.872943051162e-01 8.720649375736e-01 9.534861225221e-01 1.022532701469e+00 1.074538698923e+00 1.109041357500e+00 1.130882896460e+00 1.149083646638e+00 1.173357994823e+00 1.209873096954e+00 1.258977991657e+00 1.316323852787e+00 1.375828576185e+00 1.432066287671e+00 1.481065974498e+00 1.520099383906e+00 1.547456521916e+00 1.562547741988e+00 1.566044359536e+00 1.559722050051e+00 1.545825701992e+00 1.526249787316e+00 1.501954478147e+00 1.472803951688e+00 1.437809139894e+00 1.395514895947e+00 1.344573195012e+00 1.284444985819e+00 1.216104578583e+00 1.142362785621e+00 1.067407673143e+00 9.955324823892e-01 9.296518777142e-01 8.704195307250e-01 8.164831896935e-01 7.653885906387e-01 7.141653900036e-01 6.593952921376e-01 5.975155607029e-01 5.260568715608e-01 4.459172721932e-01 3.674310063166e-01 3.105766206990e-01 2.769339448169e-01 2.678981985261e-01 2.758012197605e-01 2.795208917634e-01
 2.518693370161e-01 2.496465949062e-01 2.465962648137e-01 2.623105654618e-01 3.013236427365e-01 3.602740448203e-01 4.375138294160e-01 5.146184775413e-01 5.825478496345e-01 6.411288017335e-01 6.933283212922e-01 7.430780179394e-01 7.939109092060e-01 8.485829431359e-01 9.090056863429e-01 9.758483289387e-01 1.047984880080e+00 1.122408833419e+00 1.195013345608e+00 1.261859786949e+00 1.320198562419e+00 1.368863288260e+00 1.408084616668e+00 1.438992804793e+00 1.463102090173e+00 1.481779959053e+00 1.495741437614e+00 1.504647658415e+00 1.507130791518e+00 1.501278747094e+00 1.485428678877e+00 1.458775367069e+00 1.421588989278e+00 1.375084165575e+00 1.321492607680e+00 1.264479333644e+00 1.209443651060e+00 1.162681082094e+00 1.128826009587e+00 1.107697235771e+00 1.093136473030e+00 1.075448745873e+00 1.045757007465e+00 9.994520867417e-01 9.370854888194e-01 8.630965141163e-01 7.857570007584e-01 7.069251086515e-01 6.536421976512e-01 6.406187295318e-01 6.761390681209e-01 7.558122119750e-01 8.522892027596e-01 9.581572773035e-01 1.056180700215e+00 1.138147042520e+00 1.201130455725e+00 1.246923899488e+00 1.280220904853e+00 1.306694799977e+00 1.331509056983e+00 1.358618512862e+00 1.390446771971e+00 1.427539962304e+00 1.468366497182e+00 1.509760884409e+00 1.548010444147e+00 1.580218412376e+00 1.605076489235e+00 1.622800886852e+00 1.634415066888e+00 1.640952503360e+00 1.643065010467e+00 1.640951251398e+00 1.634415379412e+00 1.622803357496e+00 1.605079468118e+00 1.580217214538e+00 1.548012365681e+00 1.509759897799e+00 1.468367860422e+00 1.427538451391e+00 1.390448925154e+00 1.358618446248e+00 1.331508346995e+00 1.306695067668e+00 1.280223171404e+00 1.246922459782e+00 1.201133566189e+00 1.138140964498e+00 1.056181282484e+00 9.581581205657e-01 8.522905180382e-01 7.558098024511e-01 6.761379684493e-01 6.406203819421e-01 6.536439142117e-01 7.069245276309e-01 7.857553877179e-01 8.630988615680e-01 9.370839596232e-01 9.994502852980e-01 1.045758980755e+00 1.075447531149e+00 1.093136949445e+00 1.107698993463e+00 1.128826376024e+00 1.162678755661e+00 1.209443928941e+00 1.264481840506e+00 1.321492955857e+00 1.375082211173e+00 1.421590437362e+00 1.458777484026e+00 1.485425464269e+00 1.501278921509e+00 1.507132000296e+00 1.504648349651e+00 1.495739060654e+00 1.481780502396e+00 1.463102418861e+00 1.438992722473e+00 1.408083187936e+00 1.368864793687e+00 1.320199294895e+00 1.261860519577e+00 1.195011864894e+00 1.122408704722e+00 1.047986768599e+00 9.758497750466e-01 9.090040419081e-01 8.485829097718e-01 7.939109367275e-01 7.430790597829e-01 6.933301085491e-01 6.411263796511e-01 5.825491595395e-01 5.146188206506e-01 4.375132864855e-01 3.602727247627e-01 3.013254104810e-01 2.623110205198e-01 2.465960721761e-01 2.496439372548e-01 2.518693370161e-01
 2.240756960198e-01 2.230939905163e-01 2.239328334183e-01 2.443298963089e-01 2.863353066046e-01 3.456300893967e-01 4.203547418505e-01 4.937108397193e-01 5.579872796347e-01 6.137373416390e-01 6.644584462241e-01 7.143843556189e-01 7.670089867133e-01 8.245805558806e-01 8.881150536160e-01 9.573118940761e-01 1.030422908173e+00 1.104380755561e+00 1.175474905146e+00 1.240282288882e+00 1.296364205014e+00 1.342532452159e+00 1.378765836303e+00 1.405950413221e+00 1.425587139457e+00 1.439346107962e+00 1.448505914664e+00 1.453363051083e+00 1.453084197877e+00 1.446072054537e+00 1.430700269350e+00 1.405939286144e+00 1.371557581449e+00 1.328098182673e+00 1.277092511890e+00 1.221667925866e+00 1.167019801317e+00 1.119650717409e+00 1.084771337683e+00 1.062926913107e+00 1.048603359001e+00 1.032562974945e+00 1.006210444998e+00 9.650534022359e-01 9.094891698065e-01 8.434153804747e-01 7.739575721683e-01 7.016992455710e-01 6.518721842010e-01 6.385897266382e-01 6.703916128168e-01 7.451430952834e-01 8.363456243080e-01 9.372540636210e-01 1.032360806350e+00 1.113778441800e+00 1.178606171885e+00 1.228321961875e+00 1.266923647019e+00 1.298989597750e+00 1.328375263842e+00 1.357805458391e+00 1.388912148758e+00 1.422151360016e+00 1.456654296240e+00 1.490429987693e+00 1.521083538927e+00 1.546782170310e+00 1.566818887368e+00 1.581490586999e+00 1.591504579273e+00 1.597382820805e+00 1.599332750516e+00 1.597380794960e+00 1.591504298595e+00 1.581494112387e+00 1.566819123537e+00 1.546781949135e+00 1.521085306301e+00 1.490431420549e+00 1.456657171572e+00 1.422150733054e+00 1.388913968204e+00 1.357806007928e+00 1.328371832878e+00 1.298988386354e+00 1.266925801708e+00 1.228321698077e+00 1.178608921556e+00 1.113775326803e+00 1.032361263294e+00 9.372546887292e-01 8.363449338024e-01 7.451416848144e-01 6.703919608135e-01 6.385925409112e-01 6.518726199835e-01 7.016981762767e-01 7.739576945994e-01 8.434192182057e-01 9.094885110372e-01 9.650499688337e-01 1.006210526619e+00 1.032560859211e+00 1.048603883956e+00 1.062926767218e+00 1.084770687594e+00 1.119648749691e+00 1.167020187758e+00 1.221670188638e+00 1.277091537140e+00 1.328096877226e+00 1.371557888209e+00 1.405940909394e+00 1.430698946043e+00 1.446070927131e+00 1.453084966599e+00 1.453364212845e+00 1.448503898725e+00 1.439347319070e+00 1.425586024033e+00 1.405951169871e+00 1.378764889588e+00 1.342533383578e+00 1.296365343349e+00 1.240282908416e+00 1.175475334633e+00 1.104378511054e+00 1.030421972075e+00 9.573131509794e-01 8.881131446062e-01 8.245798214274e-01 7.670086675289e-01 7.143842597802e-01 6.644591879407e-01 6.137345690699e-01 5.579869411727e-01 4.937117094464e-01 4.203548226788e-01 3.456277984948e-01 2.863364182924e-01 2.443288855472e-01 2.239324465540e-01 2.230930536996e-01 2.240756960198e-01
 1.972613377052e-01 1.974199909443e-01 2.016772068698e-01 2.256049358930e-01 2.690870762893e-01 3.272982309522e-01 3.983539162640e-01 4.673075858060e-01 5.278587787186e-01 5.813547831053e-01 6.318190497122e-01 6.836574288917e-01 7.400346117129e-01 8.023384565515e-01 8.703823435240e-01 9.427493613272e-01 1.017084744848e+00 1.090408964035e+00 1.159631510204e+00 1.222088215238e+00 1.275860332618e+00 1.319854542706e+00 1.353801886669e+00 1.378234959013e+00 1.394476087900e+00 1.404360222301e+00 1.409653006224e+00 1.411325052784e+00 1.409156718548e+00 1.401928975049e+00 1.388093035218e+00 1.366310958683e+00 1.335727455972e+00 1.296031765080e+00 1.247832758908e+00 1.193488890865e+00 1.137745893814e+00 1.087207312870e+00 1.047820555173e+00 1.021357007059e+00 1.003599985626e+00 9.862622281779e-01 9.612173456467e-01 9.240019176066e-01 8.746266496069e-01 8.161732901299e-01 7.543216336482e-01 6.887390727555e-01 6.429740985747e-01 6.298637479085e-01 6.579466155497e-01 7.271924766889e-01 8.125770028695e-01 9.080234375899e-01 1.000173430530e+00 1.081713102160e+00 1.149834416119e+00 1.205579225657e+00 1.251973739237e+00 1.292159927658e+00 1.328387245400e+00 1.361959234003e+00 1.393627714874e+00 1.423725011557e+00 1.452043733357e+00 1.477833628780e+00 1.500146007410e+00 1.518407089777e+00 1.532709340113e+00 1.543577125157e+00 1.551462629877e+00 1.556385642636e+00 1.558080474586e+00 1.556386656366e+00 1.551463863746e+00 1.543578978159e+00 1.532707064750e+00 1.518409506409e+00 1.500147068730e+00 1.477834907990e+00 1.452044180194e+00 1.423722394046e+00 1.393629462657e+00 1.361961435228e+00 1.328383797607e+00 1.292159758237e+00 1.251974631571e+00 1.205578899637e+00 1.149835688170e+00 1.081712484270e+00 1.000174219905e+00 9.080231305650e-01 8.125762556684e-01 7.271933955882e-01 6.579477081754e-01 6.298646794193e-01 6.429742542075e-01 6.887367885163e-01 7.543210770227e-01 8.161742529746e-01 8.746260628613e-01 9.240000262917e-01 9.612189246231e-01 9.862623076115e-01 1.003601305054e+00 1.021356553704e+00 1.047819936645e+00 1.087206865668e+00 1.137745151001e+00 1.193489994807e+00 1.247835388530e+00 1.296030327288e+00 1.335727575211e+00 1.366312244634e+00 1.388093328180e+00 1.401929278862e+00 1.409154759471e+00 1.411326487845e+00 1.409651611917e+00 1.404360926622e+00 1.394475551807e+00 1.378236315285e+00 1.353802096634e+00 1.319854726181e+00 1.275859235158e+00 1.222089484456e+00 1.159635381362e+00 1.090406230396e+00 1.017084233126e+00 9.427506692698e-01 8.703808488313e-01 8.023391895789e-01 7.400354610682e-01 6.836563155792e-01 6.318203641317e-01 5.813545103038e-01 5.278591339854e-01 4.673077184954e-01 3.983564184578e-01 3.272988740710e-01 2.690868489712e-01 2.256037222321e-01 2.016766899657e-01 1.974212275169e-01 1.972613377052e-01
 1.738715066821e-01 1.751794706757e-01 1.826756506891e-01 2.093964403137e-01 2.532766573691e-01 3.089785563436e-01 3.751786556457e-01 4.391072119073e-01 4.958838315611e-01 5.476650640200e-01 5.989363784965e-01 6.540528684253e-01 7.155216462371e-01 7.835555798558e-01 8.566255418600e-01 9.322483894886e-01 1.007616905901e+00 1.080031769837e+00 1.147203687705e+00 1.207396083603e+00 1.259348541778e+00 1.302118206808e+00 1.335131977007e+00 1.358406512158e+00 1.372849935588e+00 1.380247607193e+00 1.382742484819e+00 1.381990367705e+00 1.378511759903e+00 1.371625519218e+00 1.359943973949e+00 1.341830730738e+00 1.315732448738e+00 1.280359522042e+00 1.235264448280e+00 1.181849802647e+00 1.124210126018e+00 1.068837708149e+00 1.022364045058e+00 9.880357491746e-01 9.634586810984e-01 9.418091614825e-01 9.157167754382e-01 8.807598838683e-01 8.364316000872e-01 7.847978635620e-01 7.298397606394e-01 6.705134156563e-01 6.291891614903e-01 6.169805176906e-01 6.420234026488e-01 7.059915036115e-01 7.856135235534e-01 8.755789059191e-01 9.648897453533e-01 1.047026209096e+00 1.119319801227e+00 1.182269198524e+00 1.237727332033e+00 1.287224579334e+00 1.331332078051e+00 1.369977287874e+00 1.403105470360e+00 1.430953695128e+00 1.453935313870e+00 1.472466132632e+00 1.487013135305e+00 1.498290277088e+00 1.507253253965e+00 1.514705095022e+00 1.520819598026e+00 1.525048587440e+00 1.526584685996e+00 1.525049786802e+00 1.520821223871e+00 1.514704645917e+00 1.507253048854e+00 1.498293280495e+00 1.487013146284e+00 1.472467479526e+00 1.453934092870e+00 1.430951133657e+00 1.403107126391e+00 1.369980468346e+00 1.331329858269e+00 1.287226770835e+00 1.237727619961e+00 1.182268966326e+00 1.119319971937e+00 1.047026082875e+00 9.648897602376e-01 8.755751096121e-01 7.856136098121e-01 7.059932980345e-01 6.420225171359e-01 6.169803376948e-01 6.291894109478e-01 6.705123865283e-01 7.298404210248e-01 7.847988800121e-01 8.364300673907e-01 8.807614817226e-01 9.157170150545e-01 9.418088896097e-01 9.634592685187e-01 9.880349125113e-01 1.022363914304e+00 1.068839763675e+00 1.124209696420e+00 1.181850093544e+00 1.235268427345e+00 1.280360049001e+00 1.315731364775e+00 1.341831523208e+00 1.359943816941e+00 1.371628409970e+00 1.378509638107e+00 1.381991182917e+00 1.382742797160e+00 1.380248637439e+00 1.372849069640e+00 1.358406602979e+00 1.335134348615e+00 1.302119438215e+00 1.259346371026e+00 1.207397019510e+00 1.147207523476e+00 1.080029666847e+00 1.007614642009e+00 9.322482916777e-01 8.566248260347e-01 7.835560107647e-01 7.155223187986e-01 6.540511504411e-01 5.989369298260e-01 5.476658471976e-01 4.958832354015e-01 4.391035209257e-01 3.751801225322e-01 3.089813131853e-01 2.532768441833e-01 2.093947105746e-01 1.826761714540e-01 1.751815994951e-01 1.738715066821e-01
 1.583429065250e-01 1.607290103263e-01 1.709193335018e-01 1.991702667063e-01 2.421104554108e-01 2.936196712379e-01 3.536481345196e-01 4.119314655537e-01 4.648832570736e-01 5.153358219299e-01 5.680331381125e-01 6.269929320168e-01 6.937817317749e-01 7.673276274614e-01 8.448651866165e-01 9.230727327041e-01 9.989382318221e-01 1.070179126041e+00 1.135399899591e+00 1.193831183960e+00 1.244910882074e+00 1.287843475560e+00 1.321666878726e+00 1.345716060685e+00 1.360261304339e+00 1.366810048205e+00 1.367725844977e+00 1.365321925531e+00 1.360946458440e+00 1.354620953388e+00 1.345233551169e+00 1.330915227730e+00 1.309414405146e+00 1.278468149129e+00 1.236562120619e+00 1.184108601125e+00 1.124446003717e+00 1.063748186857e+00 1.009084121069e+00 9.651089787901e-01 9.314566152321e-01 9.031801764196e-01 8.739993373743e-01 8.396805203711e-01 7.991554805585e-01 7.533751786425e-01 7.044075484333e-01 6.505331574465e-01 6.136768923449e-01 6.030609984474e-01 6.259832869691e-01 6.853248207944e-01 7.595485548082e-01 8.441797810006e-01 9.306253604899e-01 1.013303915883e+00 1.089722895770e+00 1.159771062489e+00 1.224055534338e+00 1.282535297576e+00 1.334272143286e+00 1.378053088480e+00 1.413204813376e+00 1.439919275288e+00 1.459136100186e+00 1.472249912044e+00 1.480950565365e+00 1.487114397868e+00 1.492473507606e+00 1.498035957996e+00 1.503600881293e+00 1.507929041405e+00 1.509580956146e+00 1.507927871437e+00 1.503598902641e+00 1.498034772012e+00 1.492475714309e+00 1.487113405075e+00 1.480949979196e+00 1.472249920783e+00 1.459137900649e+00 1.439918159603e+00 1.413204525736e+00 1.378055053712e+00 1.334268589389e+00 1.282537798382e+00 1.224054082075e+00 1.159772183545e+00 1.089721903148e+00 1.013306402127e+00 9.306234853414e-01 8.441771496116e-01 7.595498115066e-01 6.853264782819e-01 6.259803635381e-01 6.030602038777e-01 6.136779277212e-01 6.505337832941e-01 7.044078236705e-01 7.533769728612e-01 7.991544323133e-01 8.396825061704e-01 8.739976783785e-01 9.031779554603e-01 9.314573848927e-01 9.651073054631e-01 1.009084471096e+00 1.063748428572e+00 1.124444745939e+00 1.184107808914e+00 1.236563626586e+00 1.278470417622e+00 1.309413617942e+00 1.330913292702e+00 1.345231098618e+00 1.354624374230e+00 1.360945917400e+00 1.365319520945e+00 1.367727571679e+00 1.366811719948e+00 1.360259507134e+00 1.345714679679e+00 1.321669121192e+00 1.287844652690e+00 1.244909275739e+00 1.193832525117e+00 1.135399000390e+00 1.070177796108e+00 9.989350201865e-01 9.230750634623e-01 8.448626279331e-01 7.673259901735e-01 6.937812762949e-01 6.269908340590e-01 5.680315896917e-01 5.153363432864e-01 4.648843644143e-01 4.119291296175e-01 3.536477798296e-01 2.936201080080e-01 2.421111142772e-01 1.991673949621e-01 1.709183238963e-01 1.607304366792e-01 1.583429065250e-01
 1.556887981820e-01 1.587678708765e-01 1.701242541868e-01 1.975828582613e-01 2.376681701665e-01 2.832266380988e-01 3.358072827083e-01 3.878866794826e-01 4.369295662929e-01 4.861370736139e-01 5.401611283869e-01 6.023864950132e-01 6.733332832462e-01 7.508232418783e-01 8.312063676220e-01 9.106814374717e-01 9.862562519879e-01 1.056143197120e+00 1.119760487047e+00 1.177216380818e+00 1.228538497794e+00 1.273024270376e+00 1.309261792168e+00 1.335819383937e+00 1.352209717756e+00 1.359500564774e+00 1.360120416572e+00 1.356938296889e+00 1.352122853433e+00 1.346451486280e+00 1.339175526817e+00 1.328264811557e+00 1.310880757059e+00 1.283912556845e+00 1.244932942050e+00 1.193505050556e+00 1.132254727296e+00 1.066926959595e+00 1.004746327853e+00 9.514298387590e-01 9.084728918393e-01 8.729021375630e-01 8.397593074754e-01 8.051550525821e-01 7.674785630194e-01 7.265428447726e-01 6.824989644209e-01 6.329886419558e-01 6.001028463609e-01 5.912588446204e-01 6.126824893763e-01 6.679989699675e-01 7.371774153733e-01 8.164889562016e-01 8.996287677189e-01 9.820412263433e-01 1.061425016139e+00 1.137070656443e+00 1.208433527633e+00 1.274152349559e+00 1.332137635658e+00 1.380392887327e+00 1.417862586264e+00 1.444736996486e+00 1.462341357348e+00 1.472772996073e+00 1.478627496415e+00 1.482665832854e+00 1.487172785828e+00 1.493173253183e+00 1.499955855541e+00 1.505482982907e+00 1.507626002744e+00 1.505482884273e+00 1.499953866564e+00 1.493173308671e+00 1.487174665107e+00 1.482663322871e+00 1.478626549685e+00 1.472771133155e+00 1.462344708490e+00 1.444738411791e+00 1.417860544803e+00 1.380395549389e+00 1.332135239353e+00 1.274155863046e+00 1.208432059561e+00 1.137070172722e+00 1.061425803381e+00 9.820435162982e-01 8.996275301760e-01 8.164882944405e-01 7.371783717614e-01 6.680000546616e-01 6.126778255443e-01 5.912579423886e-01 6.001050982530e-01 6.329878871733e-01 6.824972900840e-01 7.265452985454e-01 7.674796421910e-01 8.051541079147e-01 8.397602823115e-01 8.729014353533e-01 9.084753769121e-01 9.514305121688e-01 1.004745588864e+00 1.066928492917e+00 1.132254098601e+00 1.193504558509e+00 1.244933459148e+00 1.283914919865e+00 1.310883470138e+00 1.328262775541e+00 1.339171252986e+00 1.346454973100e+00 1.352124179101e+00 1.356934587255e+00 1.360121136582e+00 1.359501699834e+00 1.352207984118e+00 1.335818846491e+00 1.309262282109e+00 1.273023793884e+00 1.228537413963e+00 1.177216827755e+00 1.119759656009e+00 1.056142451216e+00 9.862564566641e-01 9.106853859861e-01 8.312043273799e-01 7.508213031595e-01 6.733345876768e-01 6.023845362188e-01 5.401594726423e-01 4.861383917226e-01 4.369312376218e-01 3.878836865011e-01 3.358067649644e-01 2.832276208777e-01 2.376700298176e-01 1.975811123761e-01 1.701226876533e-01 1.587697369163e-01 1.556887981820e-01
 1.668410054819e-01 1.700229638009e-01 1.806092151865e-01 2.048447567487e-01 2.402251374435e-01 2.787243793971e-01 3.231326348119e-01 3.687140687512e-01 4.137297753113e-01 4.613230961521e-01 5.156474612028e-01 5.792683356852e-01 6.518347725817e-01 7.304993076762e-01 8.112359670514e-01 8.901750757076e-01 9.645227709535e-01 1.032942385182e+00 1.095452855899e+00 1.152772207929e+00 1.205285204930e+00 1.252271898525e+00 1.291871083870e+00 1.321936057646e+00 1.341269978530e+00 1.350471207515e+00 1.351923755090e+00 1.348889325591e+00 1.344216840220e+00 1.339338231330e+00 1.333847329589e+00 1.325643503623e+00 1.311466378406e+00 1.287605927167e+00 1.251030793933e+00 1.200723617187e+00 1.138793058166e+00 1.070562853220e+00 1.003194476978e+00 9.430304004925e-01 8.929404723573e-01 8.516213138624e-01 8.153498931089e-01 7.805958898141e-01 7.452355596508e-01 7.080076431478e-01 6.675931526343e-01 6.211936902222e-01 5.912156767584e-01 5.835476790327e-01 6.035035650201e-01 6.550925064081e-01 7.194410077189e-01 7.932553986422e-01 8.722453550057e-01 9.528904990061e-01 1.033088717154e+00 1.111641071783e+00 1.187107535831e+00 1.257217452117e+00 1.319199123834e+00 1.370687824282e+00 1.410478740628e+00 1.438804610269e+00 1.457180215481e+00 1.468082593958e+00 1.474607712114e+00 1.479991381178e+00 1.486740355297e+00 1.495662534178e+00 1.505424201917e+00 1.513185242931e+00 1.516153682079e+00 1.513185908268e+00 1.505423648819e+00 1.495661760679e+00 1.486740967816e+00 1.479991412403e+00 1.474608287901e+00 1.468081230048e+00 1.457182091274e+00 1.438804048876e+00 1.410477021832e+00 1.370688966518e+00 1.319200296876e+00 1.257218597626e+00 1.187107087785e+00 1.111637839729e+00 1.033090941091e+00 9.528906106180e-01 8.722458215328e-01 7.932546115675e-01 7.194415664996e-01 6.550906975646e-01 6.035023029283e-01 5.835477882822e-01 5.912175452464e-01 6.211916941021e-01 6.675909504944e-01 7.080090729173e-01 7.452356371046e-01 7.805962433890e-01 8.153521069168e-01 8.516211882207e-01 8.929414293480e-01 9.430297470632e-01 1.003192787917e+00 1.070564177609e+00 1.138794583509e+00 1.200724731519e+00 1.251029098491e+00 1.287608391742e+00 1.311470197127e+00 1.325643137869e+00 1.333843735215e+00 1.339340572355e+00 1.344217588958e+00 1.348887253222e+00 1.351923653247e+00 1.350472169625e+00 1.341268824500e+00 1.321936839749e+00 1.291869574781e+00 1.252272516490e+00 1.205285702418e+00 1.152770501488e+00 1.095452815020e+00 1.032940772890e+00 9.645244466376e-01 8.901781388725e-01 8.112334077857e-01 7.304971932078e-01 6.518370137207e-01 5.792672767425e-01 5.156444364713e-01 4.613218896370e-01 4.137320239652e-01 3.687125985670e-01 3.231307214319e-01 2.787265743456e-01 2.402273001295e-01 2.048440132298e-01 1.806083235095e-01 1.700246317923e-01 1.668410054819e-01
 1.864831142180e-01 1.893868565649e-01 1.980968729142e-01 2.179719566565e-01 2.478512598282e-01 2.795008488671e-01 3.161273928204e-01 3.554891808181e-01 3.963921182869e-01 4.415271244257e-01 4.942414771354e-01 5.563233960071e-01 6.269611709236e-01 7.032306004927e-01 7.812934962064e-01 8.575964697015e-01 9.296722191110e-01 9.965004322580e-01 1.058381683806e+00 1.116230319213e+00 1.170476626605e+00 1.220223513110e+00 1.263230555229e+00 1.296836820924e+00 1.319329701520e+00 1.330943650893e+00 1.333971543974e+00 1.331873802168e+00 1.327919615390e+00 1.323974035163e+00 1.319868391367e+00 1.313503947334e+00 1.301408263134e+00 1.279617275219e+00 1.244874168324e+00 1.195935173378e+00 1.134637531985e+00 1.065974307077e+00 9.969027313119e-01 9.339625992540e-01 8.807687476333e-01 8.370628370994e-01 7.999448451800e-01 7.660573025894e-01 7.327847946686e-01 6.980326881783e-01 6.598947836214e-01 6.155365351301e-01 5.871590128861e-01 5.795616684681e-01 5.976333448638e-01 6.455031317949e-01 7.051736005499e-01 7.732872915868e-01 8.471710868207e-01 9.242027054690e-01 1.002492446637e+00 1.080534094704e+00 1.156375365172e+00 1.227337381794e+00 1.290486429807e+00 1.343485755925e+00 1.385223575827e+00 1.415977554478e+00 1.437271251786e+00 1.451590192560e+00 1.462081788685e+00 1.471980105675e+00 1.483634777817e+00 1.497427482980e+00 1.511390221916e+00 1.522009728803e+00 1.525990206638e+00 1.522009407610e+00 1.511389463124e+00 1.497426159674e+00 1.483633605609e+00 1.471980045515e+00 1.462081734930e+00 1.451590354203e+00 1.437271411462e+00 1.415976613189e+00 1.385221433593e+00 1.343487063426e+00 1.290486238410e+00 1.227336496335e+00 1.156375164127e+00 1.080531700204e+00 1.002495026008e+00 9.242008971784e-01 8.471717260539e-01 7.732883131320e-01 7.051750327340e-01 6.455009592559e-01 5.976359179890e-01 5.795617699943e-01 5.871597112479e-01 6.155363811305e-01 6.598948295732e-01 6.980313030848e-01 7.327835142005e-01 7.660577051115e-01 7.999471634456e-01 8.370627048083e-01 8.807673703563e-01 9.339613450938e-01 9.969032865538e-01 1.065973275365e+00 1.134639078937e+00 1.195936619613e+00 1.244873113831e+00 1.279618774841e+00 1.301409528889e+00 1.313503285570e+00 1.319867021824e+00 1.323973193576e+00 1.327921313342e+00 1.331872571070e+00 1.333971681272e+00 1.330944392025e+00 1.319328295272e+00 1.296837517127e+00 1.263229373296e+00 1.220223065467e+00 1.170475027759e+00 1.116230799026e+00 1.058382016948e+00 9.964992955907e-01 9.296734594730e-01 8.575989273771e-01 7.812915737094e-01 7.032273261049e-01 6.269642677798e-01 5.563222209924e-01 4.942396055609e-01 4.415252580537e-01 3.963929181517e-01 3.554900659284e-01 3.161241653364e-01 2.795024668675e-01 2.478522456376e-01 2.179718196151e-01 1.980957994546e-01 1.893856080935e-01 1.864831142180e-01
 2.069940617672e-01 2.095448459797e-01 2.163025197863e-01 2.320945452033e-01 2.569022652873e-01 2.830219919881e-01 3.133584055446e-01 3.474440969114e-01 3.843120511302e-01 4.259400120993e-01 4.747655051887e-01 5.320233204786e-01 5.969384395731e-01 6.670937257053e-01 7.393616931717e-01 8.108310909975e-01 8.794627864195e-01 9.443950853632e-01 1.005851270558e+00 1.064507289089e+00 1.120478581330e+00 1.172552865438e+00 1.218213613088e+00 1.254559233332e+00 1.279646479002e+00 1.293516179560e+00 1.298352479595e+00 1.297622349325e+00 1.294713115883e+00 1.291651169262e+00 1.288390772506e+00 1.282896166444e+00 1.271741090702e+00 1.251068326490e+00 1.217767998129e+00 1.170708936389e+00 1.111663211123e+00 1.045374781701e+00 9.784680109426e-01 9.172792062163e-01 8.655324774366e-01 8.233219553554e-01 7.880388204299e-01 7.562726278585e-01 7.250352145047e-01 6.918247982880e-01 6.551818549889e-01 6.126428163997e-01 5.850155243479e-01 5.765722086012e-01 5.922896946514e-01 6.361636372451e-01 6.912193751117e-01 7.535665734184e-01 8.215912905329e-01 8.932824557614e-01 9.669410633959e-01 1.040964646941e+00 1.113317242930e+00 1.181430086333e+00 1.242692230680e+00 1.295159616386e+00 1.338006035895e+00 1.371573094958e+00 1.397209330107e+00 1.417075264957e+00 1.433923088742e+00 1.450532672995e+00 1.468750388996e+00 1.488394983151e+00 1.506963214789e+00 1.520516636657e+00 1.525506484913e+00 1.520517224769e+00 1.506963070367e+00 1.488394139414e+00 1.468750007442e+00 1.450534637116e+00 1.433922344273e+00 1.417077108597e+00 1.397208514002e+00 1.371572341861e+00 1.338005681484e+00 1.295160544411e+00 1.242690430625e+00 1.181429259561e+00 1.113317582679e+00 1.040963971697e+00 9.669432097513e-01 8.932812947509e-01 8.215906829108e-01 7.535689161684e-01 6.912191345409e-01 6.361622272627e-01 5.922909099238e-01 5.765727847986e-01 5.850171814266e-01 6.126431942121e-01 6.551836959917e-01 6.918242545030e-01 7.250352759171e-01 7.562715951196e-01 7.880395648674e-01 8.233226346056e-01 8.655328251356e-01 9.172801044005e-01 9.784702268248e-01 1.045375131619e+00 1.111663432066e+00 1.170708931119e+00 1.217770511844e+00 1.251067361699e+00 1.271741664465e+00 1.282896187519e+00 1.288392550225e+00 1.291650264322e+00 1.294714486485e+00 1.297621709087e+00 1.298351815149e+00 1.293517472397e+00 1.279643951726e+00 1.254559041538e+00 1.218213840165e+00 1.172552053888e+00 1.120477773174e+00 1.064509209545e+00 1.005853490939e+00 9.443939343216e-01 8.794639074176e-01 8.108338757771e-01 7.393606684193e-01 6.670915864143e-01 5.969412672595e-01 5.320213742392e-01 4.747647544181e-01 4.259410981365e-01 3.843124912863e-01 3.474437402336e-01 3.133580398479e-01 2.830226594966e-01 2.569032270341e-01 2.320945216489e-01 2.163021821094e-01 2.095447740673e-01 2.069940617672e-01
 2.224410302304e-01 2.247136071611e-01 2.299597935872e-01 2.426241120066e-01 2.633822504879e-01 2.852029615156e-01 3.110216170340e-01 3.410681009443e-01 3.742157487447e-01 4.115772116131e-01 4.547279734007e-01 5.045843203523e-01 5.607613844996e-01 6.217581894483e-01 6.855316481117e-01 7.500862406048e-01 8.139122383826e-01 8.762161275497e-01 9.368709895125e-01 9.959633645023e-01 1.053012113715e+00 1.106391115754e+00 1.153424438118e+00 1.191217136547e+00 1.217863793712e+00 1.233361686161e+00 1.239763513968e+00 1.240358512882e+00 1.238396758603e+00 1.235837334499e+00 1.232690564667e+00 1.227087712069e+00 1.215908402107e+00 1.195715216027e+00 1.163847178638e+00 1.119489661942e+00 1.064462496771e+00 1.003227126528e+00 9.418860714006e-01 8.862006610269e-01 8.394953557858e-01 8.017011643793e-01 7.701634419230e-01 7.413875048144e-01 7.122977208077e-01 6.805297736685e-01 6.459294175611e-01 6.069254181406e-01 5.803403746091e-01 5.709710603593e-01 5.840901764538e-01 6.228812927132e-01 6.728998365704e-01 7.294976104249e-01 7.912803788149e-01 8.564063261398e-01 9.232771093735e-01 9.903946606626e-01 1.055997616549e+00 1.118050319786e+00 1.174638986846e+00 1.224490370141e+00 1.267208685769e+00 1.303216647432e+00 1.333567240090e+00 1.359853585384e+00 1.384095137457e+00 1.408269981734e+00 1.433464515788e+00 1.458890668216e+00 1.481680805213e+00 1.497757480411e+00 1.503586276556e+00 1.497759431849e+00 1.481681313792e+00 1.458889263937e+00 1.433464152336e+00 1.408272097022e+00 1.384091811314e+00 1.359856114653e+00 1.333566569056e+00 1.303215425219e+00 1.267211913500e+00 1.224490087465e+00 1.174637533043e+00 1.118049674974e+00 1.055999436034e+00 9.903929703483e-01 9.232779702615e-01 8.564071202454e-01 7.912800990662e-01 7.294983805091e-01 6.728977191183e-01 6.228813543740e-01 5.840921937649e-01 5.709709303277e-01 5.803406283634e-01 6.069245993917e-01 6.459306355102e-01 6.805298731522e-01 7.122995225720e-01 7.413862877420e-01 7.701627527989e-01 8.017010698200e-01 8.394958703789e-01 8.862012407550e-01 9.418856822899e-01 1.003228347913e+00 1.064461769757e+00 1.119490154361e+00 1.163849211813e+00 1.195715220543e+00 1.215907786483e+00 1.227089095581e+00 1.232690815032e+00 1.235836761806e+00 1.238396736017e+00 1.240357567674e+00 1.239761457010e+00 1.233363919279e+00 1.217860355681e+00 1.191216609695e+00 1.153425511552e+00 1.106391677226e+00 1.053011476186e+00 9.959626616036e-01 9.368720880442e-01 8.762143436913e-01 8.139120887887e-01 7.500871712307e-01 6.855312662711e-01 6.217593778128e-01 5.607619594994e-01 5.045814601746e-01 4.547286778486e-01 4.115772266296e-01 3.742138285776e-01 3.410653104825e-01 3.110224387564e-01 2.852038922060e-01 2.633818021733e-01 2.426231281100e-01 2.299602140190e-01 2.247155050777e-01 2.224410302304e-01
 2.298330089281e-01 2.319320232918e-01 2.362243378761e-01 2.468684553145e-01 2.648592888294e-01 2.812298447384e-01 3.037173978356e-01 3.307500817467e-01 3.606619201064e-01 3.936722325853e-01 4.305986834195e-01 4.721081596853e-01 5.182488665316e-01 5.685041048042e-01 6.220432672873e-01 6.779553444116e-01 7.353945738279e-01 7.936791766169e-01 8.522687766407e-01 9.105243951912e-01 9.672617524211e-01 1.020421445742e+00 1.067256238229e+00 1.105043213364e+00 1.132059461569e+00 1.148337794825e+00 1.155737531546e+00 1.157216717990e+00 1.155709149353e+00 1.153000568628e+00 1.149167005418e+00 1.142662127435e+00 1.130892021657e+00 1.111061092483e+00 1.081105020248e+00 1.040571518636e+00 9.912579281879e-01 9.371753031203e-01 8.836413390931e-01 8.355440048639e-01 7.955343400626e-01 7.632198513247e-01 7.359334813383e-01 7.103265445170e-01 6.836027633578e-01 6.540293878293e-01 6.233834971635e-01 5.942671666716e-01 5.697905443802e-01 5.604131765150e-01 5.713502616231e-01 6.011791589544e-01 6.445028811037e-01 6.954602771948e-01 7.510612785586e-01 8.091141184905e-01 8.680418193344e-01 9.265864074976e-01 9.834795929552e-01 1.037433540037e+00 1.087409398116e+00 1.132926567771e+00 1.174091861208e+00 1.211439341075e+00 1.245715682103e+00 1.277867162418e+00 1.309020730289e+00 1.340189081941e+00 1.371573970740e+00 1.401807753564e+00 1.427829951617e+00 1.445690167023e+00 1.452077829374e+00 1.445689969510e+00 1.427830587109e+00 1.401805724029e+00 1.371572787025e+00 1.340190028662e+00 1.309017886604e+00 1.277868657683e+00 1.245716300700e+00 1.211437699679e+00 1.174094256320e+00 1.132925349728e+00 1.087409080983e+00 1.037433272119e+00 9.834811618277e-01 9.265839317840e-01 8.680400198242e-01 8.091155403981e-01 7.510621933958e-01 6.954609634008e-01 6.445018656290e-01 6.011800880165e-01 5.713524705707e-01 5.604126790219e-01 5.697884053445e-01 5.942649506520e-01 6.233839910673e-01 6.540291093347e-01 6.836040167109e-01 7.103251330385e-01 7.359345826425e-01 7.632185545287e-01 7.955327265511e-01 8.355446947143e-01 8.836404075335e-01 9.371759484000e-01 9.912581311019e-01 1.040570618469e+00 1.081104772464e+00 1.111062921333e+00 1.130890376565e+00 1.142663865766e+00 1.149166434204e+00 1.153000750565e+00 1.155710960855e+00 1.157216115916e+00 1.155736524934e+00 1.148340837088e+00 1.132059232160e+00 1.105040420731e+00 1.067258323120e+00 1.020422317776e+00 9.672595760250e-01 9.105241589451e-01 8.522694776244e-01 7.936792122151e-01 7.353948587869e-01 6.779546599776e-01 6.220425320378e-01 5.685072090861e-01 5.182474165740e-01 4.721059511227e-01 4.306005295407e-01 3.936728720673e-01 3.606604147895e-01 3.307497789849e-01 3.037177735461e-01 2.812298570727e-01 2.648564809451e-01 2.468675889696e-01 2.362259326083e-01 2.319320327872e-01 2.298330089281e-01
 2.290178965616e-01 2.310152592249e-01 2.348050468414e-01 2.444763086633e-01 2.632756790094e-01 2.813189885873e-01 3.018446070675e-01 3.278890730529e-01 3.567028514191e-01 3.878752480966e-01 4.216291655663e-01 4.582836610530e-01 4.979991962579e-01 5.408355418003e-01 5.868948548057e-01 6.362731244289e-01 6.889094315989e-01 7.444318859302e-01 8.020690477645e-01 8.605556289198e-01 9.180091912221e-01 9.719043192478e-01 1.019371732546e+00 1.057826423436e+00 1.085717031445e+00 1.103071630566e+00 1.111505404201e+00 1.113578890434e+00 1.111882280158e+00 1.108095905049e+00 1.102513526239e+00 1.094097584628e+00 1.080923657434e+00 1.060855390517e+00 1.032296720724e+00 9.949323697784e-01 9.502549135484e-01 9.015810763872e-01 8.533157347782e-01 8.095489050949e-01 7.725479034864e-01 7.420577453549e-01 7.158591521908e-01 6.910830106170e-01 6.653541629889e-01 6.373770138824e-01 6.099401664077e-01 5.784552064660e-01 5.529112998289e-01 5.450466833599e-01 5.579141627116e-01 5.920100208638e-01 6.346724694048e-01 6.841264828458e-01 7.370758561780e-01 7.913600637152e-01 8.455821541492e-01 8.987733560257e-01 9.501228394348e-01 9.989288994095e-01 1.044818599717e+00 1.087918043190e+00 1.128785814817e+00 1.168143095361e+00 1.206624550576e+00 1.244713175581e+00 1.282779771911e+00 1.320896530392e+00 1.358378239768e+00 1.393269684983e+00 1.422348616684e+00 1.441851492129e+00 1.448743205225e+00 1.441850496660e+00 1.422348245199e+00 1.393269607443e+00 1.358377822052e+00 1.320897951769e+00 1.282779602740e+00 1.244714370717e+00 1.206623352536e+00 1.168142658183e+00 1.128785649055e+00 1.087916620485e+00 1.044818835781e+00 9.989287577766e-01 9.501238218991e-01 8.987720182894e-01 8.455794665917e-01 7.913612040087e-01 7.370771642786e-01 6.841258958515e-01 6.346731316832e-01 5.920119763937e-01 5.579140041919e-01 5.450462712026e-01 5.529098468239e-01 5.784541216697e-01 6.099410506939e-01 6.373761044817e-01 6.653541245107e-01 6.910825141250e-01 7.158599427950e-01 7.420573136764e-01 7.725459359987e-01 8.095503511061e-01 8.533175384400e-01 9.015824302040e-01 9.502562300875e-01 9.949307341404e-01 1.032297947921e+00 1.060856635889e+00 1.080924254734e+00 1.094098131086e+00 1.102513268671e+00 1.108096865149e+00 1.111883951920e+00 1.113579507861e+00 1.111504706402e+00 1.103075223941e+00 1.085717585867e+00 1.057823617775e+00 1.019371908132e+00 9.719048083191e-01 9.180062881797e-01 8.605558685921e-01 8.020701228351e-01 7.444337882392e-01 6.889110650193e-01 6.362728260438e-01 5.868950568174e-01 5.408372500090e-01 4.979985147990e-01 4.582832922208e-01 4.216298162184e-01 3.878776360959e-01 3.567031230554e-01 3.278880594488e-01 3.018450069695e-01 2.813206670852e-01 2.632724559299e-01 2.444737241126e-01 2.348067619400e-01 2.310147314142e-01 2.290178965616e-01
 2.219543877429e-01 2.238511208872e-01 2.272328348751e-01 2.356168083248e-01 2.527833031063e-01 2.751225069027e-01 2.970700404209e-01 3.228388381055e-01 3.511419014655e-01 3.815171100605e-01 4.140130312336e-01 4.487410846632e-01 4.857529362221e-01 5.251913221792e-01 5.674804258262e-01 6.132343278434e-01 6.629150457641e-01 7.164824707371e-01 7.731588149537e-01 8.313813621098e-01 8.888933595410e-01 9.429269122421e-01 9.906188364126e-01 1.029554810969e+00 1.058349441484e+00 1.076992959312e+00 1.086798867852e+00 1.089854479004e+00 1.088298211409e+00 1.083617074642e+00 1.076283830688e+00 1.065767010121e+00 1.050827235781e+00 1.029965793881e+00 1.001962330823e+00 9.664913397057e-01 9.246093947569e-01 8.788878910556e-01 8.329133508957e-01 7.902237527873e-01 7.530333718149e-01 7.215232768183e-01 6.941326057039e-01 6.685619944448e-01 6.428178003359e-01 6.158331194939e-01 5.877005848273e-01 5.519545438248e-01 5.290349052716e-01 5.242232711957e-01 5.398838234870e-01 5.791043367172e-01 6.251819678170e-01 6.750335663550e-01 7.268888390902e-01 7.791407258202e-01 8.308177702130e-01 8.813420410229e-01 9.302759567849e-01 9.772280425534e-01 1.022091062376e+00 1.065194640691e+00 1.107255335990e+00 1.149066617037e+00 1.191206633696e+00 1.233893891445e+00 1.276998373248e+00 1.319935315863e+00 1.361417873658e+00 1.399151124231e+00 1.429912858831e+00 1.450216438085e+00 1.457327172772e+00 1.450216145775e+00 1.429910963242e+00 1.399150632770e+00 1.361419579515e+00 1.319936437137e+00 1.276996440004e+00 1.233896373397e+00 1.191205901077e+00 1.149066681238e+00 1.107255863038e+00 1.065195386451e+00 1.022091880970e+00 9.772276479630e-01 9.302752462080e-01 8.813439982227e-01 8.308160440104e-01 7.791418632174e-01 7.268892587302e-01 6.750311056679e-01 6.251830170237e-01 5.791079329898e-01 5.398828556556e-01 5.242232677772e-01 5.290352205475e-01 5.519560315863e-01 5.877012848333e-01 6.158310661793e-01 6.428170050810e-01 6.685613409502e-01 6.941336440871e-01 7.215254343993e-01 7.530316930279e-01 7.902247368383e-01 8.329154192091e-01 8.788881720567e-01 9.246090675847e-01 9.664896321335e-01 1.001964847266e+00 1.029966965934e+00 1.050829313725e+00 1.065766036179e+00 1.076282661422e+00 1.083617685837e+00 1.088296933092e+00 1.089854169945e+00 1.086797566714e+00 1.076995410412e+00 1.058347750443e+00 1.029553314360e+00 9.906177337223e-01 9.429273491454e-01 8.888919906800e-01 8.313817657091e-01 7.731575751686e-01 7.164825073442e-01 6.629154687673e-01 6.132331015838e-01 5.674823076836e-01 5.251909137667e-01 4.857532159155e-01 4.487430574861e-01 4.140134487704e-01 3.815187976502e-01 3.511423816227e-01 3.228365108259e-01 2.970687080486e-01 2.751257312251e-01 2.527831181219e-01 2.356148165064e-01 2.272340172676e-01 2.238502850414e-01 2.219543877429e-01
 2.115486028684e-01 2.133545491194e-01 2.164914227244e-01 2.239376991818e-01 2.382664566889e-01 2.586028825021e-01 2.807575329997e-01 3.052498117418e-01 3.318369893891e-01 3.605264967236e-01 3.914631972406e-01 4.245736280296e-01 4.595785782267e-01 4.963585468119e-01 5.352741433855e-01 5.771986341185e-01 6.230314792010e-01 6.731693105216e-01 7.270677428604e-01 7.831451858865e-01 8.389843334486e-01 8.916884129404e-01 9.383965888506e-01 9.767896810533e-01 1.005562025651e+00 1.024632543425e+00 1.035029720857e+00 1.038451768401e+00 1.036663017792e+00 1.031000110119e+00 1.022090455992e+00 1.009838466467e+00 9.935632508363e-01 9.722848341655e-01 9.450670909345e-01 9.115329052954e-01 8.723434524301e-01 8.294442301236e-01 7.857760028210e-01 7.444608608118e-01 7.077094932301e-01 6.760711952635e-01 6.485103186875e-01 6.231568648641e-01 5.982207907140e-01 5.725259965781e-01 5.454990598054e-01 5.167853001750e-01 4.993284341098e-01 4.980349658850e-01 5.152545418847e-01 5.506916778328e-01 5.964244347973e-01 6.448016094228e-01 6.940503299287e-01 7.429851271534e-01 7.910802423395e-01 8.381597171854e-01 8.840808470828e-01 9.286648801537e-01 9.718903561658e-01 1.014142954915e+00 1.056177275840e+00 1.098838681729e+00 1.142685115548e+00 1.187795510031e+00 1.233689294946e+00 1.279309221151e+00 1.322921214864e+00 1.362003881392e+00 1.393392282542e+00 1.413872883878e+00 1.421001942681e+00 1.413872336561e+00 1.393391299845e+00 1.362003752587e+00 1.322923272765e+00 1.279306882184e+00 1.233685156760e+00 1.187797541855e+00 1.142687175280e+00 1.098838087766e+00 1.056179146741e+00 1.014144684019e+00 9.718908795939e-01 9.286628491924e-01 8.840785407747e-01 8.381596102103e-01 7.910797238821e-01 7.429852411193e-01 6.940504815048e-01 6.448006143819e-01 5.964242608034e-01 5.506921902621e-01 5.152533525265e-01 4.980351207650e-01 4.993279373314e-01 5.167879292801e-01 5.455003894554e-01 5.725243976670e-01 5.982188489123e-01 6.231567450636e-01 6.485112483872e-01 6.760717346260e-01 7.077074749821e-01 7.444615165190e-01 7.857760969389e-01 8.294432506259e-01 8.723412455686e-01 9.115295051553e-01 9.450679955306e-01 9.722853635264e-01 9.935634158343e-01 1.009835105300e+00 1.022090954847e+00 1.030999525101e+00 1.036661705838e+00 1.038451250097e+00 1.035029889355e+00 1.024631895094e+00 1.005561733125e+00 9.767883999370e-01 9.383957862530e-01 8.916891806619e-01 8.389834343753e-01 7.831456563366e-01 7.270673301385e-01 6.731678456395e-01 6.230316601899e-01 5.771979364859e-01 5.352782994441e-01 4.963553471561e-01 4.595792253873e-01 4.245734766189e-01 3.914624372592e-01 3.605265790239e-01 3.318365011404e-01 3.052477217910e-01 2.807556821789e-01 2.586057443384e-01 2.382676450870e-01 2.239370824279e-01 2.164926217667e-01 2.133517669930e-01 2.115486028684e-01
 2.001976835964e-01 2.019502938485e-01 2.051833673522e-01 2.127824855049e-01 2.272491106729e-01 2.469858171336e-01 2.672806941996e-01 2.894430797057e-01 3.138926805074e-01 3.411600672886e-01 3.715310038308e-01 4.046466640128e-01 4.396646626895e-01 4.759078160560e-01 5.134355015349e-01 5.531911478274e-01 5.964733856933e-01 6.441753895800e-01 6.960968032060e-01 7.507456762979e-01 8.055902183206e-01 8.576003316070e-01 9.038685586390e-01 9.421233792481e-01 9.711083766937e-01 9.906818442809e-01 1.001663388508e+00 1.005428258142e+00 1.003449004467e+00 9.969384970583e-01 9.866415720780e-01 9.728036459862e-01 9.551743064579e-01 9.331283361637e-01 9.059001291564e-01 8.730113360249e-01 8.347985166211e-01 7.927512835016e-01 7.494110717837e-01 7.077272701096e-01 6.700609140741e-01 6.373792152432e-01 6.091086157776e-01 5.837071962462e-01 5.594981278010e-01 5.352095712426e-01 5.099566026362e-01 4.818781367341e-01 4.666973668924e-01 4.684378983139e-01 4.887782090017e-01 5.272550881425e-01 5.747117245058e-01 6.222200775594e-01 6.695366671666e-01 7.160730346065e-01 7.617395814853e-01 8.067123868655e-01 8.510577602061e-01 8.946663010441e-01 9.374673833196e-01 9.797756676454e-01 1.022334782771e+00 1.066045996310e+00 1.111529767598e+00 1.158798697781e+00 1.207131269558e+00 1.255091418214e+00 1.300568614422e+00 1.340846857816e+00 1.372808184681e+00 1.393463332664e+00 1.400619903683e+00 1.393463259462e+00 1.372807251117e+00 1.340847535114e+00 1.300570724646e+00 1.255087732936e+00 1.207127373916e+00 1.158799559276e+00 1.111530733844e+00 1.066045827865e+00 1.022335937141e+00 9.797766716260e-01 9.374677848943e-01 8.946645197504e-01 8.510555190733e-01 8.067098305371e-01 7.617397328110e-01 7.160723911048e-01 6.695370643754e-01 6.222196218850e-01 5.747107780159e-01 5.272549565089e-01 4.887763542090e-01 4.684375691656e-01 4.666954215426e-01 4.818789854156e-01 5.099584067404e-01 5.352075852968e-01 5.594965033212e-01 5.837077539885e-01 6.091097281079e-01 6.373787852157e-01 6.700601024200e-01 7.077276621870e-01 7.494106617140e-01 7.927521726648e-01 8.347967048305e-01 8.730102915260e-01 9.058989572694e-01 9.331292677561e-01 9.551731649411e-01 9.728021089248e-01 9.866426718703e-01 9.969378155687e-01 1.003449580961e+00 1.005428795342e+00 1.001665875460e+00 9.906808692328e-01 9.711089267726e-01 9.421231953564e-01 9.038697430977e-01 8.576021709891e-01 8.055886692152e-01 7.507456023116e-01 6.960993347919e-01 6.441749422758e-01 5.964737550478e-01 5.531909117121e-01 5.134382881320e-01 4.759051251890e-01 4.396658532522e-01 4.046447484589e-01 3.715302511953e-01 3.411611609051e-01 3.138930389448e-01 2.894420485776e-01 2.672791644309e-01 2.469877497073e-01 2.272496485375e-01 2.127834802019e-01 2.051830583341e-01 2.019465401606e-01 2.001976835964e-01
 1.888324763936e-01 1.905284886000e-01 1.940879247136e-01 2.028228675073e-01 2.200816714951e-01 2.378992639787e-01 2.539365779106e-01 2.720665710790e-01 2.930445923545e-01 3.180301839924e-01 3.475170934343e-01 3.807854169118e-01 4.162591277431e-01 4.525377655123e-01 4.892854448369e-01 5.274549407418e-01 5.687094621200e-01 6.143800745860e-01 6.645265120254e-01 7.176582680268e-01 7.710931890319e-01 8.217101942204e-01 8.666746330174e-01 9.039362687511e-01 9.324671845256e-01 9.522044694882e-01 9.638250148468e-01 9.683623175960e-01 9.669118890395e-01 9.604092038508e-01 9.495633723072e-01 9.347895272904e-01 9.161432670861e-01 8.932792266491e-01 8.655807352761e-01 8.325460801749e-01 7.943369856924e-01 7.522008811470e-01 7.085014396479e-01 6.661583685249e-01 6.277067938639e-01 5.944095772811e-01 5.659722428469e-01 5.410269250841e-01 5.179983315777e-01 4.957724878871e-01 4.740791085667e-01 4.469643497364e-01 4.314284914258e-01 4.355606233586e-01 4.601179246706e-01 5.049411170565e-01 5.494167385133e-01 5.945274255866e-01 6.393869117037e-01 6.832784922699e-01 7.263762338497e-01 7.691337651407e-01 8.117944696440e-01 8.542320959920e-01 8.962833714686e-01 9.381447553313e-01 9.805204105992e-01 1.024345116532e+00 1.070287164590e+00 1.118279838975e+00 1.167384344690e+00 1.215855533339e+00 1.261349775285e+00 1.301134507979e+00 1.332312817832e+00 1.352271921024e+00 1.359152060592e+00 1.352272952814e+00 1.332311551618e+00 1.301134676250e+00 1.261352112688e+00 1.215855333248e+00 1.167382586714e+00 1.118282790702e+00 1.070286062034e+00 1.024344499463e+00 9.805199033031e-01 9.381456024314e-01 8.962849974489e-01 8.542325011728e-01 8.117923343592e-01 7.691340808387e-01 7.263750403035e-01 6.832782019530e-01 6.393875161819e-01 5.945270933038e-01 5.494168739788e-01 5.049424993887e-01 4.601179005721e-01 4.355608180902e-01 4.314263681295e-01 4.469640309553e-01 4.740804849966e-01 4.957708289973e-01 5.179982513498e-01 5.410272420049e-01 5.659742042523e-01 5.944100727652e-01 6.277066660697e-01 6.661588164638e-01 7.085009528766e-01 7.522027992450e-01 7.943374215947e-01 8.325480985985e-01 8.655791799965e-01 8.932794637384e-01 9.161436023072e-01 9.347896651058e-01 9.495638759549e-01 9.604111266266e-01 9.669100131114e-01 9.683625367595e-01 9.638272723344e-01 9.522043557980e-01 9.324673871586e-01 9.039371473433e-01 8.666755747539e-01 8.217110445872e-01 7.710915384262e-01 7.176583486773e-01 6.645288626167e-01 6.143808168619e-01 5.687099631133e-01 5.274552664524e-01 4.892851658480e-01 4.525382445533e-01 4.162598151480e-01 3.807834378622e-01 3.475166006070e-01 3.180309984323e-01 2.930470637453e-01 2.720675105641e-01 2.539350762936e-01 2.378999268944e-01 2.200807451593e-01 2.028252816134e-01 1.940882517275e-01 1.905260686180e-01 1.888324763936e-01
 1.774331217498e-01 1.789774131861e-01 1.827417789053e-01 1.929319904018e-01 2.113944559174e-01 2.238125594199e-01 2.349612640685e-01 2.492940129360e-01 2.676552110429e-01 2.918513153832e-01 3.223026907518e-01 3.575011279361e-01 3.948143966692e-01 4.319901358903e-01 4.683062457283e-01 5.048093617658e-01 5.435794016208e-01 5.864048348690e-01 6.335847224022e-01 6.836099796171e-01 7.336991383303e-01 7.808107063096e-01 8.224419235103e-01 8.570716205009e-01 8.841799987699e-01 9.039562464961e-01 9.169460465584e-01 9.237344974759e-01 9.248205934063e-01 9.206048370728e-01 9.114856156844e-01 8.977904292419e-01 8.796546587912e-01 8.568527441241e-01 8.288529954343e-01 7.951870086957e-01 7.559904989683e-01 7.125013775765e-01 6.671067536615e-01 6.228190896273e-01 5.823402983898e-01 5.471023422993e-01 5.169779002598e-01 4.907557948716e-01 4.671013260120e-01 4.453324762991e-01 4.266668907586e-01 4.062613807327e-01 3.928015274821e-01 3.991350608035e-01 4.264191304536e-01 4.704287202740e-01 5.111884373362e-01 5.561456967950e-01 6.006413670444e-01 6.439651511454e-01 6.864305326073e-01 7.286128436069e-01 7.707602497190e-01 8.126472983417e-01 8.539538234511e-01 8.947613415066e-01 9.357571441442e-01 9.779601746983e-01 1.022126471327e+00 1.068172254838e+00 1.115025126387e+00 1.160781494937e+00 1.203095727122e+00 1.239479217230e+00 1.267562263882e+00 1.285328906742e+00 1.291417398918e+00 1.285329352904e+00 1.267559479861e+00 1.239480836854e+00 1.203094837195e+00 1.160781913258e+00 1.115024931760e+00 1.068175950703e+00 1.022124391876e+00 9.779620677855e-01 9.357566652615e-01 8.947615672773e-01 8.539559198068e-01 8.126489613757e-01 7.707585243271e-01 7.286140669071e-01 6.864301056785e-01 6.439625563045e-01 6.006422136467e-01 5.561457211467e-01 5.111889923352e-01 4.704292526098e-01 4.264201211382e-01 3.991361132249e-01 3.928005659851e-01 4.062621750192e-01 4.266685491364e-01 4.453326821788e-01 4.671021036125e-01 4.907569186785e-01 5.169776483212e-01 5.471047405367e-01 5.823394570796e-01 6.228215286815e-01 6.671061525495e-01 7.125005786810e-01 7.559912237901e-01 7.951871269135e-01 8.288527735747e-01 8.568523134335e-01 8.796550786381e-01 8.977894437729e-01 9.114863643384e-01 9.206065765934e-01 9.248172793246e-01 9.237341477356e-01 9.169477494120e-01 9.039537953607e-01 8.841788193531e-01 8.570719359091e-01 8.224408273265e-01 7.808098228915e-01 7.336994183309e-01 6.836090650968e-01 6.335852544533e-01 5.864056567224e-01 5.435803678385e-01 5.048092015805e-01 4.683068029325e-01 4.319920921002e-01 3.948155524849e-01 3.574998536142e-01 3.223019270509e-01 2.918494337268e-01 2.676568307016e-01 2.492945823075e-01 2.349605259239e-01 2.238122853797e-01 2.113951326465e-01 1.929336732434e-01 1.827416246028e-01 1.789774598576e-01 1.774331217498e-01
 1.666171101556e-01 1.678287537613e-01 1.711666849789e-01 1.811172930653e-01 1.966881626422e-01 2.049021462996e-01 2.146225738934e-01 2.299298171126e-01 2.510413443977e-01 2.792048946913e-01 3.139677963833e-01 3.530879411900e-01 3.935913626623e-01 4.331867949314e-01 4.712437736834e-01 5.088783402844e-01 5.481380979708e-01 5.906495601437e-01 6.365114318539e-01 6.841042596086e-01 7.307863333948e-01 7.739636382226e-01 8.118615852169e-01 8.438037178411e-01 8.699800288167e-01 8.909388607574e-01 9.070949693906e-01 9.185073983883e-01 9.249064192958e-01 9.259199042234e-01 9.212554060389e-01 9.107181270628e-01 8.940872172384e-01 8.709805001067e-01 8.409538728794e-01 8.038557896336e-01 7.603127015688e-01 7.121032183651e-01 6.620235796314e-01 6.132565128225e-01 5.683763066584e-01 5.285086118062e-01 4.932666354949e-01 4.614819606567e-01 4.322617259771e-01 4.056340219143e-01 3.837089079273e-01 3.642479505244e-01 3.541984617049e-01 3.626939618361e-01 3.912999540204e-01 4.344444370319e-01 4.831318957574e-01 5.338140557906e-01 5.835803683417e-01 6.316526761156e-01 6.781047495027e-01 7.234021102134e-01 7.678205691582e-01 8.112769743894e-01 8.535631459157e-01 8.947928303712e-01 9.355990036193e-01 9.768866066604e-01 1.019274768805e+00 1.062555869117e+00 1.105613964257e+00 1.146671919854e+00 1.183734084697e+00 1.214888890815e+00 1.238491345883e+00 1.253228469954e+00 1.258246144764e+00 1.253228654407e+00 1.238490341339e+00 1.214889634058e+00 1.183732734995e+00 1.146670754908e+00 1.105613883738e+00 1.062556838921e+00 1.019272240086e+00 9.768918889265e-01 9.355979324832e-01 8.947927778495e-01 8.535643204216e-01 8.112783055453e-01 7.678189391571e-01 7.234014965103e-01 6.781058888272e-01 6.316498678169e-01 5.835823097502e-01 5.338161486790e-01 4.831303151620e-01 4.344438436564e-01 3.913003179220e-01 3.626947708389e-01 3.541991396284e-01 3.642497771879e-01 3.837094169372e-01 4.056330004990e-01 4.322627195740e-01 4.614821646113e-01 4.932652680406e-01 5.285092095201e-01 5.683760119507e-01 6.132597900334e-01 6.620226426104e-01 7.121013406743e-01 7.603125469981e-01 8.038544143292e-01 8.409550471228e-01 8.709817322450e-01 8.940857480323e-01 9.107176874978e-01 9.212562265582e-01 9.259204861620e-01 9.249052184842e-01 9.185066764819e-01 9.070985639947e-01 8.909342153167e-01 8.699810015682e-01 8.438047928440e-01 8.118600862818e-01 7.739633425509e-01 7.307876062502e-01 6.841032319697e-01 6.365110122215e-01 5.906499786349e-01 5.481397059508e-01 5.088781898067e-01 4.712431680670e-01 4.331867296770e-01 3.935925990228e-01 3.530887129153e-01 3.139679985354e-01 2.792034572660e-01 2.510421486263e-01 2.299303599013e-01 2.146211683002e-01 2.049021693630e-01 1.966902349454e-01 1.811167193188e-01 1.711664616429e-01 1.678306682154e-01 1.666171101556e-01
 1.586374369307e-01 1.594160377711e-01 1.619246779747e-01 1.712712198440e-01 1.844446517900e-01 1.895346238705e-01 2.013007551458e-01 2.217183452490e-01 2.484387928012e-01 2.812860674505e-01 3.191635105424e-01 3.601237955276e-01 4.020289692336e-01 4.434409157029e-01 4.842226458132e-01 5.253982488971e-01 5.683658685692e-01 6.137766675847e-01 6.608619427536e-01 7.075876739660e-01 7.515048479136e-01 7.907303951149e-01 8.245752035922e-01 8.535470470364e-01 8.788218936264e-01 9.014731678976e-01 9.218460951518e-01 9.393918299892e-01 9.528969583057e-01 9.609229615175e-01 9.621374866739e-01 9.554644484499e-01 9.400454678283e-01 9.152626930236e-01 8.809315155764e-01 8.376427725706e-01 7.871097234142e-01 7.322540385625e-01 6.767301470347e-01 6.239697921759e-01 5.760443203472e-01 5.330517955185e-01 4.935465093507e-01 4.558413135383e-01 4.193283386000e-01 3.850137593736e-01 3.567706697077e-01 3.335112902717e-01 3.235139019025e-01 3.340720401070e-01 3.666983896742e-01 4.175218110044e-01 4.732538488703e-01 5.316458284330e-01 5.887579174366e-01 6.430119573641e-01 6.939888682896e-01 7.420956545033e-01 7.879910295678e-01 8.321890440135e-01 8.750220673635e-01 9.168312251237e-01 9.580823244789e-01 9.992178031851e-01 1.040275543640e+00 1.080613717488e+00 1.118997331510e+00 1.153953745667e+00 1.184146863697e+00 1.208577938113e+00 1.226532922558e+00 1.237528827833e+00 1.241233356777e+00 1.237528812280e+00 1.226534645626e+00 1.208576092276e+00 1.184148682213e+00 1.153952828258e+00 1.118998394940e+00 1.080612700505e+00 1.040272398398e+00 9.992213360265e-01 9.580827705312e-01 9.168302791096e-01 8.750244568414e-01 8.321897258521e-01 7.879880441457e-01 7.420957484066e-01 6.939907990111e-01 6.430105087193e-01 5.887597802701e-01 5.316483206528e-01 4.732514906279e-01 4.175225486466e-01 3.667002594210e-01 3.340731453347e-01 3.235156030819e-01 3.335127480138e-01 3.567712058162e-01 3.850121714099e-01 4.193291558653e-01 4.558411950225e-01 4.935472956056e-01 5.330521989558e-01 5.760447249036e-01 6.239717952389e-01 6.767297407396e-01 7.322541270830e-01 7.871111293879e-01 8.376411943335e-01 8.809326210824e-01 9.152647687634e-01 9.400432633936e-01 9.554641799349e-01 9.621381790218e-01 9.609227899215e-01 9.528964814059e-01 9.393917223087e-01 9.218482829538e-01 9.014699377413e-01 8.788239119479e-01 8.535484876722e-01 8.245732981149e-01 7.907314644273e-01 7.515057926064e-01 7.075875740507e-01 6.608623766311e-01 6.137769472063e-01 5.683664385685e-01 5.254002241306e-01 4.842217613282e-01 4.434408308898e-01 4.020286108338e-01 3.601248264825e-01 3.191646230776e-01 2.812856751266e-01 2.484409069529e-01 2.217208408783e-01 2.013015559607e-01 1.895346983703e-01 1.844453465584e-01 1.712697699985e-01 1.619232683217e-01 1.594180315500e-01 1.586374369307e-01
 1.562680942694e-01 1.567023023364e-01 1.584358423065e-01 1.673169072379e-01 1.782936328639e-01 1.822483823850e-01 1.990542698372e-01 2.261296454658e-01 2.578418747196e-01 2.929968362487e-01 3.307334201598e-01 3.702947391508e-01 4.111045275865e-01 4.530346946776e-01 4.965071677623e-01 5.421580582490e-01 5.901648099610e-01 6.396411368352e-01 6.885618769856e-01 7.343450719985e-01 7.747825763906e-01 8.089002295953e-01 8.373473257049e-01 8.620942269156e-01 8.855644375092e-01 9.095233360536e-01 9.342887790994e-01 9.586100677750e-01 9.801382467191e-01 9.961168977285e-01 1.003936606661e+00 1.001432755834e+00 9.870176542942e-01 9.598639956051e-01 9.201848326471e-01 8.695890073843e-01 8.112348448497e-01 7.495944528706e-01 6.895034026482e-01 6.347365745012e-01 5.866263611860e-01 5.437151529180e-01 5.029598646530e-01 4.617274078895e-01 4.194599950834e-01 3.781329956946e-01 3.435241648177e-01 3.169333645812e-01 3.069516186003e-01 3.200797324388e-01 3.575006253932e-01 4.143248535148e-01 4.763665437351e-01 5.420944760830e-01 6.056488605433e-01 6.645670861962e-01 7.179913514496e-01 7.664672853578e-01 8.113376172035e-01 8.540573933210e-01 8.957659763083e-01 9.371211018267e-01 9.782732187804e-01 1.018893307185e+00 1.058094126653e+00 1.094553363486e+00 1.126872831123e+00 1.154008529677e+00 1.175525574262e+00 1.191589743288e+00 1.202637441106e+00 1.209104294399e+00 1.211234799224e+00 1.209104584713e+00 1.202638049562e+00 1.191587949575e+00 1.175526593264e+00 1.154007033525e+00 1.126876621314e+00 1.094554145173e+00 1.058090223843e+00 1.018894338179e+00 9.782759090704e-01 9.371177473939e-01 8.957694834773e-01 8.540584580363e-01 8.113341710976e-01 7.664674792167e-01 7.179943467902e-01 6.645654162928e-01 6.056496116995e-01 5.420951388148e-01 4.763641743618e-01 4.143271432018e-01 3.575017781747e-01 3.200794501035e-01 3.069511741692e-01 3.169348923648e-01 3.435233942686e-01 3.781324815232e-01 4.194604984998e-01 4.617280419165e-01 5.029597373948e-01 5.437175177816e-01 5.866250491896e-01 6.347363394664e-01 6.895026264812e-01 7.495946705532e-01 8.112382229404e-01 8.695854928710e-01 9.201845459488e-01 9.598635376164e-01 9.870176071457e-01 1.001432048662e+00 1.003936182070e+00 9.961171376807e-01 9.801391110906e-01 9.586094255872e-01 9.342882149516e-01 9.095215134763e-01 8.855629972233e-01 8.620952300506e-01 8.373447610345e-01 8.088994425366e-01 7.747836737978e-01 7.343456413538e-01 6.885618032287e-01 6.396414340991e-01 5.901636854043e-01 5.421601475510e-01 4.965086668986e-01 4.530344711243e-01 4.111036423413e-01 3.702948519309e-01 3.307339783081e-01 2.929972611950e-01 2.578419949584e-01 2.261298746945e-01 1.990537129584e-01 1.822477423155e-01 1.782932189620e-01 1.673172368247e-01 1.584344868879e-01 1.567045019509e-01 1.562680942694e-01
 1.600400441499e-01 1.603742889279e-01 1.618367291076e-01 1.709864696573e-01 1.813838381126e-01 1.875245301308e-01 2.109161157860e-01 2.438008072096e-01 2.783229715090e-01 3.131265704891e-01 3.481512948760e-01 3.841824651668e-01 4.224666320199e-01 4.642889518518e-01 5.104994905807e-01 5.609802215498e-01 6.143042531871e-01 6.678026586397e-01 7.181466510118e-01 7.622596565440e-01 7.982639401537e-01 8.261879631239e-01 8.481189980043e-01 8.676063993541e-01 8.884317261299e-01 9.131358160119e-01 9.420027974001e-01 9.730035221387e-01 1.002529472229e+00 1.026407343607e+00 1.040684214768e+00 1.042110210606e+00 1.028408849622e+00 9.986132059263e-01 9.534154294106e-01 8.955074427919e-01 8.296019187313e-01 7.618591749549e-01 6.984550474720e-01 6.435529668262e-01 5.976106217167e-01 5.573913801817e-01 5.180827374775e-01 4.760573473254e-01 4.307546349340e-01 3.849780520843e-01 3.457971449724e-01 3.165004019382e-01 3.071315663613e-01 3.233437211718e-01 3.655863357002e-01 4.272669067022e-01 4.943084264838e-01 5.660591953558e-01 6.342422747722e-01 6.957180288777e-01 7.493743780829e-01 7.960656604452e-01 8.379632449099e-01 8.775996083260e-01 9.169922999760e-01 9.570895176125e-01 9.976092335852e-01 1.037259006861e+00 1.074072605349e+00 1.105973315906e+00 1.131404988504e+00 1.149824413842e+00 1.161822900912e+00 1.168825977746e+00 1.172483557680e+00 1.174149942746e+00 1.174621866164e+00 1.174148185516e+00 1.172484795801e+00 1.168824971229e+00 1.161823003693e+00 1.149822467595e+00 1.131406872021e+00 1.105975563149e+00 1.074072026057e+00 1.037258954146e+00 9.976107040213e-01 9.570877053058e-01 9.169941043650e-01 8.776013769276e-01 8.379611225933e-01 7.960669450167e-01 7.493770567442e-01 6.957160603965e-01 6.342426173131e-01 5.660574248153e-01 4.943088773691e-01 4.272694705564e-01 3.655872237098e-01 3.233433825151e-01 3.071295049503e-01 3.165000260193e-01 3.457964358483e-01 3.849786379063e-01 4.307566120483e-01 4.760562630266e-01 5.180809631634e-01 5.573930704659e-01 5.976096273479e-01 6.435541771755e-01 6.984535333531e-01 7.618601964409e-01 8.296043550688e-01 8.955044815954e-01 9.534153934262e-01 9.986133836863e-01 1.028409899366e+00 1.042108725676e+00 1.040683589801e+00 1.026408204278e+00 1.002530805684e+00 9.730026572792e-01 9.420039682892e-01 9.131362374456e-01 8.884317547889e-01 8.676067569574e-01 8.481190773816e-01 8.261884360088e-01 7.982628481457e-01 7.622596583190e-01 7.181470009489e-01 6.678046949045e-01 6.143031824384e-01 5.609813278187e-01 5.104985277614e-01 4.642889935053e-01 4.224672848041e-01 3.841829475739e-01 3.481504453724e-01 3.131294575014e-01 2.783231394240e-01 2.438004624164e-01 2.109157149826e-01 1.875236199204e-01 1.813835583713e-01 1.709863694010e-01 1.618348061282e-01 1.603747369790e-01 1.600400441499e-01
 1.670951185066e-01 1.675280495757e-01 1.691938858619e-01 1.792839519228e-01 1.909681724371e-01 2.019132645972e-01 2.317728940162e-01 2.689645187395e-01 3.047617616665e-01 3.380276080154e-01 3.695542818368e-01 4.015930056791e-01 4.371149356781e-01 4.787121888462e-01 5.274769334237e-01 5.823312680881e-01 6.401585373941e-01 6.966169326769e-01 7.472600262140e-01 7.886839778144e-01 8.194356599888e-01 8.405549774374e-01 8.555208262382e-01 8.693914290158e-01 8.872321550470e-01 9.122709632027e-01 9.446648484589e-01 9.815384160196e-01 1.018029409744e+00 1.048642953176e+00 1.068243550718e+00 1.072692375157e+00 1.059213861820e+00 1.026812657100e+00 9.766927772676e-01 9.125654577051e-01 8.405700451377e-01 7.684295046151e-01 7.035423937338e-01 6.503332550380e-01 6.082509118319e-01 5.722673710676e-01 5.359591308444e-01 4.949634379312e-01 4.488735861315e-01 4.012433127862e-01 3.598264445822e-01 3.290194028833e-01 3.208142464939e-01 3.400196600098e-01 3.863725410929e-01 4.519014600771e-01 5.228445784439e-01 5.991833200137e-01 6.703937900427e-01 7.328933670686e-01 7.854704787115e-01 8.293495187864e-01 8.675090691490e-01 9.034733101136e-01 9.400411453852e-01 9.783599951202e-01 1.017663602088e+00 1.055708036038e+00 1.089507292567e+00 1.116321405582e+00 1.134508916980e+00 1.144053085362e+00 1.146559519153e+00 1.144661874078e+00 1.141142111178e+00 1.138187536369e+00 1.137071964373e+00 1.138185896225e+00 1.141142454817e+00 1.144661670910e+00 1.146560898904e+00 1.144052899670e+00 1.134508380443e+00 1.116322166161e+00 1.089507666095e+00 1.055707839527e+00 1.017666282141e+00 9.783592521088e-01 9.400418448573e-01 9.034728964408e-01 8.675072657638e-01 8.293513819083e-01 7.854720050787e-01 7.328926112318e-01 6.703949548542e-01 5.991811150421e-01 5.228476019301e-01 4.519023505033e-01 3.863729450223e-01 3.400187301667e-01 3.208143297516e-01 3.290197172427e-01 3.598258669553e-01 4.012419522396e-01 4.488756733451e-01 4.949632303872e-01 5.359588547168e-01 5.722691412336e-01 6.082517026678e-01 6.503353773080e-01 7.035396451405e-01 7.684302966405e-01 8.405720258445e-01 9.125644426771e-01 9.766942975465e-01 1.026814235565e+00 1.059213465143e+00 1.072690188661e+00 1.068244931298e+00 1.048643037875e+00 1.018029613967e+00 9.815360844694e-01 9.446654675828e-01 9.122716664874e-01 8.872312326059e-01 8.693901373486e-01 8.555202193619e-01 8.405583360600e-01 8.194352671657e-01 7.886816642444e-01 7.472587371363e-01 6.966169318586e-01 6.401605023547e-01 5.823316625137e-01 5.274763723588e-01 4.787114479434e-01 4.371155478218e-01 4.015938030592e-01 3.695538358085e-01 3.380286485455e-01 3.047597386838e-01 2.689652887342e-01 2.317749317708e-01 2.019152444945e-01 1.909685434502e-01 1.792837512793e-01 1.691942375176e-01 1.675282286266e-01 1.670951185066e-01
 1.734667445704e-01 1.740087794457e-01 1.759107659256e-01 1.869744807956e-01 2.009366976837e-01 2.177747719232e-01 2.535413159845e-01 2.944283873584e-01 3.315377501002e-01 3.639091722347e-01 3.929302128710e-01 4.219598587832e-01 4.553367972635e-01 4.967185069129e-01 5.473510812576e-01 6.052908209770e-01 6.659920109642e-01 7.237901442323e-01 7.734307614994e-01 8.113702874912e-01 8.366378820707e-01 8.512222651409e-01 8.598257001935e-01 8.687636028632e-01 8.840837850658e-01 9.094004254312e-01 9.445562364775e-01 9.858068321107e-01 1.027226817514e+00 1.062311448499e+00 1.085121497564e+00 1.090987344066e+00 1.076928409876e+00 1.042089309363e+00 9.881926670952e-01 9.198401034183e-01 8.443224956396e-01 7.705679088029e-01 7.067848073894e-01 6.572602586743e-01 6.202358321510e-01 5.890330151457e-01 5.560560240286e-01 5.166512670122e-01 4.708205574373e-01 4.228411191353e-01 3.807920219459e-01 3.493631292869e-01 3.421240210381e-01 3.634224683615e-01 4.126820199109e-01 4.813978579857e-01 5.558773361886e-01 6.359196262791e-01 7.094806032022e-01 7.726574990255e-01 8.241995794716e-01 8.656264922456e-01 9.005403215496e-01 9.332108324373e-01 9.670091590042e-01 1.003181037730e+00 1.040556438217e+00 1.076135313762e+00 1.106180931347e+00 1.127494304472e+00 1.138448191344e+00 1.139532416847e+00 1.133232082085e+00 1.123219217038e+00 1.113237142695e+00 1.106152144854e+00 1.103621467317e+00 1.106151469358e+00 1.113233957925e+00 1.123219016675e+00 1.133233515756e+00 1.139532167792e+00 1.138448554176e+00 1.127493847189e+00 1.106182011295e+00 1.076135281195e+00 1.040560023534e+00 1.003180606475e+00 9.670092934423e-01 9.332119486960e-01 9.005386691426e-01 8.656274258082e-01 8.241998846629e-01 7.726570239065e-01 7.094810387885e-01 6.359186818912e-01 5.558760866639e-01 4.813983438080e-01 4.126830303447e-01 3.634227188491e-01 3.421249375053e-01 3.493642196129e-01 3.807959607961e-01 4.228410667317e-01 4.708209928936e-01 5.166489374947e-01 5.560560445225e-01 5.890323462928e-01 6.202359418262e-01 6.572620414035e-01 7.067833839453e-01 7.705681087901e-01 8.443231984399e-01 9.198387871185e-01 9.881941373196e-01 1.042088345223e+00 1.076925756516e+00 1.090986620664e+00 1.085123321216e+00 1.062309826632e+00 1.027226477787e+00 9.858050199842e-01 9.445563865569e-01 9.094016379090e-01 8.840811234037e-01 8.687624751091e-01 8.598225499800e-01 8.512257039489e-01 8.366387383894e-01 8.113691748589e-01 7.734298576188e-01 7.237884804424e-01 6.659924791347e-01 6.052900072883e-01 5.473525005523e-01 4.967163894642e-01 4.553371817280e-01 4.219609309824e-01 3.929308682537e-01 3.639070667036e-01 3.315387487863e-01 2.944289358818e-01 2.535399932120e-01 2.177733732143e-01 2.009376994996e-01 1.869742140570e-01 1.759107008968e-01 1.740095906154e-01 1.734667445704e-01
 1.770478017013e-01 1.775305997374e-01 1.792190005370e-01 1.905603150493e-01 2.067172783668e-01 2.294608365656e-01 2.707317281759e-01 3.155728127928e-01 3.551458726823e-01 3.884305585230e-01 4.170174966636e-01 4.448266195901e-01 4.770372340765e-01 5.180575234565e-01 5.693548618602e-01 6.285026727075e-01 6.900671400720e-01 7.475305122959e-01 7.951646243636e-01 8.294390419256e-01 8.498660586529e-01 8.592463781506e-01 8.632216624372e-01 8.689469370456e-01 8.829375928608e-01 9.087385865304e-01 9.456565810305e-01 9.891875218198e-01 1.032701760349e+00 1.069190859573e+00 1.092419645659e+00 1.097641297281e+00 1.082002879239e+00 1.044988296831e+00 9.888595208711e-01 9.189373202185e-01 8.433232709531e-01 7.715996566155e-01 7.120942228411e-01 6.683177487837e-01 6.370637970519e-01 6.103600972227e-01 5.800802797342e-01 5.418251938827e-01 4.962571576814e-01 4.483234178768e-01 4.062018360882e-01 3.741997068343e-01 3.669052483328e-01 3.888090109192e-01 4.395246310417e-01 5.110186828070e-01 5.892623980531e-01 6.727827363975e-01 7.489498164650e-01 8.135659732266e-01 8.652676550644e-01 9.056846470096e-01 9.387281194006e-01 9.690821859522e-01 1.000431981312e+00 1.034098142779e+00 1.068710308458e+00 1.100867743239e+00 1.126453572031e+00 1.142060564981e+00 1.146151103977e+00 1.139637384662e+00 1.125673618018e+00 1.108727689788e+00 1.093275873805e+00 1.082718062964e+00 1.078999108096e+00 1.082719261904e+00 1.093273357428e+00 1.108725392012e+00 1.125673381653e+00 1.139638179028e+00 1.146151729471e+00 1.142060092679e+00 1.126455240803e+00 1.100868552604e+00 1.068711816826e+00 1.034097512882e+00 1.000431184251e+00 9.690845438091e-01 9.387273209537e-01 9.056865326604e-01 8.652670818761e-01 8.135641012278e-01 7.489500000492e-01 6.727839621266e-01 5.892588706827e-01 5.110178407938e-01 4.395257538253e-01 3.888100308956e-01 3.669068010548e-01 3.741995684495e-01 4.062014660369e-01 4.483223675425e-01 4.962584308742e-01 5.418227239190e-01 5.800819755653e-01 6.103584447781e-01 6.370639556756e-01 6.683177241905e-01 7.120944443104e-01 7.716005038648e-01 8.433216749462e-01 9.189377597077e-01 9.888601335639e-01 1.044987328747e+00 1.082001773263e+00 1.097643007057e+00 1.092420342440e+00 1.069189451854e+00 1.032704243636e+00 9.891874431424e-01 9.456577051100e-01 9.087401989249e-01 8.829369760227e-01 8.689484958381e-01 8.632201164373e-01 8.592481225231e-01 8.498672255474e-01 8.294400428529e-01 7.951652711988e-01 7.475309294614e-01 6.900664519322e-01 6.285030930067e-01 5.693562409725e-01 5.180570012810e-01 4.770366692683e-01 4.448253699326e-01 4.170168889874e-01 3.884285756888e-01 3.551478991297e-01 3.155715921751e-01 2.707303838496e-01 2.294600064301e-01 2.067182461667e-01 1.905593368262e-01 1.792184200690e-01 1.775300470161e-01 1.770478017013e-01
 1.787592372956e-01 1.789451969860e-01 1.797079828316e-01 1.901512459446e-01 2.077156975788e-01 2.358770520639e-01 2.823083790179e-01 3.316369287531e-01 3.751429340088e-01 4.114315961793e-01 4.418572365724e-01 4.703187172913e-01 5.022461975424e-01 5.424958002916e-01 5.929273029330e-01 6.511916459157e-01 7.116371687484e-01 7.674230407948e-01 8.126520914537e-01 8.439117347192e-01 8.611204280859e-01 8.676398968760e-01 8.696466915799e-01 8.745579314326e-01 8.887310164065e-01 9.151887537949e-01 9.525820622574e-01 9.959215457811e-01 1.038368900193e+00 1.072965994027e+00 1.093720014182e+00 1.096243735629e+00 1.078141082414e+00 1.039428550559e+00 9.829318575492e-01 9.145036381156e-01 8.426328515204e-01 7.768504430228e-01 7.247033655123e-01 6.882130816499e-01 6.626672746489e-01 6.393893542194e-01 6.104926256690e-01 5.723443235378e-01 5.264425149437e-01 4.782550057277e-01 4.358244184665e-01 4.026168366514e-01 3.939074103204e-01 4.148130247082e-01 4.655646021432e-01 5.394910002447e-01 6.219256537265e-01 7.091054895646e-01 7.886587151118e-01 8.560479154357e-01 9.096356695553e-01 9.508986094919e-01 9.837073121729e-01 1.012824717369e+00 1.042057117958e+00 1.072871514661e+00 1.103990782748e+00 1.132028419086e+00 1.152840228421e+00 1.163025820970e+00 1.161153914599e+00 1.148403505892e+00 1.128348721684e+00 1.105964946879e+00 1.086235635965e+00 1.072958013350e+00 1.068308949392e+00 1.072961690780e+00 1.086235809088e+00 1.105962972151e+00 1.128346471615e+00 1.148406301718e+00 1.161151493344e+00 1.163023012371e+00 1.152841071285e+00 1.132028808202e+00 1.103991631494e+00 1.072871337768e+00 1.042055495313e+00 1.012825818891e+00 9.837066325979e-01 9.509002228779e-01 9.096331087875e-01 8.560464259953e-01 7.886593988888e-01 7.091072506362e-01 6.219265073497e-01 5.394915721692e-01 4.655652037006e-01 4.148153115310e-01 3.939084467711e-01 4.026145533445e-01 4.358238159608e-01 4.782562558449e-01 5.264442683454e-01 5.723434371490e-01 6.104922775035e-01 6.393881176621e-01 6.626681493356e-01 6.882133654702e-01 7.247026969358e-01 7.768513888938e-01 8.426298460124e-01 9.145050694020e-01 9.829304395732e-01 1.039428762875e+00 1.078142974401e+00 1.096244599615e+00 1.093719917919e+00 1.072965964004e+00 1.038370615212e+00 9.959212583688e-01 9.525808017173e-01 9.151871693493e-01 8.887310117723e-01 8.745595752320e-01 8.696462175861e-01 8.676393003362e-01 8.611183746299e-01 8.439134703385e-01 8.126521948647e-01 7.674227529682e-01 7.116371972003e-01 6.511926313416e-01 5.929247642381e-01 5.424965157129e-01 5.022432019786e-01 4.703199510989e-01 4.418588497451e-01 4.114321688127e-01 3.751433320272e-01 3.316334699861e-01 2.823077528422e-01 2.358795510957e-01 2.077174303713e-01 1.901519179712e-01 1.797107179507e-01 1.789447330360e-01 1.787592372956e-01
 1.815845122436e-01 1.813069333405e-01 1.805563784295e-01 1.889791041079e-01 2.070437946266e-01 2.399910562149e-01 2.911175743881e-01 3.452937038538e-01 3.939124636984e-01 4.348826164734e-01 4.689112601423e-01 4.993834160386e-01 5.314959848361e-01 5.703027234102e-01 6.182429705540e-01 6.736322223050e-01 7.312775899926e-01 7.845523459798e-01 8.276850534835e-01 8.574286433408e-01 8.739269045345e-01 8.807274370449e-01 8.839753587448e-01 8.906801897502e-01 9.064475408835e-01 9.334738578812e-01 9.698690525224e-01 1.010561856137e+00 1.049033164222e+00 1.078865001112e+00 1.094746340383e+00 1.093009519196e+00 1.071988216520e+00 1.032383293780e+00 9.775734466813e-01 9.137164005687e-01 8.491470801358e-01 7.925191129918e-01 7.496885178466e-01 7.207282336513e-01 6.997312457978e-01 6.780817362594e-01 6.488298877640e-01 6.094705446041e-01 5.623663568106e-01 5.132879835950e-01 4.698720307824e-01 4.345965616348e-01 4.234254841933e-01 4.421729697376e-01 4.919200557164e-01 5.679527097787e-01 6.548599589985e-01 7.459548983984e-01 8.296822635944e-01 9.010883816188e-01 9.580978940537e-01 1.001776333488e+00 1.035678535995e+00 1.064399228406e+00 1.091804877218e+00 1.119642673727e+00 1.147031796973e+00 1.170953122291e+00 1.187501472413e+00 1.193395299608e+00 1.187257677586e+00 1.170331570472e+00 1.146329255121e+00 1.120439155502e+00 1.097924251557e+00 1.082846022728e+00 1.077574092683e+00 1.082850021311e+00 1.097923244608e+00 1.120437682356e+00 1.146327921939e+00 1.170334332349e+00 1.187255133623e+00 1.193392050352e+00 1.187502017621e+00 1.170954135302e+00 1.147032256225e+00 1.119642398837e+00 1.091803504771e+00 1.064399657775e+00 1.035678169132e+00 1.001776498797e+00 9.580949665176e-01 9.010893981091e-01 8.296820931700e-01 7.459552311464e-01 6.548588340371e-01 5.679545450435e-01 4.919208148701e-01 4.421745444374e-01 4.234251246450e-01 4.345922942722e-01 4.698731442649e-01 5.132890368614e-01 5.623672698931e-01 6.094698729478e-01 6.488267153519e-01 6.780804096373e-01 6.997326953412e-01 7.207295059503e-01 7.496855425731e-01 7.925200137198e-01 8.491466719779e-01 9.137166160461e-01 9.775725187847e-01 1.032382336902e+00 1.071990292321e+00 1.093007522703e+00 1.094744673400e+00 1.078864839159e+00 1.049033899280e+00 1.010562107625e+00 9.698662090023e-01 9.334719089399e-01 9.064454548884e-01 8.906811015095e-01 8.839766771389e-01 8.807275219620e-01 8.739256837511e-01 8.574301754042e-01 8.276854093416e-01 7.845528762582e-01 7.312770003582e-01 6.736326285169e-01 6.182406522130e-01 5.703029439554e-01 5.314944332973e-01 4.993846053446e-01 4.689121138384e-01 4.348820908299e-01 3.939128936752e-01 3.452938228903e-01 2.911176999643e-01 2.399908197198e-01 2.070451222221e-01 1.889779991193e-01 1.805570553755e-01 1.813040206585e-01 1.815845122436e-01
 1.879916871325e-01 1.872689912686e-01 1.849588824643e-01 1.910318321802e-01 2.092806888096e-01 2.465128963379e-01 3.018331645453e-01 3.609406133210e-01 4.152560015745e-01 4.617668630467e-01 5.002608144722e-01 5.333089239373e-01 5.655752416335e-01 6.021410338524e-01 6.461361734735e-01 6.969926616536e-01 7.505760773507e-01 8.009911795722e-01 8.428758759285e-01 8.731656509185e-01 8.919699221039e-01 9.025357396782e-01 9.103107272379e-01 9.212284177396e-01 9.396970845386e-01 9.670232158219e-01 1.001070508722e+00 1.037137732838e+00 1.069462118105e+00 1.092550891036e+00 1.102052855327e+00 1.095264609322e+00 1.071423174258e+00 1.031977817844e+00 9.807716966738e-01 9.239356545807e-01 8.690287059171e-01 8.230444830009e-01 7.895771800823e-01 7.668199145407e-01 7.482825777671e-01 7.261068463942e-01 6.946992966308e-01 6.528161695254e-01 6.035724011182e-01 5.528127553585e-01 5.075545730955e-01 4.694853056524e-01 4.555245215603e-01 4.717651004626e-01 5.201296992251e-01 5.980367341630e-01 6.893855834043e-01 7.844672829286e-01 8.727451764558e-01 9.488186119391e-01 1.010080972920e+00 1.057043999264e+00 1.092807833709e+00 1.121708878891e+00 1.147703756976e+00 1.172952420592e+00 1.197193456527e+00 1.217985175195e+00 1.231805961541e+00 1.235504946288e+00 1.227661275696e+00 1.209366914324e+00 1.184197040777e+00 1.157277273898e+00 1.133889624037e+00 1.118211784772e+00 1.112722209423e+00 1.118210858174e+00 1.133888521093e+00 1.157275051581e+00 1.184197476089e+00 1.209368416297e+00 1.227659368213e+00 1.235505435890e+00 1.231804572056e+00 1.217985277726e+00 1.197190923141e+00 1.172953324818e+00 1.147702995826e+00 1.121709780747e+00 1.092808199932e+00 1.057043342170e+00 1.010078613626e+00 9.488203936837e-01 8.727434470216e-01 7.844678744405e-01 6.893815770032e-01 5.980373643847e-01 5.201300495374e-01 4.717640665568e-01 4.555261958368e-01 4.694840007655e-01 5.075549499602e-01 5.528127385382e-01 6.035723888595e-01 6.528153721188e-01 6.946967761729e-01 7.261044176691e-01 7.482836327666e-01 7.668185926462e-01 7.895760837274e-01 8.230437743207e-01 8.690310421626e-01 9.239349591485e-01 9.807713318237e-01 1.031977838973e+00 1.071424155301e+00 1.095263377355e+00 1.102053377185e+00 1.092550601741e+00 1.069463954388e+00 1.037137321154e+00 1.001070170754e+00 9.670261778629e-01 9.396945918803e-01 9.212296548476e-01 9.103123246636e-01 9.025373723562e-01 8.919693795823e-01 8.731644858874e-01 8.428777541618e-01 8.009921271142e-01 7.505742927236e-01 6.969917340935e-01 6.461348302434e-01 6.021409509543e-01 5.655773364444e-01 5.333080412940e-01 5.002613609726e-01 4.617672724950e-01 4.152566055114e-01 3.609409042343e-01 3.018332694637e-01 2.465135888065e-01 2.092794762152e-01 1.910288166763e-01 1.849586127090e-01 1.872667484487e-01 1.879916871325e-01
 1.976445388323e-01 1.966763721890e-01 1.934114513101e-01 1.979960912482e-01 2.171654700934e-01 2.586431815940e-01 3.179573600801e-01 3.819223953533e-01 4.419025437644e-01 4.939207533827e-01 5.368162904916e-01 5.722924952040e-01 6.043970167826e-01 6.381147413866e-01 6.772484867021e-01 7.225426780302e-01 7.713277652267e-01 8.188846075377e-01 8.605382415158e-01 8.934285301884e-01 9.173751380971e-01 9.348165403354e-01 9.498882127623e-01 9.669266100682e-01 9.889063522005e-01 1.016357396311e+00 1.047205805867e+00 1.077490843966e+00 1.102517761208e+00 1.117944083576e+00 1.120537198819e+00 1.108656174285e+00 1.082483806126e+00 1.044164661091e+00 9.977942837553e-01 9.490752900339e-01 9.042531431279e-01 8.682291139327e-01 8.423638358049e-01 8.234840699256e-01 8.051406103085e-01 7.806005619905e-01 7.456948322438e-01 7.003205933309e-01 6.481539747167e-01 5.949371869288e-01 5.469701794288e-01 5.056543467975e-01 4.892356936769e-01 5.033884316083e-01 5.506584218198e-01 6.303429521328e-01 7.257853665165e-01 8.245598444015e-01 9.171152392222e-01 9.976804054965e-01 1.063153722468e+00 1.113524718665e+00 1.151448804919e+00 1.181042884476e+00 1.206386685869e+00 1.230119850671e+00 1.252650954887e+00 1.272176653613e+00 1.285577759443e+00 1.289806085347e+00 1.283285025233e+00 1.266806793384e+00 1.243584230375e+00 1.218423188059e+00 1.196372070993e+00 1.181508676328e+00 1.176287663748e+00 1.181506722396e+00 1.196374195211e+00 1.218423125474e+00 1.243584131947e+00 1.266807952400e+00 1.283283792691e+00 1.289805766818e+00 1.285576637475e+00 1.272178255644e+00 1.252647736899e+00 1.230121152918e+00 1.206386213596e+00 1.181043024516e+00 1.151449607687e+00 1.113525284715e+00 1.063152368492e+00 9.976799696208e-01 9.171135755584e-01 8.245627388959e-01 7.257826774997e-01 6.303440999165e-01 5.506603302319e-01 5.033876576676e-01 4.892380133788e-01 5.056551537457e-01 5.469706938428e-01 5.949370668580e-01 6.481534878081e-01 7.003214697069e-01 7.456941829610e-01 7.805991765008e-01 8.051405899749e-01 8.234809575317e-01 8.423646191052e-01 8.682285003706e-01 9.042542611190e-01 9.490732602176e-01 9.977933259088e-01 1.044165686941e+00 1.082485042898e+00 1.108656726750e+00 1.120538099389e+00 1.117943150581e+00 1.102517152997e+00 1.077488601226e+00 1.047205849711e+00 1.016360567236e+00 9.889054486551e-01 9.669251879931e-01 9.498877096620e-01 9.348193650067e-01 9.173751305216e-01 8.934246792942e-01 8.605411451918e-01 8.188860981410e-01 7.713271354286e-01 7.225408575207e-01 6.772473470044e-01 6.381142615734e-01 6.043991737499e-01 5.722925761784e-01 5.368174104296e-01 4.939212704090e-01 4.419013667717e-01 3.819236489502e-01 3.179578011341e-01 2.586444122184e-01 2.171629990644e-01 1.979952540869e-01 1.934111505454e-01 1.966761097842e-01 1.976445388323e-01
 2.075743728130e-01 2.066221480359e-01 2.033357016110e-01 2.080984779953e-01 2.297272601401e-01 2.759641851931e-01 3.395437913951e-01 4.082230095146e-01 4.732916495210e-01 5.300227481333e-01 5.765413774482e-01 6.138702063193e-01 6.455357171187e-01 6.763591891180e-01 7.106465729884e-01 7.503475369892e-01 7.943591967847e-01 8.393877753338e-01 8.816881061685e-01 9.186585301484e-01 9.496664086935e-01 9.759874988597e-01 1.000048804408e+00 1.024334987094e+00 1.050356029450e+00 1.077998475290e+00 1.105465560544e+00 1.129724339001e+00 1.147299697752e+00 1.155090119866e+00 1.151023798214e+00 1.134493830963e+00 1.106530063957e+00 1.069793445567e+00 1.028357303519e+00 9.871604661183e-01 9.509108117414e-01 9.225144776066e-01 9.016112645053e-01 8.843009120954e-01 8.645635039171e-01 8.367799034076e-01 7.979676439595e-01 7.488529553892e-01 6.934338339811e-01 6.372404023288e-01 5.858855246332e-01 5.410887950628e-01 5.228281968753e-01 5.356963469996e-01 5.824965937396e-01 6.638958841374e-01 7.627665313297e-01 8.644582569307e-01 9.602983075083e-01 1.044341120813e+00 1.113189761059e+00 1.166492261736e+00 1.206598448504e+00 1.237474953131e+00 1.263315611339e+00 1.287156496482e+00 1.309963036374e+00 1.330480285166e+00 1.345932392407e+00 1.353346737034e+00 1.350956390801e+00 1.339173418546e+00 1.320721585914e+00 1.299884104615e+00 1.281246101318e+00 1.268546595956e+00 1.264065910889e+00 1.268547029341e+00 1.281247947568e+00 1.299882268022e+00 1.320721268718e+00 1.339172253203e+00 1.350955115900e+00 1.353346258570e+00 1.345932183924e+00 1.330481671200e+00 1.309959579643e+00 1.287154758061e+00 1.263315066950e+00 1.237475222670e+00 1.206597763246e+00 1.166494057363e+00 1.113188499683e+00 1.044341837216e+00 9.602974149941e-01 8.644604210201e-01 7.627649319287e-01 6.638975969235e-01 5.824980255344e-01 5.356956977268e-01 5.228293712369e-01 5.410906858291e-01 5.858846453004e-01 6.372412270954e-01 6.934330279063e-01 7.488536425032e-01 7.979668710383e-01 8.367787934460e-01 8.645621589667e-01 8.842987984808e-01 9.016117200712e-01 9.225124665875e-01 9.509097661549e-01 9.871578892344e-01 1.028355400799e+00 1.069793564629e+00 1.106529437941e+00 1.134493409474e+00 1.151025098460e+00 1.155091612268e+00 1.147298717044e+00 1.129722728631e+00 1.105466580393e+00 1.078000067942e+00 1.050355065691e+00 1.024332954720e+00 1.000048951000e+00 9.759896134444e-01 9.496682800271e-01 9.186557070553e-01 8.816876690201e-01 8.393893112813e-01 7.943586537483e-01 7.503455223029e-01 7.106468727613e-01 6.763592613312e-01 6.455353706857e-01 6.138702079100e-01 5.765402397622e-01 5.300235847532e-01 4.732908448594e-01 4.082241870222e-01 3.395441513726e-01 2.759663061957e-01 2.297272934522e-01 2.080989540749e-01 2.033357116548e-01 2.066232700725e-01 2.075743728130e-01
 2.142916787903e-01 2.135798032758e-01 2.111584374374e-01 2.178179737962e-01 2.435151200993e-01 2.952135371657e-01 3.634033174493e-01 4.363537868151e-01 5.053768603818e-01 5.654067098916e-01 6.142605041461e-01 6.526509682266e-01 6.837924087329e-01 7.123431137860e-01 7.428679855013e-01 7.781538545818e-01 8.184216641227e-01 8.617570825470e-01 9.054392462861e-01 9.472128058781e-01 9.859730939285e-01 1.021743906194e+00 1.055175981416e+00 1.086925220585e+00 1.117150966920e+00 1.145204565788e+00 1.169622828005e+00 1.188313278053e+00 1.199012624283e+00 1.199835981353e+00 1.189804319598e+00 1.169213556775e+00 1.139748415547e+00 1.104346832774e+00 1.066816788636e+00 1.031213612281e+00 1.000858493480e+00 9.771572169334e-01 9.587165470246e-01 9.414285203650e-01 9.198145309141e-01 8.891160378911e-01 8.471086555335e-01 7.949400289695e-01 7.366362669904e-01 6.774524213378e-01 6.224165321904e-01 5.740676190734e-01 5.544662705060e-01 5.667426103516e-01 6.135755451675e-01 6.964325844441e-01 7.976907222033e-01 9.009871284407e-01 9.984589222913e-01 1.084260027537e+00 1.155013956790e+00 1.210306545837e+00 1.252378058677e+00 1.285104407894e+00 1.312701256491e+00 1.338386752187e+00 1.363456425674e+00 1.387012834754e+00 1.406546158834e+00 1.419156342353e+00 1.422930728334e+00 1.417907654129e+00 1.406268394009e+00 1.391642100538e+00 1.377969284845e+00 1.368463754629e+00 1.365085223961e+00 1.368463991393e+00 1.377968800419e+00 1.391639055744e+00 1.406268447517e+00 1.417907300797e+00 1.422931107314e+00 1.419157702181e+00 1.406545960401e+00 1.387013373504e+00 1.363455614195e+00 1.338387320593e+00 1.312700811868e+00 1.285103935409e+00 1.252376858792e+00 1.210306813833e+00 1.155012731417e+00 1.084262638547e+00 9.984578037952e-01 9.009881647551e-01 7.976896644682e-01 6.964347224606e-01 6.135740077861e-01 5.667431522956e-01 5.544667150663e-01 5.740668964156e-01 6.224160616308e-01 6.774530941172e-01 7.366358531973e-01 7.949389972243e-01 8.471085526515e-01 8.891162723820e-01 9.198152790964e-01 9.414263293654e-01 9.587177158969e-01 9.771542346203e-01 1.000856296661e+00 1.031214538420e+00 1.066815785140e+00 1.104347537017e+00 1.139748586670e+00 1.169210729131e+00 1.189804851471e+00 1.199838369650e+00 1.199012171280e+00 1.188312609059e+00 1.169622436793e+00 1.145205390039e+00 1.117150297758e+00 1.086925557154e+00 1.055176075410e+00 1.021744381334e+00 9.859769723002e-01 9.472119207856e-01 9.054389646970e-01 8.617572052645e-01 8.184196369927e-01 7.781529873929e-01 7.428688546901e-01 7.123450370953e-01 6.837915604036e-01 6.526505365770e-01 6.142606602090e-01 5.654075037060e-01 5.053781764710e-01 4.363554092676e-01 3.634034942052e-01 2.952127632100e-01 2.435140898119e-01 2.178178916008e-01 2.111587643478e-01 2.135803907949e-01 2.142916787903e-01
 2.156018467466e-01 2.152780462975e-01 2.143750588582e-01 2.242085582136e-01 2.550666072183e-01 3.125614107731e-01 3.851731075521e-01 4.613286088896e-01 5.325753234552e-01 5.939752001498e-01 6.435086458226e-01 6.819923440651e-01 7.126040369167e-01 7.399050914738e-01 7.684797091603e-01 8.015041096707e-01 8.400152842989e-01 8.831477815499e-01 9.290641715640e-01 9.758809495145e-01 1.022123926739e+00 1.066726502559e+00 1.108791617228e+00 1.147399851006e+00 1.181561454797e+00 1.210192909031e+00 1.232109343007e+00 1.246048083832e+00 1.250834160426e+00 1.245666365620e+00 1.230508147260e+00 1.206378943589e+00 1.175386801084e+00 1.140529455809e+00 1.105228928826e+00 1.072746927978e+00 1.045407507861e+00 1.023744587055e+00 1.005954444905e+00 9.880617237629e-01 9.650802120035e-01 9.327594906827e-01 8.891602438670e-01 8.354106221841e-01 7.752723445740e-01 7.136612350453e-01 6.551548668699e-01 6.033448409790e-01 5.825600859481e-01 5.944786553814e-01 6.413768637590e-01 7.250358668116e-01 8.272242628723e-01 9.303508211900e-01 1.027334609043e+00 1.112719676558e+00 1.183478382478e+00 1.239440629225e+00 1.282921564087e+00 1.317739531529e+00 1.347991472126e+00 1.376830570219e+00 1.405606549643e+00 1.433594111820e+00 1.458492171569e+00 1.477497508694e+00 1.488618963736e+00 1.491566490105e+00 1.487950641501e+00 1.480668274389e+00 1.472904322309e+00 1.467224209229e+00 1.465167633415e+00 1.467224973754e+00 1.472904132500e+00 1.480670377818e+00 1.487949775689e+00 1.491567470912e+00 1.488620308438e+00 1.477498788279e+00 1.458489576497e+00 1.433595705310e+00 1.405606072001e+00 1.376831652899e+00 1.347991107066e+00 1.317738765588e+00 1.282920868585e+00 1.239438937919e+00 1.183479450406e+00 1.112719616491e+00 1.027333813387e+00 9.303519339461e-01 8.272257486002e-01 7.250374421210e-01 6.413752088986e-01 5.944792579056e-01 5.825620751567e-01 6.033442758996e-01 6.551552207532e-01 7.136622833873e-01 7.752737731514e-01 8.354102464568e-01 8.891591831410e-01 9.327592507999e-01 9.650806506792e-01 9.880603871014e-01 1.005954673932e+00 1.023743743877e+00 1.045406726867e+00 1.072749316421e+00 1.105228169965e+00 1.140529381529e+00 1.175387103379e+00 1.206376663675e+00 1.230508091775e+00 1.245666479819e+00 1.250833757295e+00 1.246048228121e+00 1.232105272578e+00 1.210190499951e+00 1.181561719938e+00 1.147400841505e+00 1.108789360693e+00 1.066725908623e+00 1.022126467988e+00 9.758796393893e-01 9.290648570220e-01 8.831483434782e-01 8.400148101253e-01 8.015041854983e-01 7.684788373609e-01 7.399061752713e-01 7.126025687307e-01 6.819923364158e-01 6.435084324839e-01 5.939754657615e-01 5.325761450943e-01 4.613305454704e-01 3.851726902463e-01 3.125594164555e-01 2.550651174328e-01 2.242066489963e-01 2.143743517185e-01 2.152797345863e-01 2.156018467466e-01
 2.111349257050e-01 2.112571323723e-01 2.122085193762e-01 2.258670951178e-01 2.622511448121e-01 3.252216458269e-01 4.013055454496e-01 4.789914976633e-01 5.503346854161e-01 6.109296958234e-01 6.593273219017e-01 6.968104292971e-01 7.267790759931e-01 7.537931977029e-01 7.823155169266e-01 8.155215235112e-01 8.547255605195e-01 8.996008875463e-01 9.488581210003e-01 1.000871499654e+00 1.053911210465e+00 1.106113880740e+00 1.155425058437e+00 1.199746271673e+00 1.237212723519e+00 1.266404697845e+00 1.286347264022e+00 1.296436822089e+00 1.296379346321e+00 1.286268024339e+00 1.266813254613e+00 1.239569838601e+00 1.206884027984e+00 1.171663717298e+00 1.136942631829e+00 1.105378184416e+00 1.078716341211e+00 1.057163561523e+00 1.038963849298e+00 1.020483825015e+00 9.971246402770e-01 9.648150446932e-01 9.214993270562e-01 8.679137434046e-01 8.073157198311e-01 7.442121009288e-01 6.828734375493e-01 6.278803460923e-01 6.056990182461e-01 6.169320790594e-01 6.633672214920e-01 7.467338359675e-01 8.480922142014e-01 9.490810100868e-01 1.043372001938e+00 1.126115430294e+00 1.194882164677e+00 1.249976375849e+00 1.293923769599e+00 1.330496795180e+00 1.363556301259e+00 1.395996709832e+00 1.429036651790e+00 1.462014579770e+00 1.492803933962e+00 1.518738444161e+00 1.537776879273e+00 1.549302512814e+00 1.554325408164e+00 1.554948371613e+00 1.553545008645e+00 1.551980919047e+00 1.551346949073e+00 1.551980896582e+00 1.553545388159e+00 1.554952443692e+00 1.554323421576e+00 1.549303179295e+00 1.537776822756e+00 1.518740074464e+00 1.492801502466e+00 1.462016417474e+00 1.429036298771e+00 1.395995700581e+00 1.363555067310e+00 1.330496574507e+00 1.293922809008e+00 1.249975011329e+00 1.194884666215e+00 1.126114630730e+00 1.043371488503e+00 9.490806340034e-01 8.480938708663e-01 7.467354584607e-01 6.633670707127e-01 6.169312160123e-01 6.057007647844e-01 6.278819568207e-01 6.828718932376e-01 7.442113314192e-01 8.073166294434e-01 8.679153960943e-01 9.214975827793e-01 9.648145790036e-01 9.971227321561e-01 1.020483839873e+00 1.038963998144e+00 1.057162746494e+00 1.078716603426e+00 1.105378778746e+00 1.136939376157e+00 1.171664022590e+00 1.206884485402e+00 1.239571571076e+00 1.266815220860e+00 1.286265158244e+00 1.296380673455e+00 1.296438478489e+00 1.286345205562e+00 1.266402408588e+00 1.237214413389e+00 1.199746799555e+00 1.155423958339e+00 1.106114257177e+00 1.053913476616e+00 1.000869188441e+00 9.488570065042e-01 8.996025462883e-01 8.547265057201e-01 8.155214519149e-01 7.823146782074e-01 7.537942942822e-01 7.267787631246e-01 6.968091074872e-01 6.593299552094e-01 6.109284918791e-01 5.503339554843e-01 4.789915798310e-01 4.013056015882e-01 3.252191915946e-01 2.622524282133e-01 2.258668877529e-01 2.122098187903e-01 2.112592641587e-01 2.111349257050e-01
 2.019086904725e-01 2.024202008178e-01 2.051751696331e-01 2.226352034149e-01 2.642247077907e-01 3.318027545991e-01 4.099952502978e-01 4.874461457881e-01 5.569407085782e-01 6.148704284769e-01 6.606178119464e-01 6.961404941691e-01 7.252424130230e-01 7.525572009668e-01 7.823865646219e-01 8.176845475139e-01 8.596620097465e-01 9.080584944161e-01 9.617322141744e-01 1.019089774694e+00 1.078178443436e+00 1.136605916970e+00 1.191577294438e+00 1.240243139565e+00 1.280179079376e+00 1.309745255543e+00 1.328124502465e+00 1.335196640300e+00 1.331324413335e+00 1.317283097746e+00 1.294364747875e+00 1.264495338593e+00 1.230146797487e+00 1.194075528441e+00 1.158953740885e+00 1.127003815741e+00 1.099666497814e+00 1.077161304141e+00 1.058050041455e+00 1.039158975403e+00 1.016204067108e+00 9.850916923949e-01 9.434017610164e-01 8.912647571986e-01 8.313070000519e-01 7.675990032936e-01 7.042350731913e-01 6.464851106203e-01 6.224463983331e-01 6.322429469228e-01 6.772804810438e-01 7.590067841449e-01 8.577791596168e-01 9.549208827379e-01 1.044769510480e+00 1.123151800795e+00 1.188332097909e+00 1.241168453893e+00 1.284453196925e+00 1.321905693598e+00 1.357105819138e+00 1.392620849784e+00 1.429516833427e+00 1.467189187573e+00 1.503710502153e+00 1.536561382241e+00 1.563626969075e+00 1.583902920590e+00 1.597731675552e+00 1.606383013481e+00 1.611397742598e+00 1.613967725465e+00 1.614759489151e+00 1.613966586708e+00 1.611396399338e+00 1.606385256688e+00 1.597729659487e+00 1.583903404877e+00 1.563626850959e+00 1.536563468778e+00 1.503710028069e+00 1.467189744056e+00 1.429516732322e+00 1.392622095282e+00 1.357103714086e+00 1.321906237934e+00 1.284452105266e+00 1.241168215532e+00 1.188333572777e+00 1.123151172969e+00 1.044769188636e+00 9.549198147954e-01 8.577788224802e-01 7.590070724966e-01 6.772790747508e-01 6.322417302644e-01 6.224471993407e-01 6.464864622434e-01 7.042333840669e-01 7.675970124065e-01 8.313087127235e-01 8.912677640559e-01 9.433998639561e-01 9.850911431763e-01 1.016202794971e+00 1.039159133809e+00 1.058050879909e+00 1.077159100110e+00 1.099667546280e+00 1.127004338832e+00 1.158952929826e+00 1.194076447534e+00 1.230147116050e+00 1.264498656095e+00 1.294367412885e+00 1.317280868754e+00 1.331324478422e+00 1.335198624663e+00 1.328124392451e+00 1.309743832738e+00 1.280181423390e+00 1.240243137523e+00 1.191575936967e+00 1.136606105601e+00 1.078182464091e+00 1.019088467694e+00 9.617316517265e-01 9.080598333683e-01 8.596613937241e-01 8.176835729622e-01 7.823873532191e-01 7.525594072457e-01 7.252431586736e-01 6.961416656179e-01 6.606200764132e-01 6.148707458903e-01 5.569389720228e-01 4.874478555223e-01 4.099949907962e-01 3.318026457747e-01 2.642250827295e-01 2.226353353541e-01 2.051758637511e-01 2.024200067312e-01 2.019086904725e-01
 1.895785932162e-01 1.902586141308e-01 1.942775384817e-01 2.148509555862e-01 2.608317345044e-01 3.319969396924e-01 4.111862659857e-01 4.873224559904e-01 5.539873406889e-01 6.084535485245e-01 6.509887475815e-01 6.842503778204e-01 7.124475367038e-01 7.402959436013e-01 7.719475004787e-01 8.101144984782e-01 8.557754288435e-01 9.084973551826e-01 9.669841399697e-01 1.029449457713e+00 1.093674049126e+00 1.156902753696e+00 1.215941053797e+00 1.267558115045e+00 1.309061095912e+00 1.338707111660e+00 1.355814166508e+00 1.360589788858e+00 1.353865840003e+00 1.336927797984e+00 1.311522472320e+00 1.279861472538e+00 1.244489927510e+00 1.207979026099e+00 1.172622641317e+00 1.140234325737e+00 1.112006332375e+00 1.088258208290e+00 1.067971257174e+00 1.048498154471e+00 1.025887822176e+00 9.960136471446e-01 9.560527396491e-01 9.055339842132e-01 8.464752811384e-01 7.825533002299e-01 7.178104297074e-01 6.577516796498e-01 6.313301458114e-01 6.388089613284e-01 6.814128674548e-01 7.602274219962e-01 8.550764618526e-01 9.474122158982e-01 1.032066349549e+00 1.105449119603e+00 1.166423883856e+00 1.216309928243e+00 1.258102231176e+00 1.295431601702e+00 1.331600524913e+00 1.368929658868e+00 1.408433862909e+00 1.449690589258e+00 1.491046892987e+00 1.530144889193e+00 1.564733026510e+00 1.593339327895e+00 1.615565155892e+00 1.631835917568e+00 1.642894108826e+00 1.649332968262e+00 1.651451725663e+00 1.649331318151e+00 1.642892047398e+00 1.631837173704e+00 1.615564856295e+00 1.593339856686e+00 1.564733053287e+00 1.530146695516e+00 1.491046390359e+00 1.449688675473e+00 1.408432194017e+00 1.368931275632e+00 1.331599779409e+00 1.295431284153e+00 1.258101825038e+00 1.216309543749e+00 1.166424422136e+00 1.105448373310e+00 1.032067940053e+00 9.474133635457e-01 8.550763023799e-01 7.602275329241e-01 6.814109025301e-01 6.388086925094e-01 6.313301460109e-01 6.577538442404e-01 7.178096556999e-01 7.825516875220e-01 8.464761926317e-01 9.055354454496e-01 9.560507383596e-01 9.960120962107e-01 1.025887015107e+00 1.048498747179e+00 1.067971385096e+00 1.088256082225e+00 1.112005856217e+00 1.140233259983e+00 1.172625243758e+00 1.207977802022e+00 1.244485854552e+00 1.279864822963e+00 1.311523801857e+00 1.336929120788e+00 1.353865195080e+00 1.360589854188e+00 1.355812736067e+00 1.338706094941e+00 1.309062361180e+00 1.267560213780e+00 1.215938806567e+00 1.156902230643e+00 1.093676101432e+00 1.029448985039e+00 9.669840156407e-01 9.084989003067e-01 8.557746071184e-01 8.101127477231e-01 7.719491209196e-01 7.402969507775e-01 7.124457482942e-01 6.842511732681e-01 6.509885387548e-01 6.084544513761e-01 5.539865641235e-01 4.873231463260e-01 4.111877282589e-01 3.319956978127e-01 2.608297371197e-01 2.148519444019e-01 1.942762605167e-01 1.902585934074e-01 1.895785932162e-01
 1.759251562912e-01 1.763461014035e-01 1.805107745590e-01 2.028976309064e-01 2.522008172554e-01 3.261900574808e-01 4.061066191062e-01 4.811150836853e-01 5.454968341377e-01 5.973026919940e-01 6.375569977252e-01 6.694347523313e-01 6.973547357582e-01 7.259699448366e-01 7.592731378181e-01 7.998436518365e-01 8.485671215629e-01 9.048897682743e-01 9.672986903427e-01 1.033710420023e+00 1.101596149436e+00 1.167938442375e+00 1.229360585148e+00 1.282511812947e+00 1.324637994010e+00 1.353999088008e+00 1.370028334423e+00 1.373163533864e+00 1.364570127428e+00 1.345934963997e+00 1.319379354034e+00 1.287371568787e+00 1.252489574475e+00 1.217046812690e+00 1.182848162924e+00 1.151139148396e+00 1.122723804363e+00 1.097913326119e+00 1.076079384769e+00 1.055156177713e+00 1.031661439536e+00 1.001612563509e+00 9.619690605323e-01 9.118481944522e-01 8.528341935585e-01 7.883246045071e-01 7.224153671388e-01 6.603901335445e-01 6.311636721971e-01 6.356256074110e-01 6.749932843601e-01 7.500249105778e-01 8.403873136718e-01 9.280317939701e-01 1.008053030980e+00 1.077226118613e+00 1.134762996564e+00 1.182203515873e+00 1.222548341457e+00 1.259245400676e+00 1.295322662698e+00 1.332970954143e+00 1.373329079309e+00 1.416351309857e+00 1.460793511764e+00 1.504524546420e+00 1.545142746731e+00 1.580677520374e+00 1.609984019173e+00 1.632691401265e+00 1.648837957660e+00 1.658516403016e+00 1.661743869215e+00 1.658516820653e+00 1.648838169123e+00 1.632692487066e+00 1.609985548913e+00 1.580676486059e+00 1.545142154872e+00 1.504526380830e+00 1.460793210226e+00 1.416351211746e+00 1.373328524464e+00 1.332972307232e+00 1.295324586460e+00 1.259245691780e+00 1.222550307777e+00 1.182202177164e+00 1.134764357943e+00 1.077225835600e+00 1.008053291393e+00 9.280333323938e-01 8.403888383671e-01 7.500246977309e-01 6.749904890193e-01 6.356255785802e-01 6.311625256138e-01 6.603921588644e-01 7.224157214763e-01 7.883232446222e-01 8.528327021876e-01 9.118491426179e-01 9.619692009737e-01 1.001611927786e+00 1.031661254449e+00 1.055155545220e+00 1.076078132268e+00 1.097913570924e+00 1.122722212388e+00 1.151137255325e+00 1.182850498064e+00 1.217046998836e+00 1.252486134657e+00 1.287373589468e+00 1.319379357251e+00 1.345936254819e+00 1.364570735728e+00 1.373162161406e+00 1.370028395793e+00 1.353998301666e+00 1.324638321622e+00 1.282516481834e+00 1.229360432069e+00 1.167938455562e+00 1.101596304692e+00 1.033709589733e+00 9.672987795874e-01 9.048918927524e-01 8.485669983744e-01 7.998422967117e-01 7.592747632093e-01 7.259718380842e-01 6.973511770641e-01 6.694361356438e-01 6.375566893722e-01 5.973043790752e-01 5.454951710183e-01 4.811145708501e-01 4.061099162777e-01 3.261891029768e-01 2.521993297798e-01 2.028973913369e-01 1.805081893321e-01 1.763476776787e-01 1.759251562912e-01
 1.629398901523e-01 1.624600562871e-01 1.650248274084e-01 1.873372160010e-01 2.387883948049e-01 3.153001003857e-01 3.966662595031e-01 4.720187093746e-01 5.360941074020e-01 5.875231455578e-01 6.278371640293e-01 6.604361793160e-01 6.895990788797e-01 7.196480804935e-01 7.542996261382e-01 7.961094927691e-01 8.461366443113e-01 9.039813362346e-01 9.680982979107e-01 1.036190583354e+00 1.105481559267e+00 1.172781201669e+00 1.234661545649e+00 1.287814067617e+00 1.329542352841e+00 1.358188885745e+00 1.373285112496e+00 1.375448036867e+00 1.366097509042e+00 1.347253035254e+00 1.321360750963e+00 1.291091520886e+00 1.258959954045e+00 1.226874694148e+00 1.195936274533e+00 1.166573696252e+00 1.138980140726e+00 1.113287876164e+00 1.089186025673e+00 1.065255571544e+00 1.038692635973e+00 1.005933200292e+00 9.640355508982e-01 9.119975201982e-01 8.512315017719e-01 7.850426093173e-01 7.176651192796e-01 6.538273554260e-01 6.215904386299e-01 6.227228260774e-01 6.585141310936e-01 7.294839587937e-01 8.156910829520e-01 8.998298255381e-01 9.769956104194e-01 1.044051846129e+00 1.100252417205e+00 1.147038419915e+00 1.187165150680e+00 1.223716286702e+00 1.259380046940e+00 1.296255982117e+00 1.335732247185e+00 1.378299831772e+00 1.423305608451e+00 1.468981618458e+00 1.512905979812e+00 1.552712123590e+00 1.586634609007e+00 1.613639701726e+00 1.633218641274e+00 1.645086152155e+00 1.649063685065e+00 1.645087393372e+00 1.633218841377e+00 1.613639685196e+00 1.586634427432e+00 1.552710422382e+00 1.512905865654e+00 1.468982945060e+00 1.423305834719e+00 1.378301336045e+00 1.335731181720e+00 1.296257974747e+00 1.259381105922e+00 1.223714695185e+00 1.187166784310e+00 1.147037701144e+00 1.100252420969e+00 1.044050768500e+00 9.769916639290e-01 8.998299312442e-01 8.156926410500e-01 7.294835757337e-01 6.585116262125e-01 6.227211396141e-01 6.215896488296e-01 6.538286346621e-01 7.176657029517e-01 7.850425458848e-01 8.512303574915e-01 9.119988483126e-01 9.640370042979e-01 1.005933083899e+00 1.038692210058e+00 1.065255062496e+00 1.089185886737e+00 1.113290600994e+00 1.138980466422e+00 1.166571671439e+00 1.195935968554e+00 1.226877098215e+00 1.258959141759e+00 1.291091932950e+00 1.321360752232e+00 1.347252329225e+00 1.366097196014e+00 1.375445674811e+00 1.373287677384e+00 1.358186575615e+00 1.329540886076e+00 1.287816819080e+00 1.234662244156e+00 1.172781347178e+00 1.105482648609e+00 1.036189166667e+00 9.680973377437e-01 9.039821427873e-01 8.461374240686e-01 7.961063995893e-01 7.542982506303e-01 7.196496514492e-01 6.895983251761e-01 6.604360228257e-01 6.278379723122e-01 5.875243367855e-01 5.360923472961e-01 4.720178869390e-01 3.966677754443e-01 3.153000429167e-01 2.387870353229e-01 1.873366122747e-01 1.650238119942e-01 1.624610004030e-01 1.629398901523e-01
 1.534016327307e-01 1.512447981441e-01 1.498943198718e-01 1.695254270107e-01 2.217078888215e-01 3.007401087668e-01 3.848903186812e-01 4.627163790402e-01 5.290672516776e-01 5.829279260015e-01 6.261083508261e-01 6.619803274322e-01 6.943949707468e-01 7.270663584464e-01 7.632408662587e-01 8.054241829407e-01 8.549909907681e-01 9.119610397625e-01 9.750550298117e-01 1.042018113865e+00 1.110005748533e+00 1.175803877628e+00 1.236054040390e+00 1.287591402392e+00 1.327867029826e+00 1.355343003553e+00 1.369664265706e+00 1.371590525201e+00 1.362748280175e+00 1.345422783250e+00 1.322291834936e+00 1.296089905479e+00 1.269081924962e+00 1.242560344923e+00 1.216694565635e+00 1.190929515107e+00 1.164716973422e+00 1.137915277364e+00 1.110503819845e+00 1.081767016970e+00 1.049735021842e+00 1.011512824466e+00 9.645418866439e-01 9.079796904487e-01 8.433308087958e-01 7.740175553245e-01 7.045054904742e-01 6.388404835586e-01 6.036464148577e-01 6.015609407491e-01 6.339284984371e-01 7.011072622533e-01 7.841834350755e-01 8.666959890612e-01 9.434404493360e-01 1.011121080167e+00 1.068756637330e+00 1.117439956830e+00 1.159458204959e+00 1.197337154848e+00 1.233288311037e+00 1.269211078005e+00 1.306696369611e+00 1.346803000932e+00 1.389596228915e+00 1.433874745827e+00 1.477456425711e+00 1.517849839094e+00 1.552940536392e+00 1.581279505222e+00 1.602019094220e+00 1.614654360693e+00 1.618897950083e+00 1.614655035977e+00 1.602018397508e+00 1.581280660924e+00 1.552940323483e+00 1.517849368277e+00 1.477456040402e+00 1.433875989938e+00 1.389594362741e+00 1.346802723561e+00 1.306694872077e+00 1.269210134673e+00 1.233288676755e+00 1.197334147546e+00 1.159459347856e+00 1.117440420578e+00 1.068756762445e+00 1.011120405755e+00 9.434380182242e-01 8.666940740698e-01 7.841854285823e-01 7.011074127858e-01 6.339264951334e-01 6.015607288131e-01 6.036466185908e-01 6.388393503243e-01 7.045047111124e-01 7.740189282879e-01 8.433319734700e-01 9.079800101544e-01 9.645416045942e-01 1.011511839086e+00 1.049732586042e+00 1.081767156004e+00 1.110504674920e+00 1.137915853949e+00 1.164716207535e+00 1.190928823967e+00 1.216693345241e+00 1.242560641555e+00 1.269080742703e+00 1.296090143051e+00 1.322292160516e+00 1.345422639274e+00 1.362747253653e+00 1.371588397165e+00 1.369667526716e+00 1.355341533303e+00 1.327865830651e+00 1.287592039841e+00 1.236052937240e+00 1.175803180927e+00 1.110007398562e+00 1.042017518155e+00 9.750536530573e-01 9.119618297143e-01 8.549915333282e-01 8.054202177068e-01 7.632404153307e-01 7.270677044769e-01 6.943958357528e-01 6.619785189525e-01 6.261085776538e-01 5.829300530428e-01 5.290668816571e-01 4.627154491305e-01 3.848906556802e-01 3.007393696338e-01 2.217066182576e-01 1.695258217046e-01 1.498930601087e-01 1.512443684782e-01 1.534016327307e-01
 1.511727023468e-01 1.467142298970e-01 1.390189946869e-01 1.524171077955e-01 2.030818613728e-01 2.843547906169e-01 3.724908813558e-01 4.546287230033e-01 5.253200155672e-01 5.837068975746e-01 6.317600196675e-01 6.727437456703e-01 7.100336860272e-01 7.466227532170e-01 7.851328220685e-01 8.278212237827e-01 8.762710603240e-01 9.309492788340e-01 9.910308556627e-01 1.054576233834e+00 1.118929124403e+00 1.181064765035e+00 1.237850977605e+00 1.286370846518e+00 1.324303087479e+00 1.350269501937e+00 1.364047844995e+00 1.366516633690e+00 1.359456154244e+00 1.345293463659e+00 1.326763654463e+00 1.306439930327e+00 1.286106311005e+00 1.266257066878e+00 1.246055933611e+00 1.223990954161e+00 1.198842254771e+00 1.170249870745e+00 1.138488882833e+00 1.103547767735e+00 1.064321210205e+00 1.018687569555e+00 9.646238677162e-01 9.016189071056e-01 8.314482840019e-01 7.578224092448e-01 6.855005686822e-01 6.179684090774e-01 5.801319126836e-01 5.752421321037e-01 6.046341563713e-01 6.685594919568e-01 7.497381597460e-01 8.325283204901e-01 9.111089033214e-01 9.818395145907e-01 1.043340402385e+00 1.096258137538e+00 1.142309631405e+00 1.183365302956e+00 1.221017279815e+00 1.256762989523e+00 1.292181187219e+00 1.328740504255e+00 1.367193126359e+00 1.407062389561e+00 1.446683045957e+00 1.483811973100e+00 1.516348792984e+00 1.542773307109e+00 1.562162273834e+00 1.573986766892e+00 1.577958581239e+00 1.573986686321e+00 1.562163401532e+00 1.542773881207e+00 1.516348479932e+00 1.483811588548e+00 1.446684557381e+00 1.407064358700e+00 1.367192998905e+00 1.328739854337e+00 1.292181370226e+00 1.256761281923e+00 1.221019270510e+00 1.183364219289e+00 1.142310067252e+00 1.096256578303e+00 1.043340423183e+00 9.818387987657e-01 9.111093427710e-01 8.325245044107e-01 7.497395191856e-01 6.685612210206e-01 6.046322882761e-01 5.752426525191e-01 5.801317207381e-01 6.179664920243e-01 6.855001282498e-01 7.578220323027e-01 8.314495244383e-01 9.016185300834e-01 9.646241933064e-01 1.018687028632e+00 1.064320078718e+00 1.103548856389e+00 1.138488305218e+00 1.170248514196e+00 1.198840889318e+00 1.223992138350e+00 1.246054941767e+00 1.266256685364e+00 1.286106751024e+00 1.306439996640e+00 1.326763723303e+00 1.345293865886e+00 1.359455772020e+00 1.366515312362e+00 1.364050060171e+00 1.350269961103e+00 1.324304142161e+00 1.286371043267e+00 1.237849934669e+00 1.181065185595e+00 1.118930610684e+00 1.054576236527e+00 9.910305231427e-01 9.309499134146e-01 8.762708755605e-01 8.278188772018e-01 7.851309478600e-01 7.466236687306e-01 7.100337250147e-01 6.727415850365e-01 6.317587576204e-01 5.837084082513e-01 5.253207414277e-01 4.546285531617e-01 3.724942668792e-01 2.843544807272e-01 2.030806708709e-01 1.524185477173e-01 1.390180444126e-01 1.467144267003e-01 1.511727023468e-01
 1.599794479473e-01 1.532035798656e-01 1.379501266239e-01 1.411226237979e-01 1.862546359034e-01 2.682846338962e-01 3.606595230700e-01 4.478577177112e-01 5.236911802393e-01 5.872946721904e-01 6.407695163451e-01 6.873811367723e-01 7.301788313639e-01 7.715410771633e-01 8.134085554882e-01 8.575741338403e-01 9.055307296594e-01 9.579866018447e-01 1.014541099062e+00 1.073705959238e+00 1.133241017917e+00 1.190520241895e+00 1.242807992537e+00 1.287548348169e+00 1.322713498243e+00 1.347136160365e+00 1.360724426400e+00 1.364445923478e+00 1.360139034576e+00 1.350205477659e+00 1.337214392740e+00 1.323340402609e+00 1.309736554700e+00 1.296069982603e+00 1.280646031955e+00 1.261230811426e+00 1.236145348954e+00 1.204942027772e+00 1.168192133818e+00 1.126506652579e+00 1.079562388144e+00 1.025969411129e+00 9.642618019260e-01 8.943092514292e-01 8.182065924674e-01 7.400007303680e-01 6.647048765646e-01 5.954926348022e-01 5.555828521294e-01 5.483850651404e-01 5.752088036279e-01 6.362580264763e-01 7.163468825758e-01 8.005996608816e-01 8.823194750586e-01 9.573994773037e-01 1.024032293154e+00 1.082441348876e+00 1.133836504192e+00 1.179457661877e+00 1.220220559704e+00 1.257053897928e+00 1.291257217219e+00 1.324425646800e+00 1.357798883002e+00 1.391589942313e+00 1.424821954753e+00 1.455792257547e+00 1.482786637055e+00 1.504563050425e+00 1.520426860665e+00 1.530046921161e+00 1.533267241488e+00 1.530046175389e+00 1.520427756285e+00 1.504561577075e+00 1.482785680163e+00 1.455791298342e+00 1.424822594788e+00 1.391591709545e+00 1.357800771285e+00 1.324424926419e+00 1.291257537856e+00 1.257053103919e+00 1.220221253427e+00 1.179456826382e+00 1.133835901940e+00 1.082440214234e+00 1.024029544609e+00 9.573981602442e-01 8.823204894269e-01 8.005952303870e-01 7.163471075354e-01 6.362591714533e-01 5.752065041293e-01 5.483838118123e-01 5.555818874388e-01 5.954925927252e-01 6.647066272947e-01 7.399980123334e-01 8.182079632128e-01 8.943096549023e-01 9.642617222058e-01 1.025968757471e+00 1.079561575941e+00 1.126508050378e+00 1.168190619779e+00 1.204940939405e+00 1.236144172381e+00 1.261231627849e+00 1.280644869350e+00 1.296068370433e+00 1.309738347744e+00 1.323339342534e+00 1.337214714056e+00 1.350207148740e+00 1.360139293565e+00 1.364444177847e+00 1.360723684548e+00 1.347136455740e+00 1.322715076672e+00 1.287548667881e+00 1.242806679627e+00 1.190522011821e+00 1.133242640787e+00 1.073704901490e+00 1.014541578236e+00 9.579850952033e-01 9.055305419178e-01 8.575728695118e-01 8.134069753565e-01 7.715401985950e-01 7.301800450264e-01 6.873803198699e-01 6.407698274196e-01 5.872937401586e-01 5.236926344329e-01 4.478567392458e-01 3.606616261422e-01 2.682844955522e-01 1.862535548893e-01 1.411213346084e-01 1.379517630220e-01 1.532047580661e-01 1.599794479473e-01
 1.809931378521e-01 1.725645849659e-01 1.508838777654e-01 1.418198177427e-01 1.756869774172e-01 2.548766489073e-01 3.501396818590e-01 4.417179300800e-01 5.221369645333e-01 5.903432928508e-01 6.485642707256e-01 7.002112417452e-01 7.482257930324e-01 7.945657620464e-01 8.405234826403e-01 8.872741551031e-01 9.359271952352e-01 9.871609668589e-01 1.040838275823e+00 1.095931573092e+00 1.150733451309e+00 1.203156271693e+00 1.250976853497e+00 1.292068314128e+00 1.324725461769e+00 1.347976166904e+00 1.361836015617e+00 1.367297668184e+00 1.366129979255e+00 1.360553362129e+00 1.352793453437e+00 1.344504054107e+00 1.336218013960e+00 1.326947121802e+00 1.314439096126e+00 1.296055862437e+00 1.269901511459e+00 1.235535298996e+00 1.193784813620e+00 1.145748300927e+00 1.091751322463e+00 1.031043888911e+00 9.626818677765e-01 8.869022006412e-01 8.060559604017e-01 7.243949458855e-01 6.469655279035e-01 5.767603392368e-01 5.356046887294e-01 5.264987988112e-01 5.507965151896e-01 6.088086548207e-01 6.876462436484e-01 7.733080051397e-01 8.581045334446e-01 9.374145435653e-01 1.009030799357e+00 1.072838372724e+00 1.129675503135e+00 1.180279966348e+00 1.224946065515e+00 1.263978102097e+00 1.298215153733e+00 1.329095169063e+00 1.358061520913e+00 1.385813867458e+00 1.412030903285e+00 1.435670189635e+00 1.455642551628e+00 1.471255694736e+00 1.482305381277e+00 1.488861787465e+00 1.491031562319e+00 1.488862466348e+00 1.482306362741e+00 1.471256295921e+00 1.455642300922e+00 1.435670808543e+00 1.412030965222e+00 1.385814204240e+00 1.358061674463e+00 1.329095830842e+00 1.298214981895e+00 1.263977350947e+00 1.224945894953e+00 1.180276739941e+00 1.129675898737e+00 1.072839235437e+00 1.009027653349e+00 9.374148235650e-01 8.581079749512e-01 7.733055110860e-01 6.876472884172e-01 6.088091120611e-01 5.507949977080e-01 5.264968940224e-01 5.356038274446e-01 5.767616355001e-01 6.469679179660e-01 7.243924568776e-01 8.060573411496e-01 8.869027971783e-01 9.626804032650e-01 1.031041545401e+00 1.091748278560e+00 1.145751595475e+00 1.193783269951e+00 1.235534926624e+00 1.269899383707e+00 1.296056959635e+00 1.314437546063e+00 1.326944419403e+00 1.336220347441e+00 1.344504045975e+00 1.352792719341e+00 1.360555752091e+00 1.366129889611e+00 1.367295174302e+00 1.361835717081e+00 1.347977885449e+00 1.324724713152e+00 1.292071145946e+00 1.250974659623e+00 1.203157877854e+00 1.150732988504e+00 1.095931106730e+00 1.040839737403e+00 9.871597537137e-01 9.359268374955e-01 8.872731803408e-01 8.405222543067e-01 7.945654085769e-01 7.482249206669e-01 7.002086081586e-01 6.485656131566e-01 5.903430449743e-01 5.221387996920e-01 4.417185550512e-01 3.501390148199e-01 2.548766862393e-01 1.756875370133e-01 1.418180102674e-01 1.508865592397e-01 1.725648473093e-01 1.809931378521e-01
 2.119960621717e-01 2.027572540515e-01 1.770943178431e-01 1.576383703576e-01 1.758900745954e-01 2.466590092501e-01 3.416171851649e-01 4.355053671233e-01 5.188722936412e-01 5.902281914355e-01 6.518728114781e-01 7.074302273804e-01 7.598941611042e-01 8.109360467472e-01 8.612527058041e-01 9.113032259109e-01 9.616331743458e-01 1.012688816240e+00 1.064465980856e+00 1.116363619999e+00 1.167258147141e+00 1.215668582214e+00 1.259906333820e+00 1.298253278094e+00 1.329258426935e+00 1.352052815364e+00 1.366669875895e+00 1.374022901020e+00 1.375720783424e+00 1.373707097528e+00 1.369813439213e+00 1.365225575656e+00 1.360005743171e+00 1.352803962006e+00 1.341133533093e+00 1.322240331822e+00 1.294193437466e+00 1.256595658019e+00 1.210454123220e+00 1.157211211611e+00 1.097703147936e+00 1.031748947432e+00 9.589017435861e-01 8.797506272582e-01 7.967977178264e-01 7.142175119744e-01 6.366566806262e-01 5.667703458774e-01 5.254266625945e-01 5.146730728557e-01 5.360481322615e-01 5.902584322322e-01 6.665563706451e-01 7.522274885198e-01 8.387314105323e-01 9.209411993540e-01 9.962559524823e-01 1.064285254375e+00 1.125620071993e+00 1.180654345666e+00 1.229200232537e+00 1.270997758532e+00 1.306361557017e+00 1.336388710375e+00 1.362452708675e+00 1.385484089013e+00 1.405632569321e+00 1.422479019909e+00 1.435612718660e+00 1.445029018757e+00 1.451137479779e+00 1.454510174267e+00 1.455585014157e+00 1.454512837083e+00 1.451138725985e+00 1.445029460197e+00 1.435613371393e+00 1.422479608189e+00 1.405635171171e+00 1.385485016735e+00 1.362452066279e+00 1.336388995813e+00 1.306361828635e+00 1.270997132958e+00 1.229200428356e+00 1.180650385592e+00 1.125620868941e+00 1.064285565009e+00 9.962537645040e-01 9.209404970164e-01 8.387333903678e-01 7.522272388548e-01 6.665554608684e-01 5.902590557729e-01 5.360498313040e-01 5.146722546761e-01 5.254245684817e-01 5.667712198265e-01 6.366581339947e-01 7.142142056063e-01 7.967985407898e-01 8.797516085252e-01 9.589029542205e-01 1.031745993187e+00 1.097700396539e+00 1.157214847696e+00 1.210450897697e+00 1.256596811342e+00 1.294191231139e+00 1.322241879096e+00 1.341133099504e+00 1.352801946978e+00 1.360008210609e+00 1.365225071492e+00 1.369812743658e+00 1.373708070605e+00 1.375719497051e+00 1.374021423329e+00 1.366671533883e+00 1.352054586187e+00 1.329254645351e+00 1.298256256637e+00 1.259904147110e+00 1.215670568154e+00 1.167258697032e+00 1.116364761219e+00 1.064466961154e+00 1.012689727386e+00 9.616332274391e-01 9.113022946101e-01 8.612511082103e-01 8.109371849100e-01 7.598945602126e-01 7.074276284041e-01 6.518723794798e-01 5.902278052810e-01 5.188716118821e-01 4.355079674332e-01 3.416172169100e-01 2.466594742487e-01 1.758887026519e-01 1.576375560382e-01 1.770947710711e-01 2.027556408010e-01 2.119960621717e-01
 2.488090405640e-01 2.393959373588e-01 2.119026214123e-01 1.858326522471e-01 1.888914397809e-01 2.459841269544e-01 3.360648259973e-01 4.290908275284e-01 5.129973432458e-01 5.855712930752e-01 6.490614814879e-01 7.072779682383e-01 7.633050155172e-01 8.185534684127e-01 8.731213256518e-01 9.266947366581e-01 9.791645664893e-01 1.030646151931e+00 1.081220830903e+00 1.130722557464e+00 1.178650755292e+00 1.224157064120e+00 1.266049314954e+00 1.302911613458e+00 1.333384118308e+00 1.356551467590e+00 1.372302302029e+00 1.381369580614e+00 1.385156323321e+00 1.385335074460e+00 1.383423688690e+00 1.380296031114e+00 1.375774287310e+00 1.368419523399e+00 1.355782659866e+00 1.335212956418e+00 1.304868371386e+00 1.264422643984e+00 1.214984090053e+00 1.158220308458e+00 1.095338700799e+00 1.026657235357e+00 9.522119333518e-01 8.729271749811e-01 7.913481273546e-01 7.112439187301e-01 6.363281606303e-01 5.684787037489e-01 5.280560260940e-01 5.158688307944e-01 5.337820901898e-01 5.831963093144e-01 6.549131351681e-01 7.382232686012e-01 8.241674949575e-01 9.071785180825e-01 9.842290699658e-01 1.054653465293e+00 1.118875062982e+00 1.177092284125e+00 1.228818302216e+00 1.273364643140e+00 1.310546761064e+00 1.341025567735e+00 1.365897295033e+00 1.386078478065e+00 1.401984361500e+00 1.413693382563e+00 1.421431035575e+00 1.425852580784e+00 1.427954656796e+00 1.428743952858e+00 1.428928864931e+00 1.428746553827e+00 1.427953443302e+00 1.425851582493e+00 1.421431523321e+00 1.413692589266e+00 1.401986960964e+00 1.386078094160e+00 1.365896254376e+00 1.341023917275e+00 1.310549515852e+00 1.273363066457e+00 1.228819406129e+00 1.177089349165e+00 1.118876360914e+00 1.054655113720e+00 9.842276978176e-01 9.071762493642e-01 8.241671844764e-01 7.382235539647e-01 6.549112787584e-01 5.831976068572e-01 5.337845978672e-01 5.158707917485e-01 5.280537050561e-01 5.684788212252e-01 6.363286092528e-01 7.112430189854e-01 7.913476465219e-01 8.729256373586e-01 9.522133696390e-01 1.026655084055e+00 1.095338444411e+00 1.158222655964e+00 1.214982177157e+00 1.264423453477e+00 1.304867643727e+00 1.335213361874e+00 1.355783187924e+00 1.368418279644e+00 1.375774237903e+00 1.380295029390e+00 1.383423778172e+00 1.385335863516e+00 1.385155270797e+00 1.381369175319e+00 1.372302611979e+00 1.356550465617e+00 1.333380569097e+00 1.302912535447e+00 1.266047633996e+00 1.224157571191e+00 1.178651819912e+00 1.130722108770e+00 1.081219162618e+00 1.030645614724e+00 9.791638970483e-01 9.266934376016e-01 8.731207677967e-01 8.185541009680e-01 7.633060916650e-01 7.072769724677e-01 6.490596354771e-01 5.855726174738e-01 5.129981959547e-01 4.290899842864e-01 3.360654540192e-01 2.459837652796e-01 1.888891940713e-01 1.858320855690e-01 2.119020022111e-01 2.393972767193e-01 2.488090405640e-01
 2.867699091728e-01 2.775850367460e-01 2.497286473989e-01 2.204408849736e-01 2.124373105337e-01 2.538583329608e-01 3.345105090671e-01 4.229974224005e-01 5.046045398770e-01 5.761684435242e-01 6.397552043900e-01 6.993030640069e-01 7.579365251559e-01 8.167602113957e-01 8.752177144467e-01 9.321846458967e-01 9.868424876481e-01 1.038953055722e+00 1.088686762148e+00 1.136341355232e+00 1.182077111318e+00 1.225679760252e+00 1.266390098364e+00 1.302945423877e+00 1.333895777132e+00 1.358093303542e+00 1.375125525542e+00 1.385473913605e+00 1.390323182759e+00 1.391164238763e+00 1.389332959621e+00 1.385572252689e+00 1.379676179897e+00 1.370308744617e+00 1.355266648125e+00 1.332174314221e+00 1.299413549726e+00 1.256799791543e+00 1.205513804980e+00 1.147341656536e+00 1.083702861090e+00 1.015265666512e+00 9.424622323559e-01 8.665005474694e-01 7.898479590504e-01 7.155817784790e-01 6.460589696310e-01 5.818633535067e-01 5.432254155422e-01 5.298699999391e-01 5.440646780392e-01 5.880409375359e-01 6.531355520576e-01 7.314449166563e-01 8.142320538658e-01 8.956202635018e-01 9.721278852368e-01 1.042779695264e+00 1.107882709970e+00 1.167601599665e+00 1.221361769096e+00 1.268208261663e+00 1.307544992632e+00 1.339515691467e+00 1.364788961107e+00 1.384053215554e+00 1.397813407474e+00 1.406531252663e+00 1.410981495226e+00 1.412370322579e+00 1.412109399029e+00 1.411430671634e+00 1.411119061298e+00 1.411431512050e+00 1.412109447040e+00 1.412370676224e+00 1.410982769010e+00 1.406530111008e+00 1.397816156739e+00 1.384052057056e+00 1.364787877713e+00 1.339516700392e+00 1.307545627155e+00 1.268207382106e+00 1.221362465037e+00 1.167599525024e+00 1.107882510159e+00 1.042781780896e+00 9.721272198713e-01 8.956193887455e-01 8.142341826913e-01 7.314458501244e-01 6.531332915633e-01 5.880422669611e-01 5.440646262680e-01 5.298711415330e-01 5.432231475768e-01 5.818615125889e-01 6.460584584662e-01 7.155841565074e-01 7.898463973679e-01 8.664983089660e-01 9.424634640809e-01 1.015265518991e+00 1.083702501082e+00 1.147342276005e+00 1.205513821861e+00 1.256799130625e+00 1.299413952132e+00 1.332173216266e+00 1.355266996404e+00 1.370308848576e+00 1.379673447279e+00 1.385573184074e+00 1.389332804137e+00 1.391164740258e+00 1.390323247316e+00 1.385473347974e+00 1.375123796785e+00 1.358091439333e+00 1.333896381678e+00 1.302947162632e+00 1.266387426036e+00 1.225680188132e+00 1.182076426793e+00 1.136341546838e+00 1.088684268091e+00 1.038953927946e+00 9.868427662303e-01 9.321841910974e-01 8.752174766157e-01 8.167606969677e-01 7.579361329942e-01 6.993011760986e-01 6.397553787456e-01 5.761692192930e-01 5.046051400389e-01 4.229966132938e-01 3.345117514827e-01 2.538594055844e-01 2.124385781182e-01 2.204414303316e-01 2.497276161490e-01 2.775862299906e-01 2.867699091728e-01
 3.215062997571e-01 3.128011575971e-01 2.855756589078e-01 2.555612775275e-01 2.413116489546e-01 2.687366099089e-01 3.371655321638e-01 4.178906091806e-01 4.944345445038e-01 5.626929975170e-01 6.244929207120e-01 6.838557676936e-01 7.439060234818e-01 8.054107598974e-01 8.671342759803e-01 9.271159816498e-01 9.838224261276e-01 1.036648727469e+00 1.085840619993e+00 1.132149513254e+00 1.176383393915e+00 1.218924973882e+00 1.259366558595e+00 1.296470481175e+00 1.328547556464e+00 1.354070446954e+00 1.372242671028e+00 1.383247340099e+00 1.388089986410e+00 1.388166434292e+00 1.384763361763e+00 1.378634096996e+00 1.369674846185e+00 1.356789515186e+00 1.338160564456e+00 1.311866876181e+00 1.276699884630e+00 1.232753541411e+00 1.181332241890e+00 1.124226381878e+00 1.062852525839e+00 9.979523999149e-01 9.301243689034e-01 8.607101007694e-01 7.919696596866e-01 7.261034303064e-01 6.639662742606e-01 6.044980597075e-01 5.680557317238e-01 5.538258731048e-01 5.645163701177e-01 6.030808153719e-01 6.602044051758e-01 7.313087145264e-01 8.085225173350e-01 8.858740167475e-01 9.594539809314e-01 1.027971124442e+00 1.091694184761e+00 1.150946280564e+00 1.205299312929e+00 1.253737983516e+00 1.295324606699e+00 1.329637922265e+00 1.356749901945e+00 1.376945566995e+00 1.390675053700e+00 1.398691863455e+00 1.402224953403e+00 1.402891266233e+00 1.402262617873e+00 1.401489882147e+00 1.401172968520e+00 1.401488564187e+00 1.402264864693e+00 1.402892066801e+00 1.402228007006e+00 1.398689419943e+00 1.390678156825e+00 1.376945978866e+00 1.356748779632e+00 1.329640855722e+00 1.295323040090e+00 1.253736683511e+00 1.205300418698e+00 1.150945291940e+00 1.091694096582e+00 1.027973028569e+00 9.594528387865e-01 8.858746460612e-01 8.085231307567e-01 7.313089065817e-01 6.602033277516e-01 6.030818544995e-01 5.645180365319e-01 5.538244971154e-01 5.680541077307e-01 6.044979351069e-01 6.639665040863e-01 7.261039050770e-01 7.919700061866e-01 8.607094394714e-01 9.301274214698e-01 9.979521639874e-01 1.062852301595e+00 1.124228333831e+00 1.181331935477e+00 1.232753312104e+00 1.276699552164e+00 1.311865687029e+00 1.338162613173e+00 1.356790490836e+00 1.369672975289e+00 1.378635805895e+00 1.384762620583e+00 1.388165559064e+00 1.388090713038e+00 1.383248424839e+00 1.372240779630e+00 1.354069940202e+00 1.328549650113e+00 1.296472802715e+00 1.259362688666e+00 1.218925938523e+00 1.176382797405e+00 1.132150677553e+00 1.085839414134e+00 1.036651283903e+00 9.838232619484e-01 9.271155150222e-01 8.671323090455e-01 8.054126063789e-01 7.439049852551e-01 6.838545601310e-01 6.244944216530e-01 5.626945436429e-01 4.944331609080e-01 4.178906426661e-01 3.371673329087e-01 2.687335844552e-01 2.413100580875e-01 2.555619401775e-01 2.855777050941e-01 3.128019180480e-01 3.215062997571e-01
 3.495505272643e-01 3.414899935893e-01 3.156183936890e-01 2.866382885758e-01 2.700139903576e-01 2.868658651121e-01 3.427468055323e-01 4.138500648394e-01 4.832907465601e-01 5.463081655475e-01 6.045273314933e-01 6.620358805258e-01 7.219944545382e-01 7.848861982862e-01 8.488737392293e-01 9.112341441575e-01 9.697623943980e-01 1.023467441144e+00 1.072596942240e+00 1.118252469675e+00 1.161776217903e+00 1.204038963810e+00 1.244882452744e+00 1.283010657044e+00 1.316426056845e+00 1.343172441579e+00 1.362056027618e+00 1.372978020602e+00 1.376803086460e+00 1.374904474344e+00 1.368612534759e+00 1.358773022401e+00 1.345454316690e+00 1.327884679443e+00 1.304735819371e+00 1.274716290074e+00 1.237242464124e+00 1.192887020816e+00 1.143164547233e+00 1.089769956355e+00 1.033834641655e+00 9.757961087563e-01 9.160735602141e-01 8.558897763015e-01 7.971605541868e-01 7.411636248392e-01 6.874181147894e-01 6.330847470745e-01 5.987908773031e-01 5.839370313136e-01 5.916689696231e-01 6.253820287918e-01 6.741477261341e-01 7.366692876942e-01 8.063924368544e-01 8.775250360436e-01 9.458391076896e-01 1.009793922349e+00 1.069736755142e+00 1.126370447439e+00 1.179684479322e+00 1.228819613362e+00 1.272579122811e+00 1.309931380839e+00 1.340192695236e+00 1.363087920960e+00 1.378885391637e+00 1.388538358446e+00 1.393631946295e+00 1.396004068439e+00 1.397113217602e+00 1.397690418941e+00 1.397885506514e+00 1.397688568655e+00 1.397112793974e+00 1.396005916151e+00 1.393633481339e+00 1.388535784339e+00 1.378887011804e+00 1.363088757415e+00 1.340191207773e+00 1.309932684948e+00 1.272579387785e+00 1.228817829462e+00 1.179685153932e+00 1.126371184762e+00 1.069737266315e+00 1.009795205577e+00 9.458381919948e-01 8.775253452806e-01 8.063908841099e-01 7.366694107087e-01 6.741477342554e-01 6.253820012940e-01 5.916715175016e-01 5.839370532261e-01 5.987921820531e-01 6.330859612512e-01 6.874169991541e-01 7.411638526130e-01 7.971601189077e-01 8.558895928704e-01 9.160765753515e-01 9.757929349511e-01 1.033835786273e+00 1.089772862226e+00 1.143164445953e+00 1.192887866395e+00 1.237241394577e+00 1.274714220921e+00 1.304738804893e+00 1.327883185563e+00 1.345453922966e+00 1.358773956208e+00 1.368612484365e+00 1.374904063600e+00 1.376803620874e+00 1.372979464811e+00 1.362055399393e+00 1.343171907796e+00 1.316426342337e+00 1.283012917499e+00 1.244880356919e+00 1.204038393734e+00 1.161777299592e+00 1.118250677434e+00 1.072595314464e+00 1.023468033607e+00 9.697633251390e-01 9.112328280151e-01 8.488742117386e-01 7.848887937208e-01 7.219929982334e-01 6.620354141068e-01 6.045261673848e-01 5.463104238754e-01 4.832877615170e-01 4.138514832880e-01 3.427477398875e-01 2.868622173824e-01 2.700141595697e-01 2.866394676817e-01 3.156198276335e-01 3.414892805525e-01 3.495505272643e-01
 3.689660149632e-01 3.616694853419e-01 3.377236014493e-01 3.110430289757e-01 2.946795590547e-01 3.042784323644e-01 3.490078665469e-01 4.101679725355e-01 4.715773357473e-01 5.282176535642e-01 5.815467893884e-01 6.357084261240e-01 6.939360629139e-01 7.565957300537e-01 8.214604102746e-01 8.852624798174e-01 9.452484108836e-01 1.000033662526e+00 1.049746563061e+00 1.095638963381e+00 1.139359610371e+00 1.182084214535e+00 1.223785380380e+00 1.263063786300e+00 1.297638578172e+00 1.325179257775e+00 1.344151516769e+00 1.354226284947e+00 1.356168976255e+00 1.351371451801e+00 1.341263758999e+00 1.326834322379e+00 1.308368188759e+00 1.285445948843e+00 1.257294934789e+00 1.223358097314e+00 1.183854171849e+00 1.140022926171e+00 1.093679291080e+00 1.046356761678e+00 9.986385286976e-01 9.502853367337e-01 9.011817321359e-01 8.521595902040e-01 8.046590444454e-01 7.590939308569e-01 7.139477796669e-01 6.646165707318e-01 6.321201730197e-01 6.168413091226e-01 6.222657845701e-01 6.519285441974e-01 6.927916206504e-01 7.462067022454e-01 8.071172139656e-01 8.702017031494e-01 9.311222949573e-01 9.882168066029e-01 1.042056264859e+00 1.093937191577e+00 1.144522558736e+00 1.193319682144e+00 1.238982409483e+00 1.279831141694e+00 1.314339001594e+00 1.341546192918e+00 1.361433944343e+00 1.375047629651e+00 1.384187535409e+00 1.390681000458e+00 1.395575209871e+00 1.398880328120e+00 1.400080671001e+00 1.398881072286e+00 1.395573863971e+00 1.390683353130e+00 1.384188989346e+00 1.375046875285e+00 1.361435063360e+00 1.341546888498e+00 1.314337252665e+00 1.279830810056e+00 1.238983657228e+00 1.193320220265e+00 1.144521627928e+00 1.093938418912e+00 1.042055471100e+00 9.882173223707e-01 9.311240210614e-01 8.702032206381e-01 8.071173250222e-01 7.462082757065e-01 6.927919169944e-01 6.519302969025e-01 6.222656285175e-01 6.168407928495e-01 6.321224951732e-01 6.646175977747e-01 7.139484887264e-01 7.590944342407e-01 8.046579888658e-01 8.521607694432e-01 9.011828849332e-01 9.502830011061e-01 9.986397561872e-01 1.046358059192e+00 1.093679718118e+00 1.140022680811e+00 1.183853950474e+00 1.223355858380e+00 1.257297216698e+00 1.285444729051e+00 1.308367469867e+00 1.326835559906e+00 1.341263810280e+00 1.351370664686e+00 1.356169537212e+00 1.354227817623e+00 1.344152321211e+00 1.325177677404e+00 1.297637866942e+00 1.263064446411e+00 1.223784413800e+00 1.182083513763e+00 1.139362858059e+00 1.095635119895e+00 1.049743553449e+00 1.000034657608e+00 9.452495697969e-01 8.852628008249e-01 8.214623909903e-01 7.565965376335e-01 6.939344780044e-01 6.357056515678e-01 5.815469980154e-01 5.282190841368e-01 4.715757599140e-01 4.101693535333e-01 3.490077708385e-01 3.042773602914e-01 2.946795191419e-01 3.110438473194e-01 3.377259586188e-01 3.616683455901e-01 3.689660149632e-01
 3.796899385241e-01 3.732850307147e-01 3.517992829175e-01 3.283917717971e-01 3.139622044693e-01 3.188735347382e-01 3.543135806647e-01 4.060917166104e-01 4.594365908171e-01 5.094355667887e-01 5.573502693432e-01 6.072395559876e-01 6.623725825829e-01 7.231798164273e-01 7.873631926085e-01 8.514432780447e-01 9.123268845731e-01 9.682728739686e-01 1.019152388531e+00 1.066111443891e+00 1.110832427100e+00 1.154560405734e+00 1.197286642940e+00 1.237518264887e+00 1.272774458794e+00 1.300482821202e+00 1.318873596319e+00 1.327447222123e+00 1.326908190055e+00 1.318687689005e+00 1.304355723456e+00 1.285093751775e+00 1.261425371910e+00 1.233279584387e+00 1.200397844179e+00 1.162932732807e+00 1.121942937835e+00 1.079419358691e+00 1.037567663174e+00 9.977654422817e-01 9.599363294100e-01 9.229657881507e-01 8.859593444836e-01 8.491482286508e-01 8.133564643509e-01 7.781835890358e-01 7.413264361557e-01 6.964898223584e-01 6.653475748964e-01 6.498537065338e-01 6.536496523155e-01 6.801577811905e-01 7.141887904215e-01 7.586890745891e-01 8.100477977335e-01 8.636960506871e-01 9.154876753446e-01 9.638267588549e-01 1.009647187079e+00 1.054975725538e+00 1.101313726055e+00 1.148710917322e+00 1.195762453442e+00 1.240187014020e+00 1.279608193983e+00 1.312351688484e+00 1.338052469726e+00 1.357721113666e+00 1.373170793270e+00 1.385951618316e+00 1.396404412002e+00 1.403599140902e+00 1.406204880636e+00 1.403601238510e+00 1.396405368905e+00 1.385952282877e+00 1.373172615220e+00 1.357720116466e+00 1.338052462272e+00 1.312353301630e+00 1.279606184114e+00 1.240185715247e+00 1.195763083209e+00 1.148710655290e+00 1.101312802308e+00 1.054976060751e+00 1.009645362386e+00 9.638261941651e-01 9.154872924952e-01 8.636966637422e-01 8.100478290012e-01 7.586877386132e-01 7.141894545271e-01 6.801601736378e-01 6.536485948029e-01 6.498532087040e-01 6.653485261586e-01 6.964898533240e-01 7.413256159964e-01 7.781857100177e-01 8.133548975745e-01 8.491494313107e-01 8.859608290195e-01 9.229652744481e-01 9.599375587452e-01 9.977662620827e-01 1.037566870296e+00 1.079418884344e+00 1.121944966583e+00 1.162931083317e+00 1.200399547551e+00 1.233279031672e+00 1.261425918343e+00 1.285093379243e+00 1.304356343735e+00 1.318686909487e+00 1.326908646758e+00 1.327450591997e+00 1.318875081624e+00 1.300481939464e+00 1.272773930019e+00 1.237517220073e+00 1.197284994951e+00 1.154559827172e+00 1.110834894055e+00 1.066110301537e+00 1.019149541998e+00 9.682765509208e-01 9.123275516113e-01 8.514435693015e-01 7.873625831569e-01 7.231794126884e-01 6.623749169521e-01 6.072374607154e-01 5.573499175717e-01 5.094367189038e-01 4.594363195132e-01 4.060919530032e-01 3.543125655707e-01 3.188734179433e-01 3.139618620263e-01 3.283904703745e-01 3.517999740153e-01 3.732838238353e-01 3.796899385241e-01
 3.832407071732e-01 3.779040371649e-01 3.594687944715e-01 3.402192351416e-01 3.288935011542e-01 3.311321395355e-01 3.589056437401e-01 4.019154129577e-01 4.474166413488e-01 4.909819948578e-01 5.336295579175e-01 5.790417423470e-01 6.303313302146e-01 6.880524506598e-01 7.501591324199e-01 8.133366731789e-01 8.744157149273e-01 9.313653300200e-01 9.836777714634e-01 1.032158738428e+00 1.078260550737e+00 1.123096826091e+00 1.166606264815e+00 1.207256001293e+00 1.242498197364e+00 1.269675134508e+00 1.286901147847e+00 1.293570352356e+00 1.290344839617e+00 1.278720523898e+00 1.260436998145e+00 1.236914427607e+00 1.208930446025e+00 1.176694812625e+00 1.140299251225e+00 1.100397645367e+00 1.058720847495e+00 1.017943402627e+00 9.807428337729e-01 9.485003639867e-01 9.206210128725e-01 8.951841207086e-01 8.704608102918e-01 8.459228674729e-01 8.216114286525e-01 7.962847366102e-01 7.669717246863e-01 7.258730213264e-01 6.957393457305e-01 6.803482283689e-01 6.832667726711e-01 7.076314163907e-01 7.363502650508e-01 7.727350086071e-01 8.144276193217e-01 8.578452178008e-01 8.993827759234e-01 9.377752696246e-01 9.744158666919e-01 1.012078875419e+00 1.053123338616e+00 1.098188596543e+00 1.145897835540e+00 1.193480560229e+00 1.237830769719e+00 1.276647307571e+00 1.309215748139e+00 1.336391112188e+00 1.359765093555e+00 1.380334025733e+00 1.397516335570e+00 1.409320104142e+00 1.413567471890e+00 1.409320931161e+00 1.397515683781e+00 1.380333436969e+00 1.359765267725e+00 1.336389447292e+00 1.309214437111e+00 1.276650079151e+00 1.237829536440e+00 1.193480259833e+00 1.145898078452e+00 1.098186923954e+00 1.053124477008e+00 1.012079672648e+00 9.744162931328e-01 9.377745884575e-01 8.993801880803e-01 8.578437037248e-01 8.144268831383e-01 7.727322456524e-01 7.363507327134e-01 7.076308747614e-01 6.832677197511e-01 6.803494159984e-01 6.957381386229e-01 7.258723078369e-01 7.669699189428e-01 7.962856240066e-01 8.216106654919e-01 8.459238539663e-01 8.704624330064e-01 8.951823694197e-01 9.206217309105e-01 9.485018941366e-01 9.807446721221e-01 1.017942689125e+00 1.058721918791e+00 1.100396445068e+00 1.140299503099e+00 1.176692938260e+00 1.208931879281e+00 1.236912269149e+00 1.260438624868e+00 1.278721210213e+00 1.290344487134e+00 1.293571418710e+00 1.286900894135e+00 1.269674241746e+00 1.242498694007e+00 1.207255343181e+00 1.166606197295e+00 1.123095819416e+00 1.078260312423e+00 1.032159397599e+00 9.836772601301e-01 9.313688049283e-01 8.744148151926e-01 8.133364976485e-01 7.501584090833e-01 6.880507782514e-01 6.303354983623e-01 5.790411654130e-01 5.336275377455e-01 4.909833057494e-01 4.474174656406e-01 4.019147989945e-01 3.589056715896e-01 3.311339475833e-01 3.288958000826e-01 3.402183263990e-01 3.594687226986e-01 3.779047905033e-01 3.832407071732e-01
 3.816867983120e-01 3.776456118438e-01 3.629141251440e-01 3.486902097495e-01 3.414956027123e-01 3.429947206618e-01 3.645281488307e-01 3.991641105047e-01 4.368466228867e-01 4.741593104412e-01 5.119309476464e-01 5.531709381330e-01 6.004966285013e-01 6.544891663931e-01 7.135608113560e-01 7.748741478845e-01 8.354308821759e-01 8.929875199434e-01 9.465744284182e-01 9.964817744168e-01 1.043737029418e+00 1.089217122270e+00 1.132794153135e+00 1.172990539928e+00 1.207351718110e+00 1.233286885611e+00 1.248912892739e+00 1.253582599594e+00 1.247933603942e+00 1.233535868465e+00 1.212319673861e+00 1.185961780334e+00 1.155476164529e+00 1.121213105408e+00 1.083348249678e+00 1.042674190513e+00 1.001238487684e+00 9.622162266873e-01 9.288259657921e-01 9.027606061515e-01 8.833072955028e-01 8.680391334639e-01 8.544639703200e-01 8.411572104780e-01 8.271954667578e-01 8.104664541964e-01 7.874143898624e-01 7.491519442507e-01 7.198791595511e-01 7.050567335908e-01 7.079532912558e-01 7.313295678447e-01 7.565394956524e-01 7.861866948819e-01 8.188589882878e-01 8.520798148056e-01 8.831312412253e-01 9.113587565180e-01 9.386907135460e-01 9.685408040153e-01 1.003959151400e+00 1.046067214096e+00 1.093575657934e+00 1.143384199993e+00 1.191901944095e+00 1.236395934116e+00 1.275856563603e+00 1.310888042159e+00 1.342652328474e+00 1.371387872224e+00 1.395499442626e+00 1.411968252519e+00 1.417860718622e+00 1.411966876749e+00 1.395500719735e+00 1.371389786151e+00 1.342652235577e+00 1.310888316517e+00 1.275855100275e+00 1.236397461317e+00 1.191901360285e+00 1.143384373746e+00 1.093575318935e+00 1.046067818757e+00 1.003958566964e+00 9.685413212736e-01 9.386915743037e-01 9.113574242095e-01 8.831302677799e-01 8.520790128404e-01 8.188603293144e-01 7.861855797221e-01 7.565394429276e-01 7.313303157105e-01 7.079540552843e-01 7.050572197067e-01 7.198792314508e-01 7.491526253007e-01 7.874126388811e-01 8.104654025809e-01 8.271970997113e-01 8.411586175456e-01 8.544636992813e-01 8.680363590087e-01 8.833094126358e-01 9.027616024668e-01 9.288289319068e-01 9.622150986908e-01 1.001238333194e+00 1.042673670290e+00 1.083348312551e+00 1.121212729013e+00 1.155477942096e+00 1.185961621724e+00 1.212321642092e+00 1.233538239359e+00 1.247932155567e+00 1.253581831951e+00 1.248914578462e+00 1.233285692659e+00 1.207352755761e+00 1.172989962783e+00 1.132795265937e+00 1.089216101076e+00 1.043735329268e+00 9.964817016900e-01 9.465744847924e-01 8.929890128905e-01 8.354286069471e-01 7.748733538469e-01 7.135622854102e-01 6.544877942834e-01 6.004985987894e-01 5.531681389695e-01 5.119286170792e-01 4.741612867842e-01 4.368473663040e-01 3.991635423872e-01 3.645262778969e-01 3.429939268282e-01 3.414962506898e-01 3.486928679916e-01 3.629154143298e-01 3.776454619828e-01 3.816867983120e-01
 3.763261323112e-01 3.737930153045e-01 3.633484011100e-01 3.548736117853e-01 3.527281475243e-01 3.554358469731e-01 3.723166775196e-01 3.991800396521e-01 4.290979881045e-01 4.602416446083e-01 4.934885764137e-01 5.310197006787e-01 5.746393365939e-01 6.247801830290e-01 6.803471475597e-01 7.391628206172e-01 7.985750658363e-01 8.561960069930e-01 9.105384302628e-01 9.612760217656e-01 1.008921543644e+00 1.054082718028e+00 1.096615883764e+00 1.135224609474e+00 1.167702784849e+00 1.191677083843e+00 1.205382179060e+00 1.208200503440e+00 1.200777221343e+00 1.184752104891e+00 1.162230892278e+00 1.135117279070e+00 1.104565118276e+00 1.070871298989e+00 1.033982770274e+00 9.944228062168e-01 9.541576221496e-01 9.166316086017e-01 8.856502922960e-01 8.635601445309e-01 8.500164248396e-01 8.424471404568e-01 8.377077850138e-01 8.333813333110e-01 8.274939936310e-01 8.171677766245e-01 7.984731469784e-01 7.621238448483e-01 7.337692658837e-01 7.200523373871e-01 7.238104453357e-01 7.473861992228e-01 7.709255486589e-01 7.956910327707e-01 8.208409797496e-01 8.449576809186e-01 8.664296543551e-01 8.854405326311e-01 9.045002645195e-01 9.274566419017e-01 9.577282526897e-01 9.966861158909e-01 1.043108356323e+00 1.093794471071e+00 1.144974234639e+00 1.193743757351e+00 1.238915196831e+00 1.280778816932e+00 1.319953412995e+00 1.355855555390e+00 1.385956112171e+00 1.406389409537e+00 1.413669949280e+00 1.406388259312e+00 1.385957014620e+00 1.355855693301e+00 1.319953756616e+00 1.280779277822e+00 1.238913528800e+00 1.193743301043e+00 1.144972298755e+00 1.093793894346e+00 1.043108239364e+00 9.966868859960e-01 9.577255790930e-01 9.274558188685e-01 9.044990554268e-01 8.854398767232e-01 8.664281592575e-01 8.449565195160e-01 8.208423269970e-01 7.956878564888e-01 7.709254663886e-01 7.473873413018e-01 7.238107633511e-01 7.200531983246e-01 7.337684869996e-01 7.621236448503e-01 7.984725168037e-01 8.171660388461e-01 8.274947998452e-01 8.333814853768e-01 8.377066769236e-01 8.424472638291e-01 8.500190869902e-01 8.635588371761e-01 8.856507001413e-01 9.166315795949e-01 9.541582982694e-01 9.944228259697e-01 1.033981723691e+00 1.070872106991e+00 1.104566342657e+00 1.135116526815e+00 1.162231673666e+00 1.184752608606e+00 1.200776090721e+00 1.208200183673e+00 1.205385246485e+00 1.191677061218e+00 1.167702503118e+00 1.135222568284e+00 1.096617175041e+00 1.054083657379e+00 1.008920403352e+00 9.612764592594e-01 9.105413133497e-01 8.561959992749e-01 7.985743381853e-01 7.391642113996e-01 6.803482077907e-01 6.247784759498e-01 5.746415083560e-01 5.310161851872e-01 4.934873022676e-01 4.602438527194e-01 4.290978704686e-01 3.991792595737e-01 3.723174294599e-01 3.554352915659e-01 3.527263602682e-01 3.548760487584e-01 3.633511404574e-01 3.737936027970e-01 3.763261323112e-01
 3.670047946951e-01 3.660944294496e-01 3.602401417657e-01 3.578342112751e-01 3.612879204358e-01 3.667759311449e-01 3.807894983209e-01 4.011545465252e-01 4.240005485315e-01 4.494013983205e-01 4.785819073306e-01 5.129295277795e-01 5.532908448815e-01 5.997802250027e-01 6.517423954659e-01 7.077155653807e-01 7.654885496723e-01 8.225770920784e-01 8.769640694560e-01 9.276661614247e-01 9.746690528624e-01 1.018325176837e+00 1.058547086159e+00 1.094331294812e+00 1.123866175694e+00 1.145135153566e+00 1.156615937745e+00 1.157807446020e+00 1.149413851495e+00 1.133146300775e+00 1.111230087645e+00 1.085679723859e+00 1.057619871160e+00 1.027068665394e+00 9.934600764041e-01 9.567583517911e-01 9.185600909852e-01 8.823758890965e-01 8.525663610005e-01 8.323219612334e-01 8.219769620362e-01 8.190737329831e-01 8.199374192655e-01 8.212057565450e-01 8.200027399268e-01 8.130009644768e-01 7.962927980167e-01 7.610535408888e-01 7.338165604629e-01 7.216799537425e-01 7.270478402795e-01 7.518095146621e-01 7.752478196974e-01 7.971941391182e-01 8.170283571823e-01 8.341733063106e-01 8.481454283550e-01 8.600689621685e-01 8.729859170967e-01 8.909201503646e-01 9.172456710924e-01 9.532767148596e-01 9.978151246494e-01 1.047791533271e+00 1.099597589280e+00 1.150438841447e+00 1.199079604377e+00 1.245514451227e+00 1.289813483442e+00 1.330670659045e+00 1.364856661806e+00 1.387951801226e+00 1.396153191055e+00 1.387953302382e+00 1.364853133212e+00 1.330669375811e+00 1.289811540813e+00 1.245512907928e+00 1.199079057181e+00 1.150439514719e+00 1.099596603163e+00 1.047792177202e+00 9.978174627442e-01 9.532771705276e-01 9.172449357119e-01 8.909208851484e-01 8.729866266830e-01 8.600698349666e-01 8.481426878113e-01 8.341732122462e-01 8.170293254664e-01 7.971903346929e-01 7.752494250126e-01 7.518094718525e-01 7.270479329067e-01 7.216806602620e-01 7.338161401193e-01 7.610534864855e-01 7.962920963196e-01 8.129998812104e-01 8.200028171435e-01 8.212066334557e-01 8.199354913693e-01 8.190751813001e-01 8.219771830543e-01 8.323209317878e-01 8.525669885383e-01 8.823775647854e-01 9.185601124227e-01 9.567583203028e-01 9.934594770421e-01 1.027068028039e+00 1.057620891598e+00 1.085678096985e+00 1.111231320041e+00 1.133145734864e+00 1.149413906562e+00 1.157806438411e+00 1.156614974142e+00 1.145136026129e+00 1.123864700283e+00 1.094330229328e+00 1.058546357451e+00 1.018324826143e+00 9.746683780778e-01 9.276664496964e-01 8.769664986437e-01 8.225745794705e-01 7.654895988906e-01 7.077181658888e-01 6.517409833930e-01 5.997774439053e-01 5.532946620658e-01 5.129276430220e-01 4.785804383917e-01 4.494038769458e-01 4.240002653897e-01 4.011534619307e-01 3.807933937941e-01 3.667766738719e-01 3.612863780138e-01 3.578362995375e-01 3.602415040981e-01 3.660945220183e-01 3.670047946951e-01
 3.527519299671e-01 3.534183896119e-01 3.520475053371e-01 3.554678391166e-01 3.644371469098e-01 3.733818309195e-01 3.860758639939e-01 4.017404857535e-01 4.190471769516e-01 4.398596200523e-01 4.658899153079e-01 4.978458290078e-01 5.356149747584e-01 5.789099107148e-01 6.274338555124e-01 6.804286418638e-01 7.361636407144e-01 7.921191200721e-01 8.458118085009e-01 8.956179846466e-01 9.410101644635e-01 9.821029214145e-01 1.018908068559e+00 1.050778916915e+00 1.076395790100e+00 1.094222279701e+00 1.103112051624e+00 1.102801677568e+00 1.094130473726e+00 1.078886603385e+00 1.059335185431e+00 1.037420428469e+00 1.014021244488e+00 9.886639994873e-01 9.600983189383e-01 9.276272020889e-01 8.923798735624e-01 8.577952270436e-01 8.286344859338e-01 8.088112974658e-01 7.993466506119e-01 7.980027171007e-01 8.007576185165e-01 8.035881760781e-01 8.031008454512e-01 7.959883712667e-01 7.788706022636e-01 7.441941494049e-01 7.183143676428e-01 7.080418853873e-01 7.154618105337e-01 7.419740627040e-01 7.663745550638e-01 7.874095544666e-01 8.044095953179e-01 8.173583364957e-01 8.267589702472e-01 8.345828655171e-01 8.442485284454e-01 8.596255994061e-01 8.836387110880e-01 9.172546190937e-01 9.592775056603e-01 1.006974225840e+00 1.057220106492e+00 1.107582706730e+00 1.156913750488e+00 1.204996797084e+00 1.251444285039e+00 1.294449282926e+00 1.330373472466e+00 1.354570957697e+00 1.363143384743e+00 1.354571820091e+00 1.330372148192e+00 1.294450090436e+00 1.251442397244e+00 1.204995401544e+00 1.156915382965e+00 1.107584791002e+00 1.057218310976e+00 1.006974901009e+00 9.592789736505e-01 9.172552293011e-01 8.836372231450e-01 8.596250209030e-01 8.442522231096e-01 8.345839693442e-01 8.267560451525e-01 8.173611006076e-01 8.044101360342e-01 7.874093285754e-01 7.663778519004e-01 7.419747161718e-01 7.154622275406e-01 7.080424519628e-01 7.183157023792e-01 7.441929607904e-01 7.788695465618e-01 7.959885950409e-01 8.031006640353e-01 8.035902603964e-01 8.007562105327e-01 7.980029216607e-01 7.993465483857e-01 8.088114767178e-01 8.286340443971e-01 8.577981956296e-01 8.923784288493e-01 9.276262311209e-01 9.601001150504e-01 9.886617852895e-01 1.014022743208e+00 1.037421351871e+00 1.059336380712e+00 1.078887847297e+00 1.094130817498e+00 1.102800531005e+00 1.103110236815e+00 1.094224487083e+00 1.076396039170e+00 1.050779904171e+00 1.018908305360e+00 9.821032149666e-01 9.410093231013e-01 8.956197403980e-01 8.458110745955e-01 7.921187298403e-01 7.361633917422e-01 6.804298311230e-01 6.274327711780e-01 5.789088922734e-01 5.356211773092e-01 4.978455979844e-01 4.658871417012e-01 4.398617839954e-01 4.190466640821e-01 4.017389659482e-01 3.860773535410e-01 3.733826826777e-01 3.644358660618e-01 3.554681283279e-01 3.520473440545e-01 3.534163275969e-01 3.527519299671e-01
 3.333266559296e-01 3.353731087368e-01 3.379912733426e-01 3.464612833370e-01 3.601951200870e-01 3.722112548050e-01 3.843978901460e-01 3.970175454424e-01 4.106469131840e-01 4.285409077325e-01 4.527992474436e-01 4.835144972176e-01 5.196644007119e-01 5.605112234428e-01 6.060226073718e-01 6.560769962414e-01 7.094577330444e-01 7.637242244030e-01 8.160609442667e-01 8.643032943020e-01 9.074356028149e-01 9.453303678507e-01 9.780689398995e-01 1.005348221665e+00 1.026367235405e+00 1.040153534216e+00 1.046050795062e+00 1.044176257532e+00 1.035595966691e+00 1.022202960405e+00 1.006213891256e+00 9.893263294084e-01 9.719575184286e-01 9.529950787855e-01 9.304944533433e-01 9.031528406590e-01 8.716885225361e-01 8.393761335726e-01 8.110936400591e-01 7.911036195926e-01 7.808577309365e-01 7.783615216088e-01 7.795364565107e-01 7.801619950410e-01 7.768283528585e-01 7.666947185947e-01 7.473381078939e-01 7.130122417234e-01 6.886767848991e-01 6.802933626082e-01 6.898128840357e-01 7.181361899127e-01 7.439743452114e-01 7.655044989446e-01 7.818711484799e-01 7.933878902154e-01 8.013058001362e-01 8.082145254238e-01 8.176326128479e-01 8.329221405928e-01 8.562450539526e-01 8.880298490993e-01 9.270990371514e-01 9.712414818331e-01 1.018047682476e+00 1.065648969188e+00 1.113107433344e+00 1.160094840110e+00 1.205917455636e+00 1.248490649577e+00 1.284034840969e+00 1.307940794865e+00 1.316399223772e+00 1.307939103916e+00 1.284034793654e+00 1.248492372630e+00 1.205918309483e+00 1.160094674682e+00 1.113109434653e+00 1.065648869090e+00 1.018045916150e+00 9.712434717250e-01 9.270992469648e-01 8.880323581540e-01 8.562432207973e-01 8.329210422720e-01 8.176345258103e-01 8.082167734431e-01 8.013015033640e-01 7.933901472955e-01 7.818725493383e-01 7.655032197510e-01 7.439768397084e-01 7.181371606202e-01 6.898122750117e-01 6.802938922825e-01 6.886784616822e-01 7.130117062078e-01 7.473366708522e-01 7.666941528283e-01 7.768272670485e-01 7.801636563152e-01 7.795381620029e-01 7.783603807343e-01 7.808576201973e-01 7.911037636763e-01 8.110920721101e-01 8.393804854188e-01 8.716872517827e-01 9.031513376951e-01 9.304965848937e-01 9.529938516371e-01 9.719591789758e-01 9.893277855667e-01 1.006214187884e+00 1.022203118333e+00 1.035594754404e+00 1.044174214371e+00 1.046051222549e+00 1.040154149336e+00 1.026368314412e+00 1.005347940726e+00 9.780699144088e-01 9.453324742139e-01 9.074352220096e-01 8.643029840770e-01 8.160607299295e-01 7.637262227693e-01 7.094566814637e-01 6.560772666520e-01 6.060237180466e-01 5.605110278928e-01 5.196658994397e-01 4.835147437245e-01 4.527959779961e-01 4.285415735117e-01 4.106480649319e-01 3.970171445014e-01 3.843990930556e-01 3.722124137711e-01 3.601941081876e-01 3.464595900701e-01 3.379919478756e-01 3.353732308695e-01 3.333266559296e-01
 3.105817369857e-01 3.137166183916e-01 3.195436834098e-01 3.319049017577e-01 3.491677660420e-01 3.631066327910e-01 3.747373448650e-01 3.852571966605e-01 3.966280674700e-01 4.130635759463e-01 4.368562835493e-01 4.674912094103e-01 5.030867150586e-01 5.424115294041e-01 5.855348974215e-01 6.328436167769e-01 6.836518304737e-01 7.357598059348e-01 7.862221033345e-01 8.324989254452e-01 8.731496186716e-01 9.077717996448e-01 9.364156799942e-01 9.590316425405e-01 9.752797435394e-01 9.847576587888e-01 9.873686236544e-01 9.837123151464e-01 9.751896709919e-01 9.638362106609e-01 9.517557312013e-01 9.402741853095e-01 9.292192960759e-01 9.168186133006e-01 9.005549969224e-01 8.786984121116e-01 8.516632878542e-01 8.224537725220e-01 7.957247283622e-01 7.756332208275e-01 7.637307436595e-01 7.582824760319e-01 7.555102638683e-01 7.514810956915e-01 7.432016539221e-01 7.285524346893e-01 7.062433197709e-01 6.724234048876e-01 6.497256297375e-01 6.430210132010e-01 6.542893574002e-01 6.840047060081e-01 7.112284485427e-01 7.339559656553e-01 7.511493757972e-01 7.633170288534e-01 7.722083756452e-01 7.807465475556e-01 7.922158338862e-01 8.092013606930e-01 8.329330796757e-01 8.632670502237e-01 8.991110161029e-01 9.389043747556e-01 9.810764345115e-01 1.024439245797e+00 1.068347796300e+00 1.112440408245e+00 1.155836769275e+00 1.196315318621e+00 1.230134198657e+00 1.252868420257e+00 1.260907353335e+00 1.252866376762e+00 1.230132385807e+00 1.196316205732e+00 1.155836399763e+00 1.112439648765e+00 1.068348418351e+00 1.024436458745e+00 9.810783403768e-01 9.389063693546e-01 8.991134236319e-01 8.632699268112e-01 8.329336255887e-01 8.092006338004e-01 7.922173011868e-01 7.807490041532e-01 7.722065999288e-01 7.633171297752e-01 7.511498343776e-01 7.339536699557e-01 7.112301836339e-01 6.840039929051e-01 6.542880201298e-01 6.430232950295e-01 6.497260887637e-01 6.724241646809e-01 7.062432910840e-01 7.285516232265e-01 7.432017122085e-01 7.514814827191e-01 7.555124282257e-01 7.582806943893e-01 7.637304602985e-01 7.756343901140e-01 7.957243356537e-01 8.224559541924e-01 8.516613552090e-01 8.786989420358e-01 9.005573312884e-01 9.168160484440e-01 9.292201633169e-01 9.402754434359e-01 9.517546559488e-01 9.638370071510e-01 9.751898118626e-01 9.837118373067e-01 9.873691435846e-01 9.847568002317e-01 9.752834931293e-01 9.590304998588e-01 9.364168391988e-01 9.077719843128e-01 8.731506380946e-01 8.324960077578e-01 7.862237209988e-01 7.357588082075e-01 6.836510302214e-01 6.328425875480e-01 5.855369559414e-01 5.424111723999e-01 5.030854885892e-01 4.674918593105e-01 4.368550012584e-01 4.130631932892e-01 3.966306777246e-01 3.852573507180e-01 3.747381973806e-01 3.631070864463e-01 3.491680739596e-01 3.319058670823e-01 3.195441759948e-01 3.137165881886e-01 3.105817369857e-01
 2.885265866303e-01 2.924075702921e-01 3.004747482025e-01 3.153445125581e-01 3.346675235904e-01 3.491515196705e-01 3.596351372505e-01 3.682318837755e-01 3.778954380331e-01 3.934561036297e-01 4.172864066998e-01 4.483417482815e-01 4.839901000533e-01 5.224826444468e-01 5.637884049220e-01 6.085906165180e-01 6.566863082914e-01 7.062689348980e-01 7.544993151340e-01 7.986621160898e-01 8.369905676136e-01 8.687649467592e-01 8.938848479475e-01 9.123982958922e-01 9.243029715081e-01 9.296730897796e-01 9.289686129834e-01 9.232998360811e-01 9.144648325267e-01 9.046591762938e-01 8.958695562418e-01 8.890115419185e-01 8.833558950644e-01 8.766059572958e-01 8.659009671766e-01 8.493020163896e-01 8.270077607096e-01 8.016399094310e-01 7.773088974425e-01 7.576825116155e-01 7.441556724048e-01 7.352977346756e-01 7.279410607251e-01 7.188153410270e-01 7.055829209562e-01 6.868435466215e-01 6.622843233871e-01 6.295450903750e-01 6.085808724852e-01 6.032092400653e-01 6.154972850978e-01 6.456873007684e-01 6.738333728347e-01 6.977441111941e-01 7.162882786655e-01 7.301134846273e-01 7.412483936269e-01 7.526548188545e-01 7.671258773099e-01 7.863568737650e-01 8.106796022938e-01 8.394983493919e-01 8.719055436212e-01 9.070408746937e-01 9.441889455611e-01 9.828460263390e-01 1.022682226153e+00 1.063320968128e+00 1.103728650237e+00 1.141591469334e+00 1.173261764229e+00 1.194545471229e+00 1.202068871210e+00 1.194546481306e+00 1.173260983649e+00 1.141592972584e+00 1.103728829551e+00 1.063321719896e+00 1.022683040292e+00 9.828446279377e-01 9.441921677994e-01 9.070419738340e-01 8.719076884294e-01 8.394973356305e-01 8.106807005896e-01 7.863548832580e-01 7.671258398983e-01 7.526547402546e-01 7.412492987339e-01 7.301128372561e-01 7.162885905728e-01 6.977446312642e-01 6.738347583706e-01 6.456866422321e-01 6.154956559862e-01 6.032102236625e-01 6.085809964815e-01 6.295459222538e-01 6.622849787694e-01 6.868418902356e-01 7.055821601237e-01 7.188161251090e-01 7.279417122704e-01 7.352976582114e-01 7.441542642148e-01 7.576845550434e-01 7.773086530821e-01 8.016383993887e-01 8.270045359759e-01 8.493029999417e-01 8.659027171200e-01 8.766038114288e-01 8.833552822981e-01 8.890137746562e-01 8.958655175676e-01 9.046622022936e-01 9.144641866488e-01 9.232999926937e-01 9.289687431869e-01 9.296716617750e-01 9.243065699959e-01 9.123994377061e-01 8.938859338953e-01 8.687644055422e-01 8.369923814211e-01 7.986626207339e-01 7.545004673321e-01 7.062682970569e-01 6.566873319476e-01 6.085871080505e-01 5.637898780104e-01 5.224830108269e-01 4.839913165055e-01 4.483424603848e-01 4.172858439400e-01 3.934556191979e-01 3.778965160793e-01 3.682313002318e-01 3.596369077929e-01 3.491509921094e-01 3.346663752620e-01 3.153476315634e-01 3.004746470872e-01 2.924043113739e-01 2.885265866303e-01
 2.715865863222e-01 2.758508150848e-01 2.850730463041e-01 3.009483037573e-01 3.207445527367e-01 3.346168583891e-01 3.434138676315e-01 3.499625199639e-01 3.577942332718e-01 3.720552739699e-01 3.952195013928e-01 4.260045887266e-01 4.613174597191e-01 4.989415342264e-01 5.385708718918e-01 5.809339799113e-01 6.261740802336e-01 6.729408878417e-01 7.186998542504e-01 7.607567103103e-01 7.971210462237e-01 8.267389517996e-01 8.492615975081e-01 8.646633570997e-01 8.731136914156e-01 8.750188186009e-01 8.712987397917e-01 8.635135736285e-01 8.538187842022e-01 8.445652927312e-01 8.376403140773e-01 8.336360160990e-01 8.314587503755e-01 8.285739786694e-01 8.220711756904e-01 8.100189867082e-01 7.924561718419e-01 7.715162999760e-01 7.505186942222e-01 7.323780670745e-01 7.181859096540e-01 7.068599300444e-01 6.960289375620e-01 6.832821140941e-01 6.669834392143e-01 6.462801498019e-01 6.214712275645e-01 5.910839371668e-01 5.722443355896e-01 5.678720886687e-01 5.800924395523e-01 6.090021638240e-01 6.372721292269e-01 6.618025314173e-01 6.814520566112e-01 6.969400729079e-01 7.103598859098e-01 7.244408872478e-01 7.413814511394e-01 7.620740260968e-01 7.861835125884e-01 8.128981701676e-01 8.415982829857e-01 8.720997953234e-01 9.044434248068e-01 9.387149781094e-01 9.748342970213e-01 1.012363847508e+00 1.050079546373e+00 1.085556172080e+00 1.115234081292e+00 1.135154103766e+00 1.142190676875e+00 1.135156771627e+00 1.115234544836e+00 1.085557082859e+00 1.050080240314e+00 1.012364384684e+00 9.748343361816e-01 9.387145642292e-01 9.044459084802e-01 8.720987971093e-01 8.415996086547e-01 8.128966372737e-01 7.861852863414e-01 7.620719646759e-01 7.413814431132e-01 7.244400487947e-01 7.103592426625e-01 6.969402352537e-01 6.814516449010e-01 6.618044950259e-01 6.372738497422e-01 6.090013176400e-01 5.800913584378e-01 5.678717296050e-01 5.722439071966e-01 5.910841844280e-01 6.214700927915e-01 6.462790717381e-01 6.669819594490e-01 6.832835815170e-01 6.960286386718e-01 7.068602639534e-01 7.181835532936e-01 7.323791580192e-01 7.505176421831e-01 7.715162358007e-01 7.924555759340e-01 8.100194879103e-01 8.220715353854e-01 8.285732562311e-01 8.314594442530e-01 8.336401475860e-01 8.376350316055e-01 8.445673012267e-01 8.538167184608e-01 8.635132058605e-01 8.712994132483e-01 8.750193119754e-01 8.731134400008e-01 8.646650558731e-01 8.492616704065e-01 8.267398813992e-01 7.971210379109e-01 7.607570927365e-01 7.186986780315e-01 6.729423496999e-01 6.261749140750e-01 5.809306700943e-01 5.385713996154e-01 4.989404738347e-01 4.613188740393e-01 4.260058824687e-01 3.952189485722e-01 3.720548204297e-01 3.577959280326e-01 3.499621390945e-01 3.434147954242e-01 3.346175311694e-01 3.207442967266e-01 3.009499404581e-01 2.850743112659e-01 2.758481630680e-01 2.715865863222e-01
 2.618368367259e-01 2.661413722240e-01 2.754584344650e-01 2.909230579403e-01 3.093805930816e-01 3.215482526963e-01 3.286157924047e-01 3.333874404251e-01 3.392983067259e-01 3.513730091882e-01 3.722724494008e-01 4.009875937688e-01 4.344810963779e-01 4.702935127990e-01 5.077553732815e-01 5.474057066847e-01 5.895373580204e-01 6.332029263683e-01 6.762747683716e-01 7.162234077025e-01 7.509271410917e-01 7.790243164067e-01 7.998410739694e-01 8.131701359343e-01 8.191893758612e-01 8.184980437210e-01 8.123106549503e-01 8.024934004642e-01 7.914364282932e-01 7.815811236501e-01 7.747368637457e-01 7.713560748643e-01 7.702723766830e-01 7.690850259843e-01 7.651486816988e-01 7.567368734074e-01 7.437582632432e-01 7.277543350239e-01 7.110957599278e-01 6.957933656661e-01 6.825566326896e-01 6.706479426658e-01 6.585224358287e-01 6.446546774620e-01 6.280283802253e-01 6.081754007243e-01 5.857976654815e-01 5.607562084146e-01 5.450665914877e-01 5.415154792325e-01 5.524628332925e-01 5.761179652342e-01 6.036449037855e-01 6.279464391209e-01 6.481381558627e-01 6.648083803548e-01 6.798135205799e-01 6.954493696778e-01 7.133403755022e-01 7.338344698684e-01 7.562968007360e-01 7.799742085218e-01 8.046236138873e-01 8.306400280063e-01 8.586473924029e-01 8.891307044531e-01 9.221231193461e-01 9.570392765107e-01 9.924215905342e-01 1.025738596612e+00 1.053537403274e+00 1.072136263567e+00 1.078692969487e+00 1.072139004865e+00 1.053534139167e+00 1.025736967676e+00 9.924228383034e-01 9.570395459835e-01 9.221222487866e-01 8.891291501033e-01 8.586494520646e-01 8.306388330236e-01 8.046243383308e-01 7.799738354878e-01 7.562989566307e-01 7.338330813193e-01 7.133403139922e-01 6.954504857525e-01 6.798119281511e-01 6.648081570592e-01 6.481375364832e-01 6.279476574195e-01 6.036460289209e-01 5.761178472643e-01 5.524618883146e-01 5.415151741839e-01 5.450655273553e-01 5.607561877940e-01 5.857959366574e-01 6.081744497907e-01 6.280281968996e-01 6.446557572333e-01 6.585221200130e-01 6.706486750896e-01 6.825560147504e-01 6.957935172811e-01 7.110946687884e-01 7.277563386944e-01 7.437583977060e-01 7.567363297394e-01 7.651486990549e-01 7.690827568047e-01 7.702731566341e-01 7.713590934644e-01 7.747329311775e-01 7.815825056161e-01 7.914339175964e-01 8.024946860435e-01 8.123110877323e-01 8.184991802492e-01 8.191878567949e-01 8.131711272777e-01 7.998413827057e-01 7.790244850272e-01 7.509280155797e-01 7.162232855425e-01 6.762739338450e-01 6.332033749563e-01 5.895354414757e-01 5.474050903190e-01 5.077562804790e-01 4.702917761515e-01 4.344822138163e-01 4.009869168339e-01 3.722712020226e-01 3.513725333744e-01 3.393004037364e-01 3.333876526085e-01 3.286142455034e-01 3.215470157663e-01 3.093804498036e-01 2.909215778966e-01 2.754594722660e-01 2.661410393251e-01 2.618368367259e-01
 2.576340268131e-01 2.617263999554e-01 2.703745503630e-01 2.847945690882e-01 3.027447020798e-01 3.117679325949e-01 3.179269170605e-01 3.222175627791e-01 3.270042426294e-01 3.366161242378e-01 3.539138473642e-01 3.787389336564e-01 4.087815819658e-01 4.417387145801e-01 4.766191604754e-01 5.135880390156e-01 5.528440097361e-01 5.936945625080e-01 6.343872153493e-01 6.726084008277e-01 7.061639239948e-01 7.334053747755e-01 7.533129417796e-01 7.654351391175e-01 7.698726392869e-01 7.673125061291e-01 7.591314314888e-01 7.473563993943e-01 7.344678653254e-01 7.229041535363e-01 7.144337711081e-01 7.095571916872e-01 7.073675141825e-01 7.059414335407e-01 7.031758585623e-01 6.976564780887e-01 6.891464796230e-01 6.784877739042e-01 6.670046317965e-01 6.557551906719e-01 6.450317394483e-01 6.343692180933e-01 6.229544795650e-01 6.100163836008e-01 5.950195761554e-01 5.777288402066e-01 5.592269426050e-01 5.417898051387e-01 5.282115969045e-01 5.252572688367e-01 5.358233596604e-01 5.579883886389e-01 5.794114593623e-01 6.026049811054e-01 6.233510891008e-01 6.412201589899e-01 6.574336169605e-01 6.737056081058e-01 6.912027730596e-01 7.100508146922e-01 7.297094801299e-01 7.497390855325e-01 7.703319289525e-01 7.923303246811e-01 8.167214180695e-01 8.441452010080e-01 8.745698615907e-01 9.071754939757e-01 9.402737666749e-01 9.712976387520e-01 9.970080692625e-01 1.014110347010e+00 1.020120948499e+00 1.014112130330e+00 9.970052592523e-01 9.712965648318e-01 9.402767148318e-01 9.071778141309e-01 8.745692803940e-01 8.441429765410e-01 8.167225161609e-01 7.923309112769e-01 7.703320653725e-01 7.497377686460e-01 7.297110954597e-01 7.100487966876e-01 6.912009366032e-01 6.737089243833e-01 6.574322191985e-01 6.412202556359e-01 6.233519674713e-01 6.026048184443e-01 5.794119769663e-01 5.579890291518e-01 5.358230619477e-01 5.252577039953e-01 5.282108357414e-01 5.417890434528e-01 5.592265684073e-01 5.777274059875e-01 5.950194939556e-01 6.100172156485e-01 6.229533293399e-01 6.343702238525e-01 6.450300611520e-01 6.557560266993e-01 6.670044344790e-01 6.784861544419e-01 6.891462452586e-01 6.976556439399e-01 7.031767580908e-01 7.059413569338e-01 7.073679212915e-01 7.095581074125e-01 7.144314996431e-01 7.229068791919e-01 7.344664581272e-01 7.473580697911e-01 7.591324373284e-01 7.673116167408e-01 7.698716065495e-01 7.654357183207e-01 7.533121097619e-01 7.334069314568e-01 7.061666906265e-01 6.726089524898e-01 6.343884003160e-01 5.936944181253e-01 5.528425505355e-01 5.135877520687e-01 4.766226467134e-01 4.417358571652e-01 4.087831203469e-01 3.787368353974e-01 3.539130144282e-01 3.366149547507e-01 3.270047074541e-01 3.222188661348e-01 3.179272845288e-01 3.117667753659e-01 3.027447028944e-01 2.847938820365e-01 2.703755854512e-01 2.617275112999e-01 2.576340268131e-01
 2.553031138524e-01 2.590346096037e-01 2.665186599884e-01 2.790320270486e-01 2.968959508198e-01 3.107072379290e-01 3.191938765798e-01 3.256603549329e-01 3.315347796194e-01 3.402339089019e-01 3.547079734996e-01 3.758776259375e-01 4.026381821792e-01 4.332423294116e-01 4.665595608293e-01 5.023166546142e-01 5.404234512202e-01 5.802264302049e-01 6.201767640288e-01 6.580959208493e-01 6.916988485431e-01 7.190455052670e-01 7.387839120390e-01 7.502224495649e-01 7.534019119171e-01 7.490993777600e-01 7.388535117030e-01 7.248375166182e-01 7.095821948833e-01 6.955157039196e-01 6.844196363980e-01 6.769895867267e-01 6.727755152745e-01 6.704704479961e-01 6.685371400237e-01 6.657787269830e-01 6.616638143477e-01 6.562541821240e-01 6.498831673200e-01 6.427754158964e-01 6.348716804877e-01 6.258911831640e-01 6.155339367003e-01 6.035490860982e-01 5.897054537016e-01 5.737220082007e-01 5.557188156040e-01 5.339133416667e-01 5.194539962314e-01 5.165404430240e-01 5.272897671431e-01 5.531143311016e-01 5.790343426315e-01 6.046960321386e-01 6.281224267133e-01 6.487159092308e-01 6.671473426104e-01 6.845998999855e-01 7.019676596663e-01 7.194653057116e-01 7.369083392678e-01 7.543047710764e-01 7.722252879879e-01 7.917381582726e-01 8.138888555443e-01 8.392175748976e-01 8.674880796941e-01 8.976737310132e-01 9.280222638821e-01 9.561337772658e-01 9.791881775678e-01 9.944110019736e-01 9.997394047825e-01 9.944098505655e-01 9.791887564388e-01 9.561343797527e-01 9.280228503347e-01 8.976762123235e-01 8.674873349895e-01 8.392161482670e-01 8.138890500972e-01 7.917373385009e-01 7.722248833193e-01 7.543020855427e-01 7.369091502649e-01 7.194639579727e-01 7.019661309043e-01 6.846023138376e-01 6.671461397945e-01 6.487157419512e-01 6.281245641341e-01 6.046950981862e-01 5.790347510477e-01 5.531139123301e-01 5.272912995640e-01 5.165398725211e-01 5.194537328244e-01 5.339123017058e-01 5.557194346453e-01 5.737210494875e-01 5.897045170630e-01 6.035501002771e-01 6.155332162272e-01 6.258926129757e-01 6.348696503882e-01 6.427765501354e-01 6.498839561025e-01 6.562525756011e-01 6.616628856561e-01 6.657786093397e-01 6.685404183220e-01 6.704721963945e-01 6.727752766600e-01 6.769894246880e-01 6.844180741574e-01 6.955173619222e-01 7.095829010715e-01 7.248374364379e-01 7.388542137278e-01 7.490996879339e-01 7.534011985730e-01 7.502233631122e-01 7.387814538166e-01 7.190465807622e-01 6.917003657164e-01 6.580965859281e-01 6.201773902494e-01 5.802251470163e-01 5.404235949219e-01 5.023162040702e-01 4.665631792182e-01 4.332387863376e-01 4.026385691569e-01 3.758793709159e-01 3.547082795831e-01 3.402322729332e-01 3.315349683767e-01 3.256597000496e-01 3.191950955048e-01 3.107097145318e-01 2.968962540469e-01 2.790316644195e-01 2.665188792226e-01 2.590355574454e-01 2.553031138524e-01
 2.520073280094e-01 2.553539599712e-01 2.616243083999e-01 2.721786074303e-01 2.876787692938e-01 3.055293086102e-01 3.179673814493e-01 3.273230496981e-01 3.351315233088e-01 3.441468841005e-01 3.571923222896e-01 3.757955279099e-01 3.997447294158e-01 4.278965775896e-01 4.592316253310e-01 4.932878643580e-01 5.298073292746e-01 5.681171118713e-01 6.067624882624e-01 6.436251128346e-01 6.763556473687e-01 7.028453083396e-01 7.215546342739e-01 7.316828822688e-01 7.332652906246e-01 7.271768188293e-01 7.150708012261e-01 6.992167636477e-01 6.821692560169e-01 6.663433085988e-01 6.535308943009e-01 6.445959454084e-01 6.394123367383e-01 6.371089566403e-01 6.364850555404e-01 6.364329205491e-01 6.361520817255e-01 6.351265012548e-01 6.330174038970e-01 6.294952579259e-01 6.242543020766e-01 6.170921333951e-01 6.079906814769e-01 5.970299834689e-01 5.842053469530e-01 5.692309252791e-01 5.514181411965e-01 5.278769188769e-01 5.144102327246e-01 5.117028174770e-01 5.213588312923e-01 5.449965725714e-01 5.759357302387e-01 6.041646383375e-01 6.299118062284e-01 6.527018290361e-01 6.727557027798e-01 6.908856619500e-01 7.079019311157e-01 7.242876068579e-01 7.402594145623e-01 7.561685432270e-01 7.726956720313e-01 7.907668015709e-01 8.111419522123e-01 8.340777263758e-01 8.591817457485e-01 8.854658251948e-01 9.114588068963e-01 9.352335140847e-01 9.545693557981e-01 9.672742367451e-01 9.717140515104e-01 9.672740912981e-01 9.545706639568e-01 9.352329802088e-01 9.114570876970e-01 8.854670704506e-01 8.591817532918e-01 8.340783383928e-01 8.111423877189e-01 7.907655970954e-01 7.726955993015e-01 7.561660124242e-01 7.402610011506e-01 7.242873612036e-01 7.079036268685e-01 6.908858708059e-01 6.727560374198e-01 6.526998595029e-01 6.299132610839e-01 6.041634131944e-01 5.759358360343e-01 5.449973944540e-01 5.213607068261e-01 5.117012714787e-01 5.144098354527e-01 5.278760995160e-01 5.514186345432e-01 5.692300103994e-01 5.842055763992e-01 5.970299121890e-01 6.079903219879e-01 6.170922992807e-01 6.242536020578e-01 6.294958907635e-01 6.330175193608e-01 6.351266061511e-01 6.361503134921e-01 6.364341891870e-01 6.364862213626e-01 6.371078250656e-01 6.394134969692e-01 6.445948968442e-01 6.535302454623e-01 6.663422099659e-01 6.821706335900e-01 6.992159208130e-01 7.150682080321e-01 7.271760054542e-01 7.332672513876e-01 7.316841176898e-01 7.215538013101e-01 7.028447022965e-01 6.763553542656e-01 6.436227466228e-01 6.067625196343e-01 5.681167349978e-01 5.298062566282e-01 4.932870425159e-01 4.592338211621e-01 4.278941795845e-01 3.997443353943e-01 3.757970390731e-01 3.571951591394e-01 3.441462082361e-01 3.351314648648e-01 3.273222077619e-01 3.179685573299e-01 3.055300320127e-01 2.876789903993e-01 2.721776133678e-01 2.616243987085e-01 2.553561661727e-01 2.520073280094e-01
 2.471054413363e-01 2.501518534881e-01 2.555097894278e-01 2.646217145734e-01 2.779260770057e-01 2.934265480949e-01 3.072415468319e-01 3.183214386679e-01 3.271968962263e-01 3.359231852692e-01 3.471611480447e-01 3.628785874961e-01 3.836290753839e-01 4.088711994671e-01 4.377651732261e-01 4.697169563572e-01 5.042679937103e-01 5.406214944028e-01 5.773343993438e-01 6.123413503829e-01 6.433279803486e-01 6.681814093119e-01 6.853406578573e-01 6.940155688217e-01 6.942629136332e-01 6.869986839101e-01 6.738778540401e-01 6.571030041827e-01 6.391160371210e-01 6.222075391199e-01 6.081150017602e-01 5.978215227242e-01 5.914917429697e-01 5.886637875755e-01 5.884911352806e-01 5.900289078123e-01 5.923466822496e-01 5.945675808861e-01 5.958783065963e-01 5.955577688677e-01 5.930958432350e-01 5.883012267081e-01 5.813126787009e-01 5.724275633026e-01 5.618568431248e-01 5.496041771679e-01 5.357040859276e-01 5.210983277349e-01 5.114536755382e-01 5.097572809659e-01 5.180897559564e-01 5.367825193612e-01 5.622872324546e-01 5.892880195238e-01 6.150876412138e-01 6.381652842001e-01 6.581325886694e-01 6.754690832738e-01 6.910029122838e-01 7.055296133770e-01 7.196846321243e-01 7.341064883670e-01 7.494899122904e-01 7.664991605087e-01 7.854967984067e-01 8.063874805655e-01 8.286037199397e-01 8.512232151543e-01 8.730670921257e-01 8.926965861143e-01 9.084759281441e-01 9.187704468772e-01 9.223609047673e-01 9.187727245401e-01 9.084756316163e-01 8.926945155903e-01 8.730647595745e-01 8.512231844348e-01 8.286054620674e-01 8.063882744257e-01 7.854975897164e-01 7.664991260484e-01 7.494906053986e-01 7.341059018518e-01 7.196869546969e-01 7.055294946586e-01 6.910057725208e-01 6.754678862259e-01 6.581334189120e-01 6.381647767046e-01 6.150875720375e-01 5.892870286197e-01 5.622872714669e-01 5.367845842703e-01 5.180902679374e-01 5.097575798105e-01 5.114526395386e-01 5.210962753765e-01 5.357056802891e-01 5.496023211245e-01 5.618582183224e-01 5.724259178153e-01 5.813140037261e-01 5.883005758978e-01 5.930952422702e-01 5.955584045302e-01 5.958773128364e-01 5.945672898431e-01 5.923470740555e-01 5.900298061525e-01 5.884914527949e-01 5.886606443071e-01 5.914917892853e-01 5.978212792900e-01 6.081163091754e-01 6.222057014141e-01 6.391187891622e-01 6.571022073569e-01 6.738751817835e-01 6.869971245310e-01 6.942669385058e-01 6.940159829450e-01 6.853432226458e-01 6.681806402797e-01 6.433261398863e-01 6.123394021963e-01 5.773362881321e-01 5.406223723285e-01 5.042671887481e-01 4.697174201970e-01 4.377647786487e-01 4.088689544656e-01 3.836294203158e-01 3.628767997553e-01 3.471632094778e-01 3.359241823903e-01 3.271953091527e-01 3.183213682479e-01 3.072432947181e-01 2.934239240795e-01 2.779273521232e-01 2.646202560243e-01 2.555085182032e-01 2.501522628831e-01 2.471054413363e-01
 2.416539800770e-01 2.445484656766e-01 2.495178860039e-01 2.581197610854e-01 2.708972742266e-01 2.862240045754e-01 3.010474745565e-01 3.133433019896e-01 3.228421582082e-01 3.310736613544e-01 3.406224765836e-01 3.538841327343e-01 3.721276180409e-01 3.953897300664e-01 4.230194351183e-01 4.542554819492e-01 4.883214906229e-01 5.241412677060e-01 5.601210971017e-01 5.941692324183e-01 6.240209996668e-01 6.476441037161e-01 6.635661953511e-01 6.710999544031e-01 6.703910810399e-01 6.623907663920e-01 6.487288967138e-01 6.314959216884e-01 6.129591816233e-01 5.952319335559e-01 5.799756466089e-01 5.682441687470e-01 5.604614387980e-01 5.565173273759e-01 5.559036323817e-01 5.578683106122e-01 5.614520277195e-01 5.655879277280e-01 5.691759011172e-01 5.712415784746e-01 5.711129368507e-01 5.685395590123e-01 5.636905304256e-01 5.569615094095e-01 5.486973146455e-01 5.391308462085e-01 5.286553665813e-01 5.185714663682e-01 5.119399037881e-01 5.116273527966e-01 5.197495571144e-01 5.366239298954e-01 5.599670907162e-01 5.859824685067e-01 6.114603484236e-01 6.342931174612e-01 6.536767523650e-01 6.698953840745e-01 6.838890840059e-01 6.967832034178e-01 7.096213737254e-01 7.232803219539e-01 7.384178035205e-01 7.553939256626e-01 7.741354623214e-01 7.941697473683e-01 8.147268554532e-01 8.349258979726e-01 8.538207893225e-01 8.703894105306e-01 8.834862421605e-01 8.919455036238e-01 8.948833059386e-01 8.919494693256e-01 8.834853532260e-01 8.703881542864e-01 8.538190947599e-01 8.349256204578e-01 8.147302926297e-01 7.941705099910e-01 7.741353886739e-01 7.553928894742e-01 7.384184858833e-01 7.232809393636e-01 7.096228669022e-01 6.967814324517e-01 6.838891513003e-01 6.698954399854e-01 6.536762602819e-01 6.342945247770e-01 6.114596406297e-01 5.859830339066e-01 5.599660236429e-01 5.366246566063e-01 5.197485981088e-01 5.116286164783e-01 5.119394051299e-01 5.185691122111e-01 5.286561447780e-01 5.391287029713e-01 5.486985451133e-01 5.569588795308e-01 5.636934468900e-01 5.685377243802e-01 5.711102606694e-01 5.712424917265e-01 5.691749510457e-01 5.655861110608e-01 5.614533037156e-01 5.578679953451e-01 5.559062486358e-01 5.565145670602e-01 5.604589880696e-01 5.682460265765e-01 5.799774043931e-01 5.952316816795e-01 6.129607642441e-01 6.314957883023e-01 6.487305388841e-01 6.623901063487e-01 6.703936013801e-01 6.710999188936e-01 6.635687698703e-01 6.476419176472e-01 6.240199780272e-01 5.941709812591e-01 5.601230013619e-01 5.241429782463e-01 4.883205869565e-01 4.542559195268e-01 4.230175346326e-01 3.953882586840e-01 3.721299498983e-01 3.538830482848e-01 3.406227569691e-01 3.310748480529e-01 3.228414911126e-01 3.133429663502e-01 3.010471505931e-01 2.862209674942e-01 2.708996405856e-01 2.581198896902e-01 2.495181299765e-01 2.445477118423e-01 2.416539800770e-01
 2.370159622426e-01 2.399644830620e-01 2.451784962967e-01 2.542451119195e-01 2.677069088259e-01 2.839242774641e-01 2.998324728254e-01 3.129891849876e-01 3.226878467236e-01 3.301577133569e-01 3.379983478926e-01 3.490367427044e-01 3.652279049205e-01 3.871912102783e-01 4.144848483802e-01 4.461528041796e-01 4.809995663533e-01 5.175286942235e-01 5.538481826402e-01 5.877689672060e-01 6.170774993537e-01 6.398975651962e-01 6.549627554367e-01 6.617792458335e-01 6.606450269800e-01 6.525535377086e-01 6.390756954828e-01 6.221341338135e-01 6.037417734602e-01 5.857636786415e-01 5.697162578167e-01 5.566531855559e-01 5.471847616479e-01 5.415132655622e-01 5.394682962744e-01 5.405591096993e-01 5.439593837718e-01 5.485897460915e-01 5.532495366359e-01 5.568109846105e-01 5.584438728628e-01 5.577607496916e-01 5.548312408861e-01 5.500130473945e-01 5.436952278377e-01 5.362058238886e-01 5.280465940725e-01 5.204574878266e-01 5.159223540135e-01 5.171093545485e-01 5.260197354391e-01 5.429594406566e-01 5.659805567937e-01 5.917081662846e-01 6.169013677568e-01 6.392693662678e-01 6.578371795629e-01 6.728569451365e-01 6.854393862366e-01 6.970347561143e-01 7.090390560467e-01 7.225177592755e-01 7.380540087103e-01 7.557032878027e-01 7.749820104384e-01 7.950682077497e-01 8.150015516997e-01 8.339095851731e-01 8.510340365223e-01 8.656607115093e-01 8.770014940148e-01 8.842455022407e-01 8.867470820403e-01 8.842486878783e-01 8.770010519956e-01 8.656607007081e-01 8.510352374442e-01 8.339116054810e-01 8.150033689100e-01 7.950687992958e-01 7.749821190127e-01 7.557014349199e-01 7.380551937558e-01 7.225175403768e-01 7.090385155114e-01 6.970324898130e-01 6.854380591704e-01 6.728589658794e-01 6.578371793642e-01 6.392700380176e-01 6.169008538117e-01 5.917107155028e-01 5.659805944528e-01 5.429605936736e-01 5.260197980157e-01 5.171099313962e-01 5.159225928243e-01 5.204560954007e-01 5.280450418461e-01 5.362072666928e-01 5.436968982357e-01 5.500113668293e-01 5.548326163205e-01 5.577589116609e-01 5.584420411337e-01 5.568115508901e-01 5.532488303516e-01 5.485877639295e-01 5.439580096592e-01 5.405583112111e-01 5.394714790746e-01 5.415114028682e-01 5.471847616620e-01 5.566558145980e-01 5.697168956685e-01 5.857643182319e-01 6.037405078184e-01 6.221333890816e-01 6.390791846197e-01 6.525532033551e-01 6.606439337698e-01 6.617783099827e-01 6.549624463498e-01 6.398955381267e-01 6.170779611265e-01 5.877704358073e-01 5.538480181560e-01 5.175298482454e-01 4.809986618506e-01 4.461518213550e-01 4.144817906971e-01 3.871918333354e-01 3.652297090509e-01 3.490357384781e-01 3.379978767013e-01 3.301584358019e-01 3.226886720717e-01 3.129912038498e-01 2.998304156308e-01 2.839210791033e-01 2.677077187671e-01 2.542457986239e-01 2.451785864465e-01 2.399648630088e-01 2.370159622426e-01
```
