## Supplementary Data 1 for "Heart cockle shells transmit sunlight to photosymbiotic algae using bundled fiber optic cables and condensing lenses": VaryPlanarvsColumnar_20percentlamellar_19April2023_transmissioncenter_efield_405nm.txt

```
transmission_center:E: Re(E) vs position, z=3.53293e-09(m), lambda=4.05e-07(m) 

x(m)(143,1)
 -1.700000000000e-06
 -1.676056338028e-06
 -1.652112676056e-06
 -1.628169014085e-06
 -1.604225352113e-06
 -1.580281690141e-06
 -1.556338028169e-06
 -1.532394366197e-06
 -1.508450704225e-06
 -1.484507042254e-06
 -1.460563380282e-06
 -1.436619718310e-06
 -1.412676056338e-06
 -1.388732394366e-06
 -1.364788732394e-06
 -1.340845070423e-06
 -1.316901408451e-06
 -1.292957746479e-06
 -1.269014084507e-06
 -1.245070422535e-06
 -1.221126760563e-06
 -1.197183098592e-06
 -1.173239436620e-06
 -1.149295774648e-06
 -1.125352112676e-06
 -1.101408450704e-06
 -1.077464788732e-06
 -1.053521126761e-06
 -1.029577464789e-06
 -1.005633802817e-06
 -9.816901408451e-07
 -9.577464788732e-07
 -9.338028169014e-07
 -9.098591549296e-07
 -8.859154929577e-07
 -8.619718309859e-07
 -8.380281690141e-07
 -8.140845070423e-07
 -7.901408450704e-07
 -7.661971830986e-07
 -7.422535211268e-07
 -7.183098591549e-07
 -6.943661971831e-07
 -6.704225352113e-07
 -6.464788732394e-07
 -6.225352112676e-07
 -5.985915492958e-07
 -5.746478873239e-07
 -5.507042253521e-07
 -5.267605633803e-07
 -5.028169014085e-07
 -4.788732394366e-07
 -4.549295774648e-07
 -4.309859154930e-07
 -4.070422535211e-07
 -3.830985915493e-07
 -3.591549295775e-07
 -3.352112676056e-07
 -3.112676056338e-07
 -2.873239436620e-07
 -2.633802816901e-07
 -2.394366197183e-07
 -2.154929577465e-07
 -1.915492957746e-07
 -1.676056338028e-07
 -1.436619718310e-07
 -1.197183098592e-07
 -9.577464788733e-08
 -7.183098591549e-08
 -4.788732394366e-08
 -2.394366197183e-08
 -1.687448449608e-21
 2.394366197183e-08
 4.788732394366e-08
 7.183098591549e-08
 9.577464788732e-08
 1.197183098592e-07
 1.436619718310e-07
 1.676056338028e-07
 1.915492957746e-07
 2.154929577465e-07
 2.394366197183e-07
 2.633802816901e-07
 2.873239436620e-07
 3.112676056338e-07
 3.352112676056e-07
 3.591549295775e-07
 3.830985915493e-07
 4.070422535211e-07
 4.309859154930e-07
 4.549295774648e-07
 4.788732394366e-07
 5.028169014084e-07
 5.267605633803e-07
 5.507042253521e-07
 5.746478873239e-07
 5.985915492958e-07
 6.225352112676e-07
 6.464788732394e-07
 6.704225352113e-07
 6.943661971831e-07
 7.183098591549e-07
 7.422535211268e-07
 7.661971830986e-07
 7.901408450704e-07
 8.140845070423e-07
 8.380281690141e-07
 8.619718309859e-07
 8.859154929577e-07
 9.098591549296e-07
 9.338028169014e-07
 9.577464788732e-07
 9.816901408451e-07
 1.005633802817e-06
 1.029577464789e-06
 1.053521126761e-06
 1.077464788732e-06
 1.101408450704e-06
 1.125352112676e-06
 1.149295774648e-06
 1.173239436620e-06
 1.197183098592e-06
 1.221126760563e-06
 1.245070422535e-06
 1.269014084507e-06
 1.292957746479e-06
 1.316901408451e-06
 1.340845070423e-06
 1.364788732394e-06
 1.388732394366e-06
 1.412676056338e-06
 1.436619718310e-06
 1.460563380282e-06
 1.484507042254e-06
 1.508450704225e-06
 1.532394366197e-06
 1.556338028169e-06
 1.580281690141e-06
 1.604225352113e-06
 1.628169014085e-06
 1.652112676056e-06
 1.676056338028e-06
 1.700000000000e-06

y(m)(143,1)
 -1.700000000000e-06
 -1.676056338028e-06
 -1.652112676056e-06
 -1.628169014085e-06
 -1.604225352113e-06
 -1.580281690141e-06
 -1.556338028169e-06
 -1.532394366197e-06
 -1.508450704225e-06
 -1.484507042254e-06
 -1.460563380282e-06
 -1.436619718310e-06
 -1.412676056338e-06
 -1.388732394366e-06
 -1.364788732394e-06
 -1.340845070423e-06
 -1.316901408451e-06
 -1.292957746479e-06
 -1.269014084507e-06
 -1.245070422535e-06
 -1.221126760563e-06
 -1.197183098592e-06
 -1.173239436620e-06
 -1.149295774648e-06
 -1.125352112676e-06
 -1.101408450704e-06
 -1.077464788732e-06
 -1.053521126761e-06
 -1.029577464789e-06
 -1.005633802817e-06
 -9.816901408451e-07
 -9.577464788732e-07
 -9.338028169014e-07
 -9.098591549296e-07
 -8.859154929577e-07
 -8.619718309859e-07
 -8.380281690141e-07
 -8.140845070423e-07
 -7.901408450704e-07
 -7.661971830986e-07
 -7.422535211268e-07
 -7.183098591549e-07
 -6.943661971831e-07
 -6.704225352113e-07
 -6.464788732394e-07
 -6.225352112676e-07
 -5.985915492958e-07
 -5.746478873239e-07
 -5.507042253521e-07
 -5.267605633803e-07
 -5.028169014085e-07
 -4.788732394366e-07
 -4.549295774648e-07
 -4.309859154930e-07
 -4.070422535211e-07
 -3.830985915493e-07
 -3.591549295775e-07
 -3.352112676056e-07
 -3.112676056338e-07
 -2.873239436620e-07
 -2.633802816901e-07
 -2.394366197183e-07
 -2.154929577465e-07
 -1.915492957746e-07
 -1.676056338028e-07
 -1.436619718310e-07
 -1.197183098592e-07
 -9.577464788733e-08
 -7.183098591549e-08
 -4.788732394366e-08
 -2.394366197183e-08
 -1.687448449608e-21
 2.394366197183e-08
 4.788732394366e-08
 7.183098591549e-08
 9.577464788732e-08
 1.197183098592e-07
 1.436619718310e-07
 1.676056338028e-07
 1.915492957746e-07
 2.154929577465e-07
 2.394366197183e-07
 2.633802816901e-07
 2.873239436620e-07
 3.112676056338e-07
 3.352112676056e-07
 3.591549295775e-07
 3.830985915493e-07
 4.070422535211e-07
 4.309859154930e-07
 4.549295774648e-07
 4.788732394366e-07
 5.028169014084e-07
 5.267605633803e-07
 5.507042253521e-07
 5.746478873239e-07
 5.985915492958e-07
 6.225352112676e-07
 6.464788732394e-07
 6.704225352113e-07
 6.943661971831e-07
 7.183098591549e-07
 7.422535211268e-07
 7.661971830986e-07
 7.901408450704e-07
 8.140845070423e-07
 8.380281690141e-07
 8.619718309859e-07
 8.859154929577e-07
 9.098591549296e-07
 9.338028169014e-07
 9.577464788732e-07
 9.816901408451e-07
 1.005633802817e-06
 1.029577464789e-06
 1.053521126761e-06
 1.077464788732e-06
 1.101408450704e-06
 1.125352112676e-06
 1.149295774648e-06
 1.173239436620e-06
 1.197183098592e-06
 1.221126760563e-06
 1.245070422535e-06
 1.269014084507e-06
 1.292957746479e-06
 1.316901408451e-06
 1.340845070423e-06
 1.364788732394e-06
 1.388732394366e-06
 1.412676056338e-06
 1.436619718310e-06
 1.460563380282e-06
 1.484507042254e-06
 1.508450704225e-06
 1.532394366197e-06
 1.556338028169e-06
 1.580281690141e-06
 1.604225352113e-06
 1.628169014085e-06
 1.652112676056e-06
 1.676056338028e-06
 1.700000000000e-06

transmission_center:E: Re(E) vs position, z=3.53293e-09(m), lambda=4.05e-07(m) (143,143)
 1.011790546854e-01 1.055131575405e-01 1.174940206654e-01 1.382684209692e-01 1.674467255757e-01 2.029764880825e-01 2.422244480943e-01 2.828573630930e-01 3.229190064193e-01 3.606649519315e-01 3.944700310586e-01 4.229655815157e-01 4.453103056290e-01 4.614695228369e-01 4.722656689794e-01 4.791657414359e-01 4.838406379472e-01 4.877741008798e-01 4.920546134637e-01 4.974099654934e-01 5.043461068012e-01 5.132747873918e-01 5.244852969012e-01 5.380330656915e-01 5.536136606126e-01 5.704628644102e-01 5.873883717435e-01 6.029360621420e-01 6.157008804981e-01 6.246546894053e-01 6.293795253517e-01 6.300456137531e-01 6.272078550528e-01 6.215228773220e-01 6.135781081990e-01 6.039063158890e-01 5.930515527746e-01 5.815660619718e-01 5.698094199586e-01 5.577684085339e-01 5.450222993335e-01 5.309242149178e-01 5.149720315137e-01 4.970816616263e-01 4.777021511719e-01 4.578669843771e-01 4.392650616041e-01 4.242386053960e-01 4.149834702542e-01 4.131377580007e-01 4.195903954945e-01 4.344060204633e-01 4.571389536844e-01 4.873412224911e-01 5.240974874005e-01 5.653963127258e-01 6.079507949982e-01 6.476661103775e-01 6.806237343286e-01 7.041697296739e-01 7.176564223216e-01 7.225742249931e-01 7.220023249607e-01 7.195683817004e-01 7.183612371120e-01 7.201898294434e-01 7.254239993305e-01 7.333006570480e-01 7.423274074505e-01 7.506797579584e-01 7.565758850082e-01 7.587023641336e-01 7.565758850082e-01 7.506797579584e-01 7.423274074505e-01 7.333006570480e-01 7.254239993305e-01 7.201898294434e-01 7.183612371120e-01 7.195683817004e-01 7.220023249607e-01 7.225742249931e-01 7.176564223216e-01 7.041697296739e-01 6.806237343286e-01 6.476661103775e-01 6.079507949982e-01 5.653963127258e-01 5.240974874005e-01 4.873412224911e-01 4.571389536844e-01 4.344060204633e-01 4.195903954945e-01 4.131377580007e-01 4.149834702542e-01 4.242386053960e-01 4.392650616041e-01 4.578669843771e-01 4.777021511719e-01 4.970816616263e-01 5.149720315137e-01 5.309242149178e-01 5.450222993335e-01 5.577684085339e-01 5.698094199586e-01 5.815660619718e-01 5.930515527746e-01 6.039063158890e-01 6.135781081990e-01 6.215228773220e-01 6.272078550528e-01 6.300456137531e-01 6.293795253517e-01 6.246546894053e-01 6.157008804981e-01 6.029360621420e-01 5.873883717435e-01 5.704628644102e-01 5.536136606126e-01 5.380330656915e-01 5.244852969012e-01 5.132747873918e-01 5.043461068012e-01 4.974099654934e-01 4.920546134637e-01 4.877741008798e-01 4.838406379472e-01 4.791657414359e-01 4.722656689794e-01 4.614695228369e-01 4.453103056290e-01 4.229655815157e-01 3.944700310586e-01 3.606649519315e-01 3.229190064193e-01 2.828573630930e-01 2.422244480943e-01 2.029764880825e-01 1.674467255757e-01 1.382684209692e-01 1.174940206654e-01 1.055131575405e-01 1.011790546854e-01
 1.033672359316e-01 1.073064329958e-01 1.178444888466e-01 1.355889450250e-01 1.601532788771e-01 1.900400625733e-01 2.233712842652e-01 2.586806795735e-01 2.947651754985e-01 3.303679614831e-01 3.640092545706e-01 3.941593047743e-01 4.195869252621e-01 4.397076841653e-01 4.547016652300e-01 4.653717377026e-01 4.728051949051e-01 4.780909934296e-01 4.822083887625e-01 4.860761781401e-01 4.906378730987e-01 4.968848274019e-01 5.056833201686e-01 5.175543336812e-01 5.324744995712e-01 5.497364706174e-01 5.680221212647e-01 5.856118229337e-01 6.007558455600e-01 6.120696044978e-01 6.187852809854e-01 6.207789084256e-01 6.183810824183e-01 6.121425525950e-01 6.026610801307e-01 5.906402785668e-01 5.769599192079e-01 5.626512939983e-01 5.486582509292e-01 5.354815527285e-01 5.230206204710e-01 5.106372542788e-01 4.975498733185e-01 4.831916733352e-01 4.674651545115e-01 4.508969371997e-01 4.348441447221e-01 4.217776646479e-01 4.138788151082e-01 4.126790354910e-01 4.190373922471e-01 4.330085379699e-01 4.541129748319e-01 4.823446055782e-01 5.172443395449e-01 5.571352104385e-01 5.988983311323e-01 6.384757127310e-01 6.719064667126e-01 6.964406243415e-01 7.112922708500e-01 7.177683186343e-01 7.187373850183e-01 7.176161601284e-01 7.173248540825e-01 7.195872037722e-01 7.247977816526e-01 7.322910355806e-01 7.407423981217e-01 7.485061830014e-01 7.539706384893e-01 7.559410860086e-01 7.539706384893e-01 7.485061830014e-01 7.407423981217e-01 7.322910355806e-01 7.247977816526e-01 7.195872037722e-01 7.173248540825e-01 7.176161601284e-01 7.187373850183e-01 7.177683186343e-01 7.112922708500e-01 6.964406243415e-01 6.719064667126e-01 6.384757127310e-01 5.988983311323e-01 5.571352104385e-01 5.172443395449e-01 4.823446055782e-01 4.541129748319e-01 4.330085379699e-01 4.190373922471e-01 4.126790354910e-01 4.138788151082e-01 4.217776646479e-01 4.348441447221e-01 4.508969371997e-01 4.674651545115e-01 4.831916733352e-01 4.975498733185e-01 5.106372542788e-01 5.230206204710e-01 5.354815527285e-01 5.486582509292e-01 5.626512939983e-01 5.769599192079e-01 5.906402785668e-01 6.026610801307e-01 6.121425525950e-01 6.183810824183e-01 6.207789084256e-01 6.187852809854e-01 6.120696044978e-01 6.007558455600e-01 5.856118229337e-01 5.680221212647e-01 5.497364706174e-01 5.324744995712e-01 5.175543336812e-01 5.056833201686e-01 4.968848274019e-01 4.906378730987e-01 4.860761781401e-01 4.822083887625e-01 4.780909934296e-01 4.728051949051e-01 4.653717377026e-01 4.547016652300e-01 4.397076841653e-01 4.195869252621e-01 3.941593047743e-01 3.640092545706e-01 3.303679614831e-01 2.947651754985e-01 2.586806795735e-01 2.233712842652e-01 1.900400625733e-01 1.601532788771e-01 1.355889450250e-01 1.178444888466e-01 1.073064329958e-01 1.033672359316e-01
 1.059982985403e-01 1.090602056818e-01 1.170765009879e-01 1.307543272341e-01 1.501814727459e-01 1.743934824970e-01 2.018840901085e-01 2.322154076369e-01 2.650016225633e-01 2.994443424376e-01 3.341193386015e-01 3.672199600183e-01 3.970282576873e-01 4.223431759421e-01 4.426710898557e-01 4.581347729754e-01 4.692363564664e-01 4.766638481773e-01 4.812675474504e-01 4.841321130322e-01 4.866266030274e-01 4.903078337221e-01 4.966303007472e-01 5.066002149396e-01 5.204947286028e-01 5.377046822468e-01 5.568283842513e-01 5.759319668659e-01 5.929726167338e-01 6.062308949696e-01 6.146126844772e-01 6.177050952848e-01 6.156199443671e-01 6.087736179080e-01 5.977387840848e-01 5.832992783052e-01 5.665734832900e-01 5.489910856459e-01 5.320561214111e-01 5.168655907740e-01 5.037851473666e-01 4.923751036703e-01 4.817080376985e-01 4.707563404218e-01 4.587331069758e-01 4.452806666478e-01 4.308949857075e-01 4.192910863121e-01 4.127701231457e-01 4.126329811291e-01 4.199257423377e-01 4.345465986116e-01 4.549571115813e-01 4.821200285355e-01 5.161685810208e-01 5.557167009348e-01 5.977303330706e-01 6.381357397673e-01 6.728968466228e-01 6.991614167800e-01 7.159899977097e-01 7.244950684698e-01 7.273368823789e-01 7.277494038544e-01 7.285521430437e-01 7.314621487341e-01 7.369519876790e-01 7.444742174296e-01 7.528212197192e-01 7.604396836230e-01 7.657876635090e-01 7.677172774041e-01 7.657876635090e-01 7.604396836230e-01 7.528212197192e-01 7.444742174296e-01 7.369519876790e-01 7.314621487341e-01 7.285521430437e-01 7.277494038544e-01 7.273368823789e-01 7.244950684698e-01 7.159899977097e-01 6.991614167800e-01 6.728968466228e-01 6.381357397673e-01 5.977303330706e-01 5.557167009348e-01 5.161685810208e-01 4.821200285355e-01 4.549571115813e-01 4.345465986116e-01 4.199257423377e-01 4.126329811291e-01 4.127701231457e-01 4.192910863121e-01 4.308949857075e-01 4.452806666478e-01 4.587331069758e-01 4.707563404218e-01 4.817080376985e-01 4.923751036703e-01 5.037851473666e-01 5.168655907740e-01 5.320561214111e-01 5.489910856459e-01 5.665734832900e-01 5.832992783052e-01 5.977387840848e-01 6.087736179080e-01 6.156199443671e-01 6.177050952848e-01 6.146126844772e-01 6.062308949696e-01 5.929726167338e-01 5.759319668659e-01 5.568283842513e-01 5.377046822468e-01 5.204947286028e-01 5.066002149396e-01 4.966303007472e-01 4.903078337221e-01 4.866266030274e-01 4.841321130322e-01 4.812675474504e-01 4.766638481773e-01 4.692363564664e-01 4.581347729754e-01 4.426710898557e-01 4.223431759421e-01 3.970282576873e-01 3.672199600183e-01 3.341193386015e-01 2.994443424376e-01 2.650016225633e-01 2.322154076369e-01 2.018840901085e-01 1.743934824970e-01 1.501814727459e-01 1.307543272341e-01 1.170765009879e-01 1.090602056818e-01 1.059982985403e-01
 1.028881400159e-01 1.049389587965e-01 1.102732287288e-01 1.201330522993e-01 1.355845672460e-01 1.560523753421e-01 1.790628298074e-01 2.061133978508e-01 2.375616091517e-01 2.728524530885e-01 3.104006553124e-01 3.479964073070e-01 3.833946959888e-01 4.148385394787e-01 4.412729294545e-01 4.622628211981e-01 4.778106786595e-01 4.882197909100e-01 4.941341210401e-01 4.966697918784e-01 4.974855860177e-01 4.986299218896e-01 5.021817300219e-01 5.097525210900e-01 5.220635281656e-01 5.387228356867e-01 5.582820828152e-01 5.785683938531e-01 5.971959803787e-01 6.120738109442e-01 6.217825000524e-01 6.256631086592e-01 6.236719550789e-01 6.161435645116e-01 6.036303994085e-01 5.869481000661e-01 5.673272460393e-01 5.464608642573e-01 5.262701953155e-01 5.084026312821e-01 4.937595735324e-01 4.822697050142e-01 4.730519517038e-01 4.647890362081e-01 4.560189761726e-01 4.450871547444e-01 4.291619066052e-01 4.176842721212e-01 4.125624982934e-01 4.141038808586e-01 4.244351456083e-01 4.433266377907e-01 4.639706105911e-01 4.910975436752e-01 5.253933006556e-01 5.656010726172e-01 6.086779461134e-01 6.505211015117e-01 6.870622787583e-01 7.153920916751e-01 7.344559864170e-01 7.452043424353e-01 7.501154033248e-01 7.522743275422e-01 7.544417176059e-01 7.583666779360e-01 7.646068510395e-01 7.727083237362e-01 7.815095843535e-01 7.894716535371e-01 7.950347144645e-01 7.970367935956e-01 7.950347144645e-01 7.894716535371e-01 7.815095843535e-01 7.727083237362e-01 7.646068510395e-01 7.583666779360e-01 7.544417176059e-01 7.522743275422e-01 7.501154033248e-01 7.452043424353e-01 7.344559864170e-01 7.153920916751e-01 6.870622787583e-01 6.505211015117e-01 6.086779461134e-01 5.656010726172e-01 5.253933006556e-01 4.910975436752e-01 4.639706105911e-01 4.433266377907e-01 4.244351456083e-01 4.141038808586e-01 4.125624982934e-01 4.176842721212e-01 4.291619066052e-01 4.450871547444e-01 4.560189761726e-01 4.647890362081e-01 4.730519517038e-01 4.822697050142e-01 4.937595735324e-01 5.084026312821e-01 5.262701953155e-01 5.464608642573e-01 5.673272460393e-01 5.869481000661e-01 6.036303994085e-01 6.161435645116e-01 6.236719550789e-01 6.256631086592e-01 6.217825000524e-01 6.120738109442e-01 5.971959803787e-01 5.785683938531e-01 5.582820828152e-01 5.387228356867e-01 5.220635281656e-01 5.097525210900e-01 5.021817300219e-01 4.986299218896e-01 4.974855860177e-01 4.966697918784e-01 4.941341210401e-01 4.882197909100e-01 4.778106786595e-01 4.622628211981e-01 4.412729294545e-01 4.148385394787e-01 3.833946959888e-01 3.479964073070e-01 3.104006553124e-01 2.728524530885e-01 2.375616091517e-01 2.061133978508e-01 1.790628298074e-01 1.560523753421e-01 1.355845672460e-01 1.201330522993e-01 1.102732287288e-01 1.049389587965e-01 1.028881400159e-01
 9.385024610202e-02 9.486157650606e-02 9.764921715111e-02 1.043914934554e-01 1.175867130839e-01 1.333542433204e-01 1.518333488245e-01 1.765186678938e-01 2.075364081863e-01 2.440445290779e-01 2.841159783609e-01 3.252316363152e-01 3.648888089588e-01 4.011096435741e-01 4.325970579207e-01 4.586017091924e-01 4.787196378735e-01 4.927934777797e-01 5.010414176350e-01 5.042905296305e-01 5.041714291243e-01 5.030283321373e-01 5.035216879624e-01 5.079983837915e-01 5.178205535862e-01 5.329362677742e-01 5.518584029839e-01 5.721154058878e-01 5.909245953440e-01 6.058646049896e-01 6.153240884969e-01 6.186099273345e-01 6.157448246746e-01 6.071570585903e-01 5.934489307564e-01 5.754248795027e-01 5.542459644907e-01 5.315781585590e-01 5.094280457494e-01 4.897010358696e-01 4.736851113273e-01 4.617292465687e-01 4.532591359857e-01 4.470733961535e-01 4.416132394269e-01 4.352899623388e-01 4.268331078602e-01 4.180030746673e-01 4.149775857029e-01 4.181589946326e-01 4.300358435820e-01 4.434189152254e-01 4.621054269967e-01 4.882657167520e-01 5.216544849158e-01 5.609062782416e-01 6.030828306099e-01 6.443124215131e-01 6.807972299116e-01 7.097839373123e-01 7.302154463623e-01 7.428548250676e-01 7.498785539964e-01 7.540776289144e-01 7.579966676080e-01 7.633136018735e-01 7.706086815397e-01 7.794932341227e-01 7.888515714737e-01 7.971835606270e-01 8.029561826400e-01 8.050223796461e-01 8.029561826400e-01 7.971835606270e-01 7.888515714737e-01 7.794932341227e-01 7.706086815397e-01 7.633136018735e-01 7.579966676080e-01 7.540776289144e-01 7.498785539964e-01 7.428548250676e-01 7.302154463623e-01 7.097839373123e-01 6.807972299116e-01 6.443124215131e-01 6.030828306099e-01 5.609062782416e-01 5.216544849158e-01 4.882657167520e-01 4.621054269967e-01 4.434189152254e-01 4.300358435820e-01 4.181589946326e-01 4.149775857029e-01 4.180030746673e-01 4.268331078602e-01 4.352899623388e-01 4.416132394269e-01 4.470733961535e-01 4.532591359857e-01 4.617292465687e-01 4.736851113273e-01 4.897010358696e-01 5.094280457494e-01 5.315781585590e-01 5.542459644907e-01 5.754248795027e-01 5.934489307564e-01 6.071570585903e-01 6.157448246746e-01 6.186099273345e-01 6.153240884969e-01 6.058646049896e-01 5.909245953440e-01 5.721154058878e-01 5.518584029839e-01 5.329362677742e-01 5.178205535862e-01 5.079983837915e-01 5.035216879624e-01 5.030283321373e-01 5.041714291243e-01 5.042905296305e-01 5.010414176350e-01 4.927934777797e-01 4.787196378735e-01 4.586017091924e-01 4.325970579207e-01 4.011096435741e-01 3.648888089588e-01 3.252316363152e-01 2.841159783609e-01 2.440445290779e-01 2.075364081863e-01 1.765186678938e-01 1.518333488245e-01 1.333542433204e-01 1.175867130839e-01 1.043914934554e-01 9.764921715111e-02 9.486157650606e-02 9.385024610202e-02
 8.332362197162e-02 8.349085490063e-02 8.438058838470e-02 8.933107444649e-02 1.008454207971e-01 1.104305714031e-01 1.274599882326e-01 1.531420657539e-01 1.863302597127e-01 2.255553992194e-01 2.686101879382e-01 3.128814017611e-01 3.559016416411e-01 3.958028107948e-01 4.313960088829e-01 4.619463855008e-01 4.868520102886e-01 5.054933436763e-01 5.174373721254e-01 5.228304698508e-01 5.228168316933e-01 5.196738393637e-01 5.165074035797e-01 5.165640062831e-01 5.222314039372e-01 5.341846813673e-01 5.511270192749e-01 5.703106564565e-01 5.884958854547e-01 6.028908740416e-01 6.117248431578e-01 6.143440083371e-01 6.109110573482e-01 6.019470834390e-01 5.880288549793e-01 5.697904293829e-01 5.481412230584e-01 5.245214046595e-01 5.008679099379e-01 4.792361383566e-01 4.613036938953e-01 4.479607678362e-01 4.391888588700e-01 4.341502826681e-01 4.313709260689e-01 4.292310423111e-01 4.275287382252e-01 4.237178961987e-01 4.228373211306e-01 4.271335110813e-01 4.368980969714e-01 4.475979958769e-01 4.662209359763e-01 4.912277462852e-01 5.228493668632e-01 5.599910076810e-01 6.000700175256e-01 6.396228406839e-01 6.752385331257e-01 7.043714271833e-01 7.259396585284e-01 7.404552897009e-01 7.497165906501e-01 7.561521666134e-01 7.620347081849e-01 7.689112808669e-01 7.773249203706e-01 7.868946142527e-01 7.965652043331e-01 8.049458642013e-01 8.106559725808e-01 8.126823471546e-01 8.106559725808e-01 8.049458642013e-01 7.965652043331e-01 7.868946142527e-01 7.773249203706e-01 7.689112808669e-01 7.620347081849e-01 7.561521666134e-01 7.497165906501e-01 7.404552897009e-01 7.259396585284e-01 7.043714271833e-01 6.752385331257e-01 6.396228406839e-01 6.000700175256e-01 5.599910076810e-01 5.228493668632e-01 4.912277462852e-01 4.662209359763e-01 4.475979958769e-01 4.368980969714e-01 4.271335110813e-01 4.228373211306e-01 4.237178961987e-01 4.275287382252e-01 4.292310423111e-01 4.313709260689e-01 4.341502826681e-01 4.391888588700e-01 4.479607678362e-01 4.613036938953e-01 4.792361383566e-01 5.008679099379e-01 5.245214046595e-01 5.481412230584e-01 5.697904293829e-01 5.880288549793e-01 6.019470834390e-01 6.109110573482e-01 6.143440083371e-01 6.117248431578e-01 6.028908740416e-01 5.884958854547e-01 5.703106564565e-01 5.511270192749e-01 5.341846813673e-01 5.222314039372e-01 5.165640062831e-01 5.165074035797e-01 5.196738393637e-01 5.228168316933e-01 5.228304698508e-01 5.174373721254e-01 5.054933436763e-01 4.868520102886e-01 4.619463855008e-01 4.313960088829e-01 3.958028107948e-01 3.559016416411e-01 3.128814017611e-01 2.686101879382e-01 2.255553992194e-01 1.863302597127e-01 1.531420657539e-01 1.274599882326e-01 1.104305714031e-01 1.008454207971e-01 8.933107444649e-02 8.438058838470e-02 8.349085490063e-02 8.332362197162e-02
 7.786573974567e-02 7.791387278678e-02 7.885835288845e-02 8.474412349995e-02 9.538199250497e-02 1.058617632444e-01 1.269479644144e-01 1.567495211109e-01 1.932096569855e-01 2.351559078201e-01 2.807111599893e-01 3.274219311958e-01 3.729170342826e-01 4.154842797346e-01 4.542091606793e-01 4.886477535032e-01 5.183328639594e-01 5.424571790252e-01 5.600702314569e-01 5.705882446030e-01 5.744310754830e-01 5.733458337922e-01 5.702710287617e-01 5.686710428121e-01 5.714712034204e-01 5.799778484756e-01 5.934163451584e-01 6.093077643262e-01 6.244885993004e-01 6.361740984402e-01 6.426358389569e-01 6.433204762340e-01 6.384976910733e-01 6.287153101739e-01 6.144508707081e-01 5.960977716648e-01 5.742592765900e-01 5.500865675325e-01 5.253494175022e-01 5.021088915944e-01 4.822762626039e-01 4.671513153386e-01 4.571854273802e-01 4.518346809868e-01 4.494626558577e-01 4.473813138372e-01 4.421043238600e-01 4.379493187454e-01 4.382210051482e-01 4.446576099427e-01 4.577784728338e-01 4.777397647824e-01 4.990790522356e-01 5.242883161201e-01 5.547238534873e-01 5.899812603793e-01 6.280590584718e-01 6.660342755593e-01 7.009029302069e-01 7.303187336567e-01 7.531547445655e-01 7.696941491673e-01 7.814199818367e-01 7.904614882769e-01 7.988789858759e-01 8.080755117160e-01 8.184795335978e-01 8.296074899537e-01 8.403654393245e-01 8.493881310586e-01 8.554026843265e-01 8.575152171387e-01 8.554026843265e-01 8.493881310586e-01 8.403654393245e-01 8.296074899537e-01 8.184795335978e-01 8.080755117160e-01 7.988789858759e-01 7.904614882769e-01 7.814199818367e-01 7.696941491673e-01 7.531547445655e-01 7.303187336567e-01 7.009029302069e-01 6.660342755593e-01 6.280590584718e-01 5.899812603793e-01 5.547238534873e-01 5.242883161201e-01 4.990790522356e-01 4.777397647824e-01 4.577784728338e-01 4.446576099427e-01 4.382210051482e-01 4.379493187454e-01 4.421043238600e-01 4.473813138372e-01 4.494626558577e-01 4.518346809868e-01 4.571854273802e-01 4.671513153386e-01 4.822762626039e-01 5.021088915944e-01 5.253494175022e-01 5.500865675325e-01 5.742592765900e-01 5.960977716648e-01 6.144508707081e-01 6.287153101739e-01 6.384976910733e-01 6.433204762340e-01 6.426358389569e-01 6.361740984402e-01 6.244885993004e-01 6.093077643262e-01 5.934163451584e-01 5.799778484756e-01 5.714712034204e-01 5.686710428121e-01 5.702710287617e-01 5.733458337922e-01 5.744310754830e-01 5.705882446030e-01 5.600702314569e-01 5.424571790252e-01 5.183328639594e-01 4.886477535032e-01 4.542091606793e-01 4.154842797346e-01 3.729170342826e-01 3.274219311958e-01 2.807111599893e-01 2.351559078201e-01 1.932096569855e-01 1.567495211109e-01 1.269479644144e-01 1.058617632444e-01 9.538199250497e-02 8.474412349995e-02 7.885835288845e-02 7.791387278678e-02 7.786573974567e-02
 8.112072180656e-02 8.207583266462e-02 8.565886141977e-02 9.569192994397e-02 1.075403513054e-01 1.199000581003e-01 1.445627065199e-01 1.762401235180e-01 2.130547154033e-01 2.548589449777e-01 3.003601961562e-01 3.472742839254e-01 3.932181828632e-01 4.365614515083e-01 4.766896216673e-01 5.136080295437e-01 5.472158228638e-01 5.767790019048e-01 6.010131464138e-01 6.186695781748e-01 6.293320859641e-01 6.338988663011e-01 6.345902453198e-01 6.343779766487e-01 6.360327535015e-01 6.411047479088e-01 6.494227101130e-01 6.592664733593e-01 6.681941785435e-01 6.740027549912e-01 6.753989417213e-01 6.721330534463e-01 6.646288667094e-01 6.534166486342e-01 6.387835570205e-01 6.207722135835e-01 5.995757072633e-01 5.759676211918e-01 5.514348911646e-01 5.279357083806e-01 5.074391188962e-01 4.914627280088e-01 4.807308247762e-01 4.749003753849e-01 4.722973398415e-01 4.699377641334e-01 4.641879895534e-01 4.578570040970e-01 4.593711714523e-01 4.695247362839e-01 4.895028142869e-01 5.138882774892e-01 5.370322543528e-01 5.617315000591e-01 5.898565665757e-01 6.217678805365e-01 6.563028169085e-01 6.913222401109e-01 7.243722425140e-01 7.533450293151e-01 7.770353675163e-01 7.954140383721e-01 8.095560305337e-01 8.211952703212e-01 8.321006444241e-01 8.434700401328e-01 8.556033828258e-01 8.679497957126e-01 8.794290744607e-01 8.887735141921e-01 8.948781486706e-01 8.970011463397e-01 8.948781486706e-01 8.887735141921e-01 8.794290744607e-01 8.679497957126e-01 8.556033828258e-01 8.434700401328e-01 8.321006444241e-01 8.211952703212e-01 8.095560305337e-01 7.954140383721e-01 7.770353675163e-01 7.533450293151e-01 7.243722425140e-01 6.913222401109e-01 6.563028169085e-01 6.217678805365e-01 5.898565665757e-01 5.617315000591e-01 5.370322543528e-01 5.138882774892e-01 4.895028142869e-01 4.695247362839e-01 4.593711714523e-01 4.578570040970e-01 4.641879895534e-01 4.699377641334e-01 4.722973398415e-01 4.749003753849e-01 4.807308247762e-01 4.914627280088e-01 5.074391188962e-01 5.279357083806e-01 5.514348911646e-01 5.759676211918e-01 5.995757072633e-01 6.207722135835e-01 6.387835570205e-01 6.534166486342e-01 6.646288667094e-01 6.721330534463e-01 6.753989417213e-01 6.740027549912e-01 6.681941785435e-01 6.592664733593e-01 6.494227101130e-01 6.411047479088e-01 6.360327535015e-01 6.343779766487e-01 6.345902453198e-01 6.338988663011e-01 6.293320859641e-01 6.186695781748e-01 6.010131464138e-01 5.767790019048e-01 5.472158228638e-01 5.136080295437e-01 4.766896216673e-01 4.365614515083e-01 3.932181828632e-01 3.472742839254e-01 3.003601961562e-01 2.548589449777e-01 2.130547154033e-01 1.762401235180e-01 1.445627065199e-01 1.199000581003e-01 1.075403513054e-01 9.569192994397e-02 8.565886141977e-02 8.207583266462e-02 8.112072180656e-02
 9.082787740013e-02 9.316229975921e-02 1.002842622895e-01 1.149326530500e-01 1.281545430181e-01 1.413782223947e-01 1.672286595331e-01 1.984741112147e-01 2.338116169604e-01 2.741384792661e-01 3.186670617268e-01 3.651021542212e-01 4.108366782066e-01 4.541492436198e-01 4.946423444795e-01 5.328194913983e-01 5.691505019666e-01 6.032647102500e-01 6.338318132682e-01 6.591311558933e-01 6.779044396200e-01 6.900134743709e-01 6.965435134249e-01 6.994719252833e-01 7.009271695456e-01 7.024301261041e-01 7.044128729001e-01 7.062343412829e-01 7.066393028071e-01 7.044659588939e-01 6.991767081885e-01 6.909695096560e-01 6.804099985202e-01 6.679130599099e-01 6.534068734814e-01 6.364202363650e-01 6.166173230094e-01 5.943248245823e-01 5.707491500413e-01 5.477875567153e-01 5.274985556442e-01 5.115809107992e-01 5.009148477714e-01 4.952059679598e-01 4.927318608877e-01 4.904490402013e-01 4.848245366386e-01 4.788099205184e-01 4.825341690082e-01 4.968819457792e-01 5.224000913156e-01 5.501457993524e-01 5.745551257555e-01 5.982245114499e-01 6.232965306233e-01 6.509454071258e-01 6.810453365962e-01 7.124043322754e-01 7.431929645024e-01 7.715095577063e-01 7.959541353211e-01 8.160547595878e-01 8.323289294817e-01 8.460146940256e-01 8.585143886971e-01 8.708325930458e-01 8.832348156411e-01 8.952724220059e-01 9.060632996840e-01 9.146086053775e-01 9.200908003445e-01 9.219757036774e-01 9.200908003445e-01 9.146086053775e-01 9.060632996840e-01 8.952724220059e-01 8.832348156411e-01 8.708325930458e-01 8.585143886971e-01 8.460146940256e-01 8.323289294817e-01 8.160547595878e-01 7.959541353211e-01 7.715095577063e-01 7.431929645024e-01 7.124043322754e-01 6.810453365962e-01 6.509454071258e-01 6.232965306233e-01 5.982245114499e-01 5.745551257555e-01 5.501457993524e-01 5.224000913156e-01 4.968819457792e-01 4.825341690082e-01 4.788099205184e-01 4.848245366386e-01 4.904490402013e-01 4.927318608877e-01 4.952059679598e-01 5.009148477714e-01 5.115809107992e-01 5.274985556442e-01 5.477875567153e-01 5.707491500413e-01 5.943248245823e-01 6.166173230094e-01 6.364202363650e-01 6.534068734814e-01 6.679130599099e-01 6.804099985202e-01 6.909695096560e-01 6.991767081885e-01 7.044659588939e-01 7.066393028071e-01 7.062343412829e-01 7.044128729001e-01 7.024301261041e-01 7.009271695456e-01 6.994719252833e-01 6.965435134249e-01 6.900134743709e-01 6.779044396200e-01 6.591311558933e-01 6.338318132682e-01 6.032647102500e-01 5.691505019666e-01 5.328194913983e-01 4.946423444795e-01 4.541492436198e-01 4.108366782066e-01 3.651021542212e-01 3.186670617268e-01 2.741384792661e-01 2.338116169604e-01 1.984741112147e-01 1.672286595331e-01 1.413782223947e-01 1.281545430181e-01 1.149326530500e-01 1.002842622895e-01 9.316229975921e-02 9.082787740013e-02
 1.032481485434e-01 1.067914029993e-01 1.167793941754e-01 1.347998976955e-01 1.489403552061e-01 1.619413609789e-01 1.874970838610e-01 2.176725253933e-01 2.517860922255e-01 2.914740551771e-01 3.360791298832e-01 3.829722007351e-01 4.290824872730e-01 4.724142937692e-01 5.126678240564e-01 5.508438040704e-01 5.881609892529e-01 6.249440825289e-01 6.602246481409e-01 6.921148780601e-01 7.186486101248e-01 7.385298151011e-01 7.514565557999e-01 7.580746669431e-01 7.596087857278e-01 7.573984404836e-01 7.524972983416e-01 7.454996387252e-01 7.366055489441e-01 7.259530702123e-01 7.139286320350e-01 7.011958340230e-01 6.883820072478e-01 6.756076606755e-01 6.622435595709e-01 6.471291654979e-01 6.292785683814e-01 6.085422274820e-01 5.859322647399e-01 5.634287299115e-01 5.433691352383e-01 5.277460071582e-01 5.175718967565e-01 5.124775076620e-01 5.105647896281e-01 5.087217742480e-01 5.035367884959e-01 4.985211245497e-01 5.049045973504e-01 5.235770154816e-01 5.540153747912e-01 5.851357319206e-01 6.112566192425e-01 6.344325312637e-01 6.570016925604e-01 6.809661210698e-01 7.072782471827e-01 7.356891703380e-01 7.649034859929e-01 7.930918528014e-01 8.185195946055e-01 8.401504172653e-01 8.578855155988e-01 8.724310816097e-01 8.848439699915e-01 8.960296988011e-01 9.064004434619e-01 9.158494833137e-01 9.239349870546e-01 9.301252330497e-01 9.340075839878e-01 9.353276352815e-01 9.340075839878e-01 9.301252330497e-01 9.239349870546e-01 9.158494833137e-01 9.064004434619e-01 8.960296988011e-01 8.848439699915e-01 8.724310816097e-01 8.578855155988e-01 8.401504172653e-01 8.185195946055e-01 7.930918528014e-01 7.649034859929e-01 7.356891703380e-01 7.072782471827e-01 6.809661210698e-01 6.570016925604e-01 6.344325312637e-01 6.112566192425e-01 5.851357319206e-01 5.540153747912e-01 5.235770154816e-01 5.049045973504e-01 4.985211245497e-01 5.035367884959e-01 5.087217742480e-01 5.105647896281e-01 5.124775076620e-01 5.175718967565e-01 5.277460071582e-01 5.433691352383e-01 5.634287299115e-01 5.859322647399e-01 6.085422274820e-01 6.292785683814e-01 6.471291654979e-01 6.622435595709e-01 6.756076606755e-01 6.883820072478e-01 7.011958340230e-01 7.139286320350e-01 7.259530702123e-01 7.366055489441e-01 7.454996387252e-01 7.524972983416e-01 7.573984404836e-01 7.596087857278e-01 7.580746669431e-01 7.514565557999e-01 7.385298151011e-01 7.186486101248e-01 6.921148780601e-01 6.602246481409e-01 6.249440825289e-01 5.881609892529e-01 5.508438040704e-01 5.126678240564e-01 4.724142937692e-01 4.290824872730e-01 3.829722007351e-01 3.360791298832e-01 2.914740551771e-01 2.517860922255e-01 2.176725253933e-01 1.874970838610e-01 1.619413609789e-01 1.489403552061e-01 1.347998976955e-01 1.167793941754e-01 1.067914029993e-01 1.032481485434e-01
 1.166361983564e-01 1.209344719585e-01 1.325364359777e-01 1.522407655125e-01 1.668285252750e-01 1.793328054502e-01 2.044066899472e-01 2.344700782478e-01 2.693361441709e-01 3.107356816756e-01 3.575247023584e-01 4.063631744278e-01 4.535872571022e-01 4.968904636615e-01 5.360409677438e-01 5.725328351953e-01 6.084657596454e-01 6.451907585052e-01 6.825323452275e-01 7.188261370565e-01 7.516011965994e-01 7.783930525910e-01 7.973620979304e-01 8.076373814454e-01 8.093981937723e-01 8.037227423562e-01 7.922810550551e-01 7.769407087764e-01 7.594471109012e-01 7.413183176605e-01 7.238726204613e-01 7.081672283976e-01 6.947356399345e-01 6.832149715491e-01 6.722315928216e-01 6.597979289953e-01 6.442040038318e-01 6.248326134940e-01 6.025935829252e-01 5.797176042426e-01 5.590365958748e-01 5.430110127206e-01 5.328597634785e-01 5.280969713673e-01 5.265502573865e-01 5.249584933864e-01 5.198949806940e-01 5.155005489438e-01 5.243517153609e-01 5.471006473104e-01 5.819259974900e-01 6.169232379851e-01 6.458532927380e-01 6.699958106747e-01 6.918476606955e-01 7.141752242381e-01 7.388494735718e-01 7.663265210261e-01 7.955840638310e-01 8.246400577730e-01 8.513197315157e-01 8.740248825661e-01 8.921171907023e-01 9.058810261836e-01 9.161593092025e-01 9.239086574052e-01 9.298872949821e-01 9.345352849276e-01 9.380579569455e-01 9.405225572949e-01 9.419792226495e-01 9.424599317532e-01 9.419792226495e-01 9.405225572949e-01 9.380579569455e-01 9.345352849276e-01 9.298872949821e-01 9.239086574052e-01 9.161593092025e-01 9.058810261836e-01 8.921171907023e-01 8.740248825661e-01 8.513197315157e-01 8.246400577730e-01 7.955840638310e-01 7.663265210261e-01 7.388494735718e-01 7.141752242381e-01 6.918476606955e-01 6.699958106747e-01 6.458532927380e-01 6.169232379851e-01 5.819259974900e-01 5.471006473104e-01 5.243517153609e-01 5.155005489438e-01 5.198949806940e-01 5.249584933864e-01 5.265502573865e-01 5.280969713673e-01 5.328597634785e-01 5.430110127206e-01 5.590365958748e-01 5.797176042426e-01 6.025935829252e-01 6.248326134940e-01 6.442040038318e-01 6.597979289953e-01 6.722315928216e-01 6.832149715491e-01 6.947356399345e-01 7.081672283976e-01 7.238726204613e-01 7.413183176605e-01 7.594471109012e-01 7.769407087764e-01 7.922810550551e-01 8.037227423562e-01 8.093981937723e-01 8.076373814454e-01 7.973620979304e-01 7.783930525910e-01 7.516011965994e-01 7.188261370565e-01 6.825323452275e-01 6.451907585052e-01 6.084657596454e-01 5.725328351953e-01 5.360409677438e-01 4.968904636615e-01 4.535872571022e-01 4.063631744278e-01 3.575247023584e-01 3.107356816756e-01 2.693361441709e-01 2.344700782478e-01 2.044066899472e-01 1.793328054502e-01 1.668285252750e-01 1.522407655125e-01 1.325364359777e-01 1.209344719585e-01 1.166361983564e-01
 1.302103593047e-01 1.347817915975e-01 1.467622514827e-01 1.666416666860e-01 1.814814264160e-01 1.940520459383e-01 2.196129494008e-01 2.516881372324e-01 2.901890614645e-01 3.360439160053e-01 3.869816149466e-01 4.387560451195e-01 4.871928778026e-01 5.298323607512e-01 5.665848882723e-01 5.994568242782e-01 6.314718915368e-01 6.652118397300e-01 7.016501594127e-01 7.397410114296e-01 7.767698227114e-01 8.091950086954e-01 8.335940696405e-01 8.474992741171e-01 8.499699353405e-01 8.417627163511e-01 8.250997031333e-01 8.030602601393e-01 7.788803430636e-01 7.553838848283e-01 7.347227369239e-01 7.181954666831e-01 7.060631382122e-01 6.973094300697e-01 6.896978587393e-01 6.803695696541e-01 6.668976276138e-01 6.482523538980e-01 6.253269168419e-01 6.007083179128e-01 5.778471059002e-01 5.598263511095e-01 5.482131744743e-01 5.424933271382e-01 5.402605454334e-01 5.380843288844e-01 5.324203837543e-01 5.278692809799e-01 5.385878841928e-01 5.648335334697e-01 6.034641449851e-01 6.428732721241e-01 6.758843244417e-01 7.029159648463e-01 7.265969066209e-01 7.502804308125e-01 7.764262459500e-01 8.057652551279e-01 8.371713978324e-01 8.682558687999e-01 8.963661034994e-01 9.194757278122e-01 9.366278814754e-01 9.479333084047e-01 9.542447712206e-01 9.567640198488e-01 9.567551350592e-01 9.553367717309e-01 9.534210257374e-01 9.516622821779e-01 9.504672638003e-01 9.500521246710e-01 9.504672638003e-01 9.516622821779e-01 9.534210257374e-01 9.553367717309e-01 9.567551350592e-01 9.567640198488e-01 9.542447712206e-01 9.479333084047e-01 9.366278814754e-01 9.194757278122e-01 8.963661034994e-01 8.682558687999e-01 8.371713978324e-01 8.057652551279e-01 7.764262459500e-01 7.502804308125e-01 7.265969066209e-01 7.029159648463e-01 6.758843244417e-01 6.428732721241e-01 6.034641449851e-01 5.648335334697e-01 5.385878841928e-01 5.278692809799e-01 5.324203837543e-01 5.380843288844e-01 5.402605454334e-01 5.424933271382e-01 5.482131744743e-01 5.598263511095e-01 5.778471059002e-01 6.007083179128e-01 6.253269168419e-01 6.482523538980e-01 6.668976276138e-01 6.803695696541e-01 6.896978587393e-01 6.973094300697e-01 7.060631382122e-01 7.181954666831e-01 7.347227369239e-01 7.553838848283e-01 7.788803430636e-01 8.030602601393e-01 8.250997031333e-01 8.417627163511e-01 8.499699353405e-01 8.474992741171e-01 8.335940696405e-01 8.091950086954e-01 7.767698227114e-01 7.397410114296e-01 7.016501594127e-01 6.652118397300e-01 6.314718915368e-01 5.994568242782e-01 5.665848882723e-01 5.298323607512e-01 4.871928778026e-01 4.387560451195e-01 3.869816149466e-01 3.360439160053e-01 2.901890614645e-01 2.516881372324e-01 2.196129494008e-01 1.940520459383e-01 1.814814264160e-01 1.666416666860e-01 1.467622514827e-01 1.347817915975e-01 1.302103593047e-01
 1.424353072964e-01 1.469130019665e-01 1.583879402804e-01 1.774389586187e-01 1.925344650581e-01 2.061090288431e-01 2.338028976934e-01 2.703598826130e-01 3.151221928551e-01 3.674353963292e-01 4.235623968306e-01 4.784168686200e-01 5.275576579547e-01 5.685984092252e-01 6.017256994229e-01 6.294506993447e-01 6.556364876121e-01 6.840914184931e-01 7.171422272444e-01 7.546791910655e-01 7.940499296422e-01 8.308342445430e-01 8.601027863632e-01 8.778050166178e-01 8.818599379248e-01 8.726303343695e-01 8.527803683845e-01 8.264568577715e-01 7.982252544549e-01 7.720506307575e-01 7.507325563477e-01 7.356222577914e-01 7.265192340364e-01 7.216283296529e-01 7.178142778880e-01 7.113991509395e-01 6.993494055072e-01 6.803357690272e-01 6.553173805193e-01 6.272734116647e-01 6.002853417172e-01 5.781099860540e-01 5.628137340795e-01 5.540685009609e-01 5.494345855608e-01 5.454251893491e-01 5.384275355331e-01 5.331468979024e-01 5.450646366206e-01 5.740901904338e-01 6.159832987618e-01 6.601815921770e-01 6.984218647576e-01 7.303036565443e-01 7.585284208901e-01 7.867725099846e-01 8.176661350554e-01 8.517512365674e-01 8.874040650359e-01 9.216457887343e-01 9.513580534326e-01 9.742711270524e-01 9.893957295524e-01 9.969724232079e-01 9.981365551501e-01 9.945634675785e-01 9.881483688939e-01 9.807346500598e-01 9.738576331863e-01 9.685424420085e-01 9.652761478267e-01 9.641863482627e-01 9.652761478267e-01 9.685424420085e-01 9.738576331863e-01 9.807346500598e-01 9.881483688939e-01 9.945634675785e-01 9.981365551501e-01 9.969724232079e-01 9.893957295524e-01 9.742711270524e-01 9.513580534326e-01 9.216457887343e-01 8.874040650359e-01 8.517512365674e-01 8.176661350554e-01 7.867725099846e-01 7.585284208901e-01 7.303036565443e-01 6.984218647576e-01 6.601815921770e-01 6.159832987618e-01 5.740901904338e-01 5.450646366206e-01 5.331468979024e-01 5.384275355331e-01 5.454251893491e-01 5.494345855608e-01 5.540685009609e-01 5.628137340795e-01 5.781099860540e-01 6.002853417172e-01 6.272734116647e-01 6.553173805193e-01 6.803357690272e-01 6.993494055072e-01 7.113991509395e-01 7.178142778880e-01 7.216283296529e-01 7.265192340364e-01 7.356222577914e-01 7.507325563477e-01 7.720506307575e-01 7.982252544549e-01 8.264568577715e-01 8.527803683845e-01 8.726303343695e-01 8.818599379248e-01 8.778050166178e-01 8.601027863632e-01 8.308342445430e-01 7.940499296422e-01 7.546791910655e-01 7.171422272444e-01 6.840914184931e-01 6.556364876121e-01 6.294506993447e-01 6.017256994229e-01 5.685984092252e-01 5.275576579547e-01 4.784168686200e-01 4.235623968306e-01 3.674353963292e-01 3.151221928551e-01 2.703598826130e-01 2.338028976934e-01 2.061090288431e-01 1.925344650581e-01 1.774389586187e-01 1.583879402804e-01 1.469130019665e-01 1.424353072964e-01
 1.508638335279e-01 1.550318689387e-01 1.655378114175e-01 1.833211539380e-01 1.987231349216e-01 2.142214928037e-01 2.458507268800e-01 2.889487557728e-01 3.415650433073e-01 4.011162530709e-01 4.624918094209e-01 5.200169501120e-01 5.692518017295e-01 6.080815082854e-01 6.370737646996e-01 6.591755231806e-01 6.788937056898e-01 7.010355836759e-01 7.292447874278e-01 7.645416203235e-01 8.046723481867e-01 8.446377749425e-01 8.782199307245e-01 8.999050338537e-01 9.064947815939e-01 8.979100425293e-01 8.771081210673e-01 8.491214188257e-01 8.196222067945e-01 7.935128730434e-01 7.740066500317e-01 7.622931025568e-01 7.575219167486e-01 7.570266486315e-01 7.568009123597e-01 7.524760099541e-01 7.406037488362e-01 7.197502610293e-01 6.910382956009e-01 6.578524990556e-01 6.248278967762e-01 5.963166079340e-01 5.749457583256e-01 5.608051929519e-01 5.517343226403e-01 5.444415947781e-01 5.354743710668e-01 5.292822531495e-01 5.418538232376e-01 5.729664268240e-01 6.177092654960e-01 6.669218056668e-01 7.112983883639e-01 7.497226095942e-01 7.848462163778e-01 8.203725687617e-01 8.587147268797e-01 8.998712910357e-01 9.414648331713e-01 9.798313128428e-01 1.011432065643e+00 1.033916754391e+00 1.046491065043e+00 1.049793987608e+00 1.045502444472e+00 1.035968835723e+00 1.023838254025e+00 1.011655856065e+00 1.001398239045e+00 9.941121009475e-01 9.899590602033e-01 9.886340830850e-01 9.899590602033e-01 9.941121009475e-01 1.001398239045e+00 1.011655856065e+00 1.023838254025e+00 1.035968835723e+00 1.045502444472e+00 1.049793987608e+00 1.046491065043e+00 1.033916754391e+00 1.011432065643e+00 9.798313128428e-01 9.414648331713e-01 8.998712910357e-01 8.587147268797e-01 8.203725687617e-01 7.848462163778e-01 7.497226095942e-01 7.112983883639e-01 6.669218056668e-01 6.177092654960e-01 5.729664268240e-01 5.418538232376e-01 5.292822531495e-01 5.354743710668e-01 5.444415947781e-01 5.517343226403e-01 5.608051929519e-01 5.749457583256e-01 5.963166079340e-01 6.248278967762e-01 6.578524990556e-01 6.910382956009e-01 7.197502610293e-01 7.406037488362e-01 7.524760099541e-01 7.568009123597e-01 7.570266486315e-01 7.575219167486e-01 7.622931025568e-01 7.740066500317e-01 7.935128730434e-01 8.196222067945e-01 8.491214188257e-01 8.771081210673e-01 8.979100425293e-01 9.064947815939e-01 8.999050338537e-01 8.782199307245e-01 8.446377749425e-01 8.046723481867e-01 7.645416203235e-01 7.292447874278e-01 7.010355836759e-01 6.788937056898e-01 6.591755231806e-01 6.370737646996e-01 6.080815082854e-01 5.692518017295e-01 5.200169501120e-01 4.624918094209e-01 4.011162530709e-01 3.415650433073e-01 2.889487557728e-01 2.458507268800e-01 2.142214928037e-01 1.987231349216e-01 1.833211539380e-01 1.655378114175e-01 1.550318689387e-01 1.508638335279e-01
 1.532575152747e-01 1.570182832193e-01 1.664361747702e-01 1.830092764757e-01 1.988411544408e-01 2.171788952616e-01 2.544398272842e-01 3.053580144590e-01 3.662021794540e-01 4.326448522044e-01 4.986082031436e-01 5.581832146630e-01 6.071600213843e-01 6.438455749851e-01 6.692204561521e-01 6.865486312301e-01 7.006823036869e-01 7.170381838084e-01 7.402676310605e-01 7.725358164967e-01 8.122831936655e-01 8.543329624656e-01 8.915326737705e-01 9.171435963771e-01 9.269444444550e-01 9.203949392426e-01 9.006085052471e-01 8.732985589359e-01 8.450063917020e-01 8.213199597607e-01 8.056334495818e-01 7.987416968841e-01 7.989902167359e-01 8.027832589172e-01 8.053192903213e-01 8.017375790533e-01 7.884210575599e-01 7.640703131214e-01 7.301344994353e-01 6.904227143820e-01 6.499905997547e-01 6.135950600221e-01 5.842971506899e-01 5.626994997156e-01 5.471975029976e-01 5.350312373514e-01 5.233071610215e-01 5.161089115181e-01 5.288013508394e-01 5.613211198035e-01 6.085783877439e-01 6.628645899620e-01 7.139185819748e-01 7.600063350764e-01 8.035654401602e-01 8.480550037585e-01 8.954249650979e-01 9.449640672981e-01 9.934763681092e-01 1.036619328004e+00 1.070496418538e+00 1.092777228396e+00 1.102995274947e+00 1.102350702277e+00 1.093231975253e+00 1.078794215831e+00 1.062484171429e+00 1.047474569064e+00 1.035949537679e+00 1.028628958297e+00 1.024949905533e+00 1.023882063756e+00 1.024949905533e+00 1.028628958297e+00 1.035949537679e+00 1.047474569064e+00 1.062484171429e+00 1.078794215831e+00 1.093231975253e+00 1.102350702277e+00 1.102995274947e+00 1.092777228396e+00 1.070496418538e+00 1.036619328004e+00 9.934763681092e-01 9.449640672981e-01 8.954249650979e-01 8.480550037585e-01 8.035654401602e-01 7.600063350764e-01 7.139185819748e-01 6.628645899620e-01 6.085783877439e-01 5.613211198035e-01 5.288013508394e-01 5.161089115181e-01 5.233071610215e-01 5.350312373514e-01 5.471975029976e-01 5.626994997156e-01 5.842971506899e-01 6.135950600221e-01 6.499905997547e-01 6.904227143820e-01 7.301344994353e-01 7.640703131214e-01 7.884210575599e-01 8.017375790533e-01 8.053192903213e-01 8.027832589172e-01 7.989902167359e-01 7.987416968841e-01 8.056334495818e-01 8.213199597607e-01 8.450063917020e-01 8.732985589359e-01 9.006085052471e-01 9.203949392426e-01 9.269444444550e-01 9.171435963771e-01 8.915326737705e-01 8.543329624656e-01 8.122831936655e-01 7.725358164967e-01 7.402676310605e-01 7.170381838084e-01 7.006823036869e-01 6.865486312301e-01 6.692204561521e-01 6.438455749851e-01 6.071600213843e-01 5.581832146630e-01 4.986082031436e-01 4.326448522044e-01 3.662021794540e-01 3.053580144590e-01 2.544398272842e-01 2.171788952616e-01 1.988411544408e-01 1.830092764757e-01 1.664361747702e-01 1.570182832193e-01 1.532575152747e-01
 1.487586530351e-01 1.521020666035e-01 1.605929988702e-01 1.764565905028e-01 1.930751861320e-01 2.153615891547e-01 2.596489052011e-01 3.186862842000e-01 3.869661791207e-01 4.590331170693e-01 5.284201697884e-01 5.893519010996e-01 6.380238075350e-01 6.732501480184e-01 6.963985386825e-01 7.109034415951e-01 7.216167419152e-01 7.340867544389e-01 7.534950138172e-01 7.829381002369e-01 8.217278467079e-01 8.649368971587e-01 9.049377900560e-01 9.341053698906e-01 9.473859197199e-01 9.437776032596e-01 9.264538813822e-01 9.015888453142e-01 8.763371730088e-01 8.566952939832e-01 8.459986791749e-01 8.444663925227e-01 8.495582199108e-01 8.567824406213e-01 8.606947677642e-01 8.561611452017e-01 8.396665783366e-01 8.102944955226e-01 7.700099652207e-01 7.230957310010e-01 6.748953476774e-01 6.302937190711e-01 5.924674990306e-01 5.623547876044e-01 5.389711195422e-01 5.203631002307e-01 5.046651538992e-01 4.959699464223e-01 5.079905938649e-01 5.410763172185e-01 5.903899917569e-01 6.494747463558e-01 7.071519272079e-01 7.611332613243e-01 8.134818570724e-01 8.672488643175e-01 9.238382039362e-01 9.818478006793e-01 1.037343609319e+00 1.085408573361e+00 1.121865371974e+00 1.144462189750e+00 1.153119966031e+00 1.149654655837e+00 1.137204114216e+00 1.119718128206e+00 1.101370517358e+00 1.085805143221e+00 1.075176818376e+00 1.069616765279e+00 1.067587635792e+00 1.067187907629e+00 1.067587635792e+00 1.069616765279e+00 1.075176818376e+00 1.085805143221e+00 1.101370517358e+00 1.119718128206e+00 1.137204114216e+00 1.149654655837e+00 1.153119966031e+00 1.144462189750e+00 1.121865371974e+00 1.085408573361e+00 1.037343609319e+00 9.818478006793e-01 9.238382039362e-01 8.672488643175e-01 8.134818570724e-01 7.611332613243e-01 7.071519272079e-01 6.494747463558e-01 5.903899917569e-01 5.410763172185e-01 5.079905938649e-01 4.959699464223e-01 5.046651538992e-01 5.203631002307e-01 5.389711195422e-01 5.623547876044e-01 5.924674990306e-01 6.302937190711e-01 6.748953476774e-01 7.230957310010e-01 7.700099652207e-01 8.102944955226e-01 8.396665783366e-01 8.561611452017e-01 8.606947677642e-01 8.567824406213e-01 8.495582199108e-01 8.444663925227e-01 8.459986791749e-01 8.566952939832e-01 8.763371730088e-01 9.015888453142e-01 9.264538813822e-01 9.437776032596e-01 9.473859197199e-01 9.341053698906e-01 9.049377900560e-01 8.649368971587e-01 8.217278467079e-01 7.829381002369e-01 7.534950138172e-01 7.340867544389e-01 7.216167419152e-01 7.109034415951e-01 6.963985386825e-01 6.732501480184e-01 6.380238075350e-01 5.893519010996e-01 5.284201697884e-01 4.590331170693e-01 3.869661791207e-01 3.186862842000e-01 2.596489052011e-01 2.153615891547e-01 1.930751861320e-01 1.764565905028e-01 1.605929988702e-01 1.521020666035e-01 1.487586530351e-01
 1.383951662722e-01 1.413797356986e-01 1.493132918669e-01 1.653144087566e-01 1.833377280215e-01 2.106770352917e-01 2.625797853939e-01 3.288500307315e-01 4.027677855125e-01 4.785592307172e-01 5.499249711264e-01 6.115044576207e-01 6.600223622994e-01 6.947929551258e-01 7.175066158993e-01 7.316004962704e-01 7.416285472716e-01 7.528226749538e-01 7.704017269719e-01 7.980436512948e-01 8.359290146630e-01 8.797188096631e-01 9.217705050757e-01 9.539702739241e-01 9.706589435667e-01 9.704384512539e-01 9.564412802047e-01 9.350903032165e-01 9.138763432346e-01 8.989289281009e-01 8.933246431582e-01 8.966288912162e-01 9.054651811982e-01 9.145977465288e-01 9.181441214904e-01 9.109166911652e-01 8.897323574387e-01 8.542729055268e-01 8.071843604983e-01 7.532886264390e-01 6.981244848926e-01 6.464252658573e-01 6.010674275435e-01 5.629074065478e-01 5.313380140558e-01 5.052379966723e-01 4.841011993134e-01 4.728533585150e-01 4.830049299969e-01 5.155069611983e-01 5.660729160007e-01 6.291118688644e-01 6.925452143337e-01 7.535918243726e-01 8.138359610757e-01 8.758605026965e-01 9.405650159400e-01 1.005981464586e+00 1.067603760213e+00 1.120091904177e+00 1.159107718684e+00 1.182541215365e+00 1.190736217330e+00 1.186100530728e+00 1.172429671071e+00 1.154311839410e+00 1.136434900523e+00 1.122661502990e+00 1.114909083512e+00 1.112551975313e+00 1.113032583819e+00 1.113582668420e+00 1.113032583819e+00 1.112551975313e+00 1.114909083512e+00 1.122661502990e+00 1.136434900523e+00 1.154311839410e+00 1.172429671071e+00 1.186100530728e+00 1.190736217330e+00 1.182541215365e+00 1.159107718684e+00 1.120091904177e+00 1.067603760213e+00 1.005981464586e+00 9.405650159400e-01 8.758605026965e-01 8.138359610757e-01 7.535918243726e-01 6.925452143337e-01 6.291118688644e-01 5.660729160007e-01 5.155069611983e-01 4.830049299969e-01 4.728533585150e-01 4.841011993134e-01 5.052379966723e-01 5.313380140558e-01 5.629074065478e-01 6.010674275435e-01 6.464252658573e-01 6.981244848926e-01 7.532886264390e-01 8.071843604983e-01 8.542729055268e-01 8.897323574387e-01 9.109166911652e-01 9.181441214904e-01 9.145977465288e-01 9.054651811982e-01 8.966288912162e-01 8.933246431582e-01 8.989289281009e-01 9.138763432346e-01 9.350903032165e-01 9.564412802047e-01 9.704384512539e-01 9.706589435667e-01 9.539702739241e-01 9.217705050757e-01 8.797188096631e-01 8.359290146630e-01 7.980436512948e-01 7.704017269719e-01 7.528226749538e-01 7.416285472716e-01 7.316004962704e-01 7.175066158993e-01 6.947929551258e-01 6.600223622994e-01 6.115044576207e-01 5.499249711264e-01 4.785592307172e-01 4.027677855125e-01 3.288500307315e-01 2.625797853939e-01 2.106770352917e-01 1.833377280215e-01 1.653144087566e-01 1.493132918669e-01 1.413797356986e-01 1.383951662722e-01
 1.248874521334e-01 1.275807396473e-01 1.353210223748e-01 1.522684922476e-01 1.721237583059e-01 2.047596588659e-01 2.634276930672e-01 3.349295013908e-01 4.121469056302e-01 4.896302052147e-01 5.616138127473e-01 6.232998407884e-01 6.719591507869e-01 7.073379838789e-01 7.313360675949e-01 7.472314050169e-01 7.590683310925e-01 7.714529862706e-01 7.892539946353e-01 8.164057952693e-01 8.538289732255e-01 8.979520816415e-01 9.414753088249e-01 9.761613201819e-01 9.959781921632e-01 9.992138445434e-01 9.888718748321e-01 9.714271693223e-01 9.544416128717e-01 9.439386755439e-01 9.426147157015e-01 9.494202439243e-01 9.603168449725e-01 9.695517608007e-01 9.710188176929e-01 9.596689327932e-01 9.328069485140e-01 8.908486064014e-01 8.372310363742e-01 7.773527836964e-01 7.168946883542e-01 6.602224712862e-01 6.095513957369e-01 5.652066159358e-01 5.265437809972e-01 4.930018759422e-01 4.654301459080e-01 4.504237296995e-01 4.573517034867e-01 4.879073225666e-01 5.385375658753e-01 6.040626904655e-01 6.716431920274e-01 7.380742308058e-01 8.044191117496e-01 8.727735532185e-01 9.436187076857e-01 1.014563866250e+00 1.080730363742e+00 1.136536673082e+00 1.177647749856e+00 1.202210882827e+00 1.211025148248e+00 1.207017073576e+00 1.194460565601e+00 1.178308477755e+00 1.163439168194e+00 1.153647847132e+00 1.150416401089e+00 1.152317807129e+00 1.155863314691e+00 1.157531026559e+00 1.155863314691e+00 1.152317807129e+00 1.150416401089e+00 1.153647847132e+00 1.163439168194e+00 1.178308477755e+00 1.194460565601e+00 1.207017073576e+00 1.211025148248e+00 1.202210882827e+00 1.177647749856e+00 1.136536673082e+00 1.080730363742e+00 1.014563866250e+00 9.436187076857e-01 8.727735532185e-01 8.044191117496e-01 7.380742308058e-01 6.716431920274e-01 6.040626904655e-01 5.385375658753e-01 4.879073225666e-01 4.573517034867e-01 4.504237296995e-01 4.654301459080e-01 4.930018759422e-01 5.265437809972e-01 5.652066159358e-01 6.095513957369e-01 6.602224712862e-01 7.168946883542e-01 7.773527836964e-01 8.372310363742e-01 8.908486064014e-01 9.328069485140e-01 9.596689327932e-01 9.710188176929e-01 9.695517608007e-01 9.603168449725e-01 9.494202439243e-01 9.426147157015e-01 9.439386755439e-01 9.544416128717e-01 9.714271693223e-01 9.888718748321e-01 9.992138445434e-01 9.959781921632e-01 9.761613201819e-01 9.414753088249e-01 8.979520816415e-01 8.538289732255e-01 8.164057952693e-01 7.892539946353e-01 7.714529862706e-01 7.590683310925e-01 7.472314050169e-01 7.313360675949e-01 7.073379838789e-01 6.719591507869e-01 6.232998407884e-01 5.616138127473e-01 4.896302052147e-01 4.121469056302e-01 3.349295013908e-01 2.634276930672e-01 2.047596588659e-01 1.721237583059e-01 1.522684922476e-01 1.353210223748e-01 1.275807396473e-01 1.248874521334e-01
 1.120344855116e-01 1.143651388322e-01 1.217915927990e-01 1.396174386123e-01 1.606789171667e-01 1.970980456180e-01 2.601833711513e-01 3.343822825344e-01 4.127327207152e-01 4.903881793691e-01 5.622073372401e-01 6.239336494396e-01 6.732924008397e-01 7.103595822364e-01 7.371029667240e-01 7.565144569974e-01 7.719868506644e-01 7.873275115710e-01 8.068374702976e-01 8.344734162309e-01 8.717621123714e-01 9.159674916548e-01 9.603818676439e-01 9.969129505343e-01 1.019367790555e+00 1.025787739503e+00 1.018989413306e+00 1.005326647742e+00 9.922098378461e-01 9.853805132062e-01 9.870995906597e-01 9.958124639626e-01 1.007045289494e+00 1.014764840544e+00 1.012851608162e+00 9.965313282816e-01 9.636824202179e-01 9.155055254989e-01 8.562447590717e-01 7.918614546816e-01 7.281125441360e-01 6.688448397505e-01 6.153985745803e-01 5.672899658347e-01 5.235182572943e-01 4.837411008799e-01 4.498413270924e-01 4.304330796708e-01 4.331711220312e-01 4.605696296797e-01 5.099371785484e-01 5.761793605662e-01 6.460064510680e-01 7.158561670589e-01 7.862315296422e-01 8.587314174657e-01 9.334636202663e-01 1.007743131151e+00 1.076511396207e+00 1.134159146865e+00 1.176568935589e+00 1.202289160924e+00 1.212608789643e+00 1.210867975961e+00 1.201574216819e+00 1.189707057450e+00 1.179983922265e+00 1.175860388013e+00 1.178259917607e+00 1.185018687823e+00 1.191872544497e+00 1.194714014369e+00 1.191872544497e+00 1.185018687823e+00 1.178259917607e+00 1.175860388013e+00 1.179983922265e+00 1.189707057450e+00 1.201574216819e+00 1.210867975961e+00 1.212608789643e+00 1.202289160924e+00 1.176568935589e+00 1.134159146865e+00 1.076511396207e+00 1.007743131151e+00 9.334636202663e-01 8.587314174657e-01 7.862315296422e-01 7.158561670589e-01 6.460064510680e-01 5.761793605662e-01 5.099371785484e-01 4.605696296797e-01 4.331711220312e-01 4.304330796708e-01 4.498413270924e-01 4.837411008799e-01 5.235182572943e-01 5.672899658347e-01 6.153985745803e-01 6.688448397505e-01 7.281125441360e-01 7.918614546816e-01 8.562447590717e-01 9.155055254989e-01 9.636824202179e-01 9.965313282816e-01 1.012851608162e+00 1.014764840544e+00 1.007045289494e+00 9.958124639626e-01 9.870995906597e-01 9.853805132062e-01 9.922098378461e-01 1.005326647742e+00 1.018989413306e+00 1.025787739503e+00 1.019367790555e+00 9.969129505343e-01 9.603818676439e-01 9.159674916548e-01 8.717621123714e-01 8.344734162309e-01 8.068374702976e-01 7.873275115710e-01 7.719868506644e-01 7.565144569974e-01 7.371029667240e-01 7.103595822364e-01 6.732924008397e-01 6.239336494396e-01 5.622073372401e-01 4.903881793691e-01 4.127327207152e-01 3.343822825344e-01 2.601833711513e-01 1.970980456180e-01 1.606789171667e-01 1.396174386123e-01 1.217915927990e-01 1.143651388322e-01 1.120344855116e-01
 1.039436775707e-01 1.055451672660e-01 1.114983246734e-01 1.283249897981e-01 1.483094361002e-01 1.852169625581e-01 2.495451645922e-01 3.241517183427e-01 4.023010395799e-01 4.796356220782e-01 5.514583206233e-01 6.138876645883e-01 6.649396764727e-01 7.048903180785e-01 7.356771359448e-01 7.599041039840e-01 7.802276544387e-01 7.995634977399e-01 8.215372102058e-01 8.499825953450e-01 8.869562325110e-01 9.306106832438e-01 9.750165876520e-01 1.012453759590e+00 1.036737779251e+00 1.045735108255e+00 1.042036219010e+00 1.031729898118e+00 1.021899472588e+00 1.017869909271e+00 1.021440142680e+00 1.030677450077e+00 1.040871404538e+00 1.045944117844e+00 1.039937379600e+00 1.018467513624e+00 9.800126740368e-01 9.265238812494e-01 8.629777198135e-01 7.958021898828e-01 7.307022139514e-01 6.708914988368e-01 6.167422432285e-01 5.669227418168e-01 5.200079607524e-01 4.757097242380e-01 4.365375606429e-01 4.129698521056e-01 4.112957206059e-01 4.348387922274e-01 4.818562901087e-01 5.473066629218e-01 6.178098939632e-01 6.894661561671e-01 7.621545335675e-01 8.369405188794e-01 9.135717033269e-01 9.891708940558e-01 1.058684974416e+00 1.116725451045e+00 1.159601765088e+00 1.186408196717e+00 1.198930162016e+00 1.200767795170e+00 1.196374288336e+00 1.190403024360e+00 1.187112275674e+00 1.189435601513e+00 1.197760165354e+00 1.209334849677e+00 1.219349870732e+00 1.223297498836e+00 1.219349870732e+00 1.209334849677e+00 1.197760165354e+00 1.189435601513e+00 1.187112275674e+00 1.190403024360e+00 1.196374288336e+00 1.200767795170e+00 1.198930162016e+00 1.186408196717e+00 1.159601765088e+00 1.116725451045e+00 1.058684974416e+00 9.891708940558e-01 9.135717033269e-01 8.369405188794e-01 7.621545335675e-01 6.894661561671e-01 6.178098939632e-01 5.473066629218e-01 4.818562901087e-01 4.348387922274e-01 4.112957206059e-01 4.129698521056e-01 4.365375606429e-01 4.757097242380e-01 5.200079607524e-01 5.669227418168e-01 6.167422432285e-01 6.708914988368e-01 7.307022139514e-01 7.958021898828e-01 8.629777198135e-01 9.265238812494e-01 9.800126740368e-01 1.018467513624e+00 1.039937379600e+00 1.045944117844e+00 1.040871404538e+00 1.030677450077e+00 1.021440142680e+00 1.017869909271e+00 1.021899472588e+00 1.031729898118e+00 1.042036219010e+00 1.045735108255e+00 1.036737779251e+00 1.012453759590e+00 9.750165876520e-01 9.306106832438e-01 8.869562325110e-01 8.499825953450e-01 8.215372102058e-01 7.995634977399e-01 7.802276544387e-01 7.599041039840e-01 7.356771359448e-01 7.048903180785e-01 6.649396764727e-01 6.138876645883e-01 5.514583206233e-01 4.796356220782e-01 4.023010395799e-01 3.241517183427e-01 2.495451645922e-01 1.852169625581e-01 1.483094361002e-01 1.283249897981e-01 1.114983246734e-01 1.055451672660e-01 1.039436775707e-01
 1.038974209369e-01 1.042207134061e-01 1.066506296522e-01 1.187482490308e-01 1.339355727269e-01 1.670011741308e-01 2.293836861838e-01 3.029073018449e-01 3.806749876404e-01 4.583560558936e-01 5.313139174731e-01 5.957687855244e-01 6.498769534390e-01 6.940176725325e-01 7.300480222487e-01 7.601338225984e-01 7.861422018489e-01 8.100359323866e-01 8.346968469900e-01 8.637427302188e-01 8.997184236655e-01 9.417428165249e-01 9.848368589868e-01 1.021880441028e+00 1.046865236343e+00 1.057559034223e+00 1.056294718875e+00 1.048794742496e+00 1.041665338243e+00 1.039690221226e+00 1.044189735382e+00 1.052941450625e+00 1.061180289369e+00 1.062993588266e+00 1.052751632505e+00 1.026554290211e+00 9.834730949776e-01 9.261171314859e-01 8.600366933185e-01 7.919431221228e-01 7.272887798546e-01 6.685174769763e-01 6.150278048502e-01 5.647566488884e-01 5.160050394165e-01 4.685811394403e-01 4.253380206568e-01 3.983039821212e-01 3.925577629744e-01 4.120862378924e-01 4.561315214516e-01 5.199905839743e-01 5.903416855733e-01 6.628956187983e-01 7.368642884816e-01 8.127279963811e-01 8.898833860893e-01 9.653614414503e-01 1.034289757111e+00 1.091721980583e+00 1.134567688715e+00 1.162547792578e+00 1.177878897780e+00 1.184211744235e+00 1.185634544001e+00 1.186166086732e+00 1.189410817242e+00 1.197774512129e+00 1.211263438143e+00 1.226821875586e+00 1.239367972766e+00 1.244187793831e+00 1.239367972766e+00 1.226821875586e+00 1.211263438143e+00 1.197774512129e+00 1.189410817242e+00 1.186166086732e+00 1.185634544001e+00 1.184211744235e+00 1.177878897780e+00 1.162547792578e+00 1.134567688715e+00 1.091721980583e+00 1.034289757111e+00 9.653614414503e-01 8.898833860893e-01 8.127279963811e-01 7.368642884816e-01 6.628956187983e-01 5.903416855733e-01 5.199905839743e-01 4.561315214516e-01 4.120862378924e-01 3.925577629744e-01 3.983039821212e-01 4.253380206568e-01 4.685811394403e-01 5.160050394165e-01 5.647566488884e-01 6.150278048502e-01 6.685174769763e-01 7.272887798546e-01 7.919431221228e-01 8.600366933185e-01 9.261171314859e-01 9.834730949776e-01 1.026554290211e+00 1.052751632505e+00 1.062993588266e+00 1.061180289369e+00 1.052941450625e+00 1.044189735382e+00 1.039690221226e+00 1.041665338243e+00 1.048794742496e+00 1.056294718875e+00 1.057559034223e+00 1.046865236343e+00 1.021880441028e+00 9.848368589868e-01 9.417428165249e-01 8.997184236655e-01 8.637427302188e-01 8.346968469900e-01 8.100359323866e-01 7.861422018489e-01 7.601338225984e-01 7.300480222487e-01 6.940176725325e-01 6.498769534390e-01 5.957687855244e-01 5.313139174731e-01 4.583560558936e-01 3.806749876404e-01 3.029073018449e-01 2.293836861838e-01 1.670011741308e-01 1.339355727269e-01 1.187482490308e-01 1.066506296522e-01 1.042207134061e-01 1.038974209369e-01
 1.127420524908e-01 1.115455598967e-01 1.089526076172e-01 1.124256721508e-01 1.186917337686e-01 1.433116470730e-01 2.009767067353e-01 2.729119893495e-01 3.511551614920e-01 4.306450237446e-01 5.063342449736e-01 5.742954107673e-01 6.327444458043e-01 6.821658710004e-01 7.243406743891e-01 7.609958957578e-01 7.931802426219e-01 8.218796701531e-01 8.491838312594e-01 8.784305316811e-01 9.125996538367e-01 9.518145475191e-01 9.922117717874e-01 1.027466868695e+00 1.051927319563e+00 1.063345371738e+00 1.063796149397e+00 1.058552055094e+00 1.053618348943e+00 1.053126994895e+00 1.057900651386e+00 1.065492208719e+00 1.071250296203e+00 1.069614577520e+00 1.055448658257e+00 1.025410623294e+00 9.791409931897e-01 9.197844086957e-01 8.532507915573e-01 7.862604297928e-01 7.237597506349e-01 6.672783393894e-01 6.152773804311e-01 5.651337146712e-01 5.150950526980e-01 4.651988572815e-01 4.185034969343e-01 3.883794702044e-01 3.789255562853e-01 3.945419678603e-01 4.354289251227e-01 4.976849749121e-01 5.677759511441e-01 6.409806417018e-01 7.158471425653e-01 7.922654738807e-01 8.693050656623e-01 9.440039558600e-01 1.011809881865e+00 1.068353257894e+00 1.111236580358e+00 1.140777537504e+00 1.159471722395e+00 1.170764898087e+00 1.178102519126e+00 1.184668986054e+00 1.193360282531e+00 1.206202357504e+00 1.223103268325e+00 1.241062229347e+00 1.255045520689e+00 1.260342904704e+00 1.255045520689e+00 1.241062229347e+00 1.223103268325e+00 1.206202357504e+00 1.193360282531e+00 1.184668986054e+00 1.178102519126e+00 1.170764898087e+00 1.159471722395e+00 1.140777537504e+00 1.111236580358e+00 1.068353257894e+00 1.011809881865e+00 9.440039558600e-01 8.693050656623e-01 7.922654738807e-01 7.158471425653e-01 6.409806417018e-01 5.677759511441e-01 4.976849749121e-01 4.354289251227e-01 3.945419678603e-01 3.789255562853e-01 3.883794702044e-01 4.185034969343e-01 4.651988572815e-01 5.150950526980e-01 5.651337146712e-01 6.152773804311e-01 6.672783393894e-01 7.237597506349e-01 7.862604297928e-01 8.532507915573e-01 9.197844086957e-01 9.791409931897e-01 1.025410623294e+00 1.055448658257e+00 1.069614577520e+00 1.071250296203e+00 1.065492208719e+00 1.057900651386e+00 1.053126994895e+00 1.053618348943e+00 1.058552055094e+00 1.063796149397e+00 1.063345371738e+00 1.051927319563e+00 1.027466868695e+00 9.922117717874e-01 9.518145475191e-01 9.125996538367e-01 8.784305316811e-01 8.491838312594e-01 8.218796701531e-01 7.931802426219e-01 7.609958957578e-01 7.243406743891e-01 6.821658710004e-01 6.327444458043e-01 5.742954107673e-01 5.063342449736e-01 4.306450237446e-01 3.511551614920e-01 2.729119893495e-01 2.009767067353e-01 1.433116470730e-01 1.186917337686e-01 1.124256721508e-01 1.089526076172e-01 1.115455598967e-01 1.127420524908e-01
 1.283053782100e-01 1.258913287065e-01 1.186390029420e-01 1.123313380101e-01 1.074000157704e-01 1.195926152959e-01 1.701250428418e-01 2.406839006079e-01 3.206388390765e-01 4.032915798223e-01 4.828362809575e-01 5.551287421625e-01 6.184886387114e-01 6.735712667742e-01 7.221235179844e-01 7.654376242589e-01 8.037666444956e-01 8.371481930254e-01 8.668876539518e-01 8.960114293065e-01 9.278608499970e-01 9.635076606275e-01 1.000254746903e+00 1.032705299424e+00 1.055703763809e+00 1.067078953500e+00 1.068667305319e+00 1.065238716342e+00 1.062111792876e+00 1.062700880953e+00 1.067314609194e+00 1.073359938540e+00 1.076438557684e+00 1.071502631297e+00 1.054054268500e+00 1.021369631813e+00 9.736291882881e-01 9.143463577140e-01 8.495422041637e-01 7.856230581208e-01 7.267745065602e-01 6.735188808709e-01 6.234719729012e-01 5.736430590248e-01 5.223838494022e-01 4.700328751388e-01 4.197875051018e-01 3.862854887458e-01 3.731613693010e-01 3.850236181930e-01 4.229347092700e-01 4.841534201223e-01 5.543204550537e-01 6.283268924974e-01 7.041279271698e-01 7.810905003931e-01 8.580153543978e-01 9.320132775351e-01 9.989219504967e-01 1.054979740806e+00 1.098441574764e+00 1.130099298915e+00 1.152515204156e+00 1.168700999882e+00 1.181289517261e+00 1.192569553114e+00 1.204817859415e+00 1.219875464880e+00 1.237878815417e+00 1.256238249508e+00 1.270307823456e+00 1.275606140939e+00 1.270307823456e+00 1.256238249508e+00 1.237878815417e+00 1.219875464880e+00 1.204817859415e+00 1.192569553114e+00 1.181289517261e+00 1.168700999882e+00 1.152515204156e+00 1.130099298915e+00 1.098441574764e+00 1.054979740806e+00 9.989219504967e-01 9.320132775351e-01 8.580153543978e-01 7.810905003931e-01 7.041279271698e-01 6.283268924974e-01 5.543204550537e-01 4.841534201223e-01 4.229347092700e-01 3.850236181930e-01 3.731613693010e-01 3.862854887458e-01 4.197875051018e-01 4.700328751388e-01 5.223838494022e-01 5.736430590248e-01 6.234719729012e-01 6.735188808709e-01 7.267745065602e-01 7.856230581208e-01 8.495422041637e-01 9.143463577140e-01 9.736291882881e-01 1.021369631813e+00 1.054054268500e+00 1.071502631297e+00 1.076438557684e+00 1.073359938540e+00 1.067314609194e+00 1.062700880953e+00 1.062111792876e+00 1.065238716342e+00 1.068667305319e+00 1.067078953500e+00 1.055703763809e+00 1.032705299424e+00 1.000254746903e+00 9.635076606275e-01 9.278608499970e-01 8.960114293065e-01 8.668876539518e-01 8.371481930254e-01 8.037666444956e-01 7.654376242589e-01 7.221235179844e-01 6.735712667742e-01 6.184886387114e-01 5.551287421625e-01 4.828362809575e-01 4.032915798223e-01 3.206388390765e-01 2.406839006079e-01 1.701250428418e-01 1.195926152959e-01 1.074000157704e-01 1.123313380101e-01 1.186390029420e-01 1.258913287065e-01 1.283053782100e-01
 1.467338905100e-01 1.436500470320e-01 1.334542161949e-01 1.200097237868e-01 1.061067236505e-01 1.053343734762e-01 1.467187650162e-01 2.158468481708e-01 2.978471179000e-01 3.837385494080e-01 4.669244215870e-01 5.431460650636e-01 6.109322451176e-01 6.711421305078e-01 7.254761393540e-01 7.747824144405e-01 8.185627336033e-01 8.560106158598e-01 8.877545227865e-01 9.165451809896e-01 9.460034333893e-01 9.780085748245e-01 1.010927180170e+00 1.040289333151e+00 1.061494525559e+00 1.072517676210e+00 1.074981230369e+00 1.073143590244e+00 1.071609473204e+00 1.073066868514e+00 1.077330592443e+00 1.081748689947e+00 1.082269666799e+00 1.074482340394e+00 1.054620694539e+00 1.020615158622e+00 9.731135914697e-01 9.158146309340e-01 8.545613067452e-01 7.951397557044e-01 7.407922173234e-01 6.910740174262e-01 6.429627580623e-01 5.933152711086e-01 5.406565503399e-01 4.856064673673e-01 4.314799289961e-01 3.940157666872e-01 3.771689357290e-01 3.857234368889e-01 4.213873806397e-01 4.825155727818e-01 5.533630537823e-01 6.285238209158e-01 7.055083018539e-01 7.832707797065e-01 8.604332320079e-01 9.342167518259e-01 1.000853188334e+00 1.057119689604e+00 1.101784637404e+00 1.135928038493e+00 1.161989991783e+00 1.182434880022e+00 1.199058356534e+00 1.213346154457e+00 1.227093360964e+00 1.242125940444e+00 1.259025936434e+00 1.275900573746e+00 1.288775766920e+00 1.293626422747e+00 1.288775766920e+00 1.275900573746e+00 1.259025936434e+00 1.242125940444e+00 1.227093360964e+00 1.213346154457e+00 1.199058356534e+00 1.182434880022e+00 1.161989991783e+00 1.135928038493e+00 1.101784637404e+00 1.057119689604e+00 1.000853188334e+00 9.342167518259e-01 8.604332320079e-01 7.832707797065e-01 7.055083018539e-01 6.285238209158e-01 5.533630537823e-01 4.825155727818e-01 4.213873806397e-01 3.857234368889e-01 3.771689357290e-01 3.940157666872e-01 4.314799289961e-01 4.856064673673e-01 5.406565503399e-01 5.933152711086e-01 6.429627580623e-01 6.910740174262e-01 7.407922173234e-01 7.951397557044e-01 8.545613067452e-01 9.158146309340e-01 9.731135914697e-01 1.020615158622e+00 1.054620694539e+00 1.074482340394e+00 1.082269666799e+00 1.081748689947e+00 1.077330592443e+00 1.073066868514e+00 1.071609473204e+00 1.073143590244e+00 1.074981230369e+00 1.072517676210e+00 1.061494525559e+00 1.040289333151e+00 1.010927180170e+00 9.780085748245e-01 9.460034333893e-01 9.165451809896e-01 8.877545227865e-01 8.560106158598e-01 8.185627336033e-01 7.747824144405e-01 7.254761393540e-01 6.711421305078e-01 6.109322451176e-01 5.431460650636e-01 4.669244215870e-01 3.837385494080e-01 2.978471179000e-01 2.158468481708e-01 1.467187650162e-01 1.053343734762e-01 1.061067236505e-01 1.200097237868e-01 1.334542161949e-01 1.436500470320e-01 1.467338905100e-01
 1.641662581704e-01 1.608828792773e-01 1.495097791477e-01 1.329773511206e-01 1.153339187458e-01 1.070994711063e-01 1.400339719626e-01 2.067510351598e-01 2.894076936668e-01 3.769725647439e-01 4.622579270752e-01 5.410330487384e-01 6.120558211686e-01 6.763078311847e-01 7.353155215633e-01 7.894258498581e-01 8.374408913620e-01 8.778938986091e-01 9.109481771584e-01 9.391930306467e-01 9.664876540918e-01 9.953471712628e-01 1.024993071028e+00 1.051747420622e+00 1.071517169167e+00 1.082429671570e+00 1.085911730253e+00 1.085727473558e+00 1.085788186394e+00 1.088104478836e+00 1.092078694780e+00 1.095066038811e+00 1.093425542106e+00 1.083430925465e+00 1.062076539540e+00 1.027931879859e+00 9.820013734006e-01 9.279718213815e-01 8.712204924845e-01 8.166803246148e-01 7.666052175515e-01 7.197800436500e-01 6.728680595093e-01 6.228077858372e-01 5.683598032611e-01 5.103784272272e-01 4.523743783819e-01 4.107938414593e-01 3.907180660964e-01 3.972103056010e-01 4.322240811814e-01 4.945925500510e-01 5.670274661519e-01 6.438854006310e-01 7.223802104475e-01 8.012021609632e-01 8.789031137493e-01 9.528791994441e-01 1.019736161349e+00 1.076682738965e+00 1.122827239081e+00 1.159342257463e+00 1.188439327897e+00 1.212042010798e+00 1.231245464481e+00 1.246911338409e+00 1.260475911646e+00 1.273839688860e+00 1.288089229798e+00 1.302167226654e+00 1.312946022322e+00 1.317024178245e+00 1.312946022322e+00 1.302167226654e+00 1.288089229798e+00 1.273839688860e+00 1.260475911646e+00 1.246911338409e+00 1.231245464481e+00 1.212042010798e+00 1.188439327897e+00 1.159342257463e+00 1.122827239081e+00 1.076682738965e+00 1.019736161349e+00 9.528791994441e-01 8.789031137493e-01 8.012021609632e-01 7.223802104475e-01 6.438854006310e-01 5.670274661519e-01 4.945925500510e-01 4.322240811814e-01 3.972103056010e-01 3.907180660964e-01 4.107938414593e-01 4.523743783819e-01 5.103784272272e-01 5.683598032611e-01 6.228077858372e-01 6.728680595093e-01 7.197800436500e-01 7.666052175515e-01 8.166803246148e-01 8.712204924845e-01 9.279718213815e-01 9.820013734006e-01 1.027931879859e+00 1.062076539540e+00 1.083430925465e+00 1.093425542106e+00 1.095066038811e+00 1.092078694780e+00 1.088104478836e+00 1.085788186394e+00 1.085727473558e+00 1.085911730253e+00 1.082429671570e+00 1.071517169167e+00 1.051747420622e+00 1.024993071028e+00 9.953471712628e-01 9.664876540918e-01 9.391930306467e-01 9.109481771584e-01 8.778938986091e-01 8.374408913620e-01 7.894258498581e-01 7.353155215633e-01 6.763078311847e-01 6.120558211686e-01 5.410330487384e-01 4.622579270752e-01 3.769725647439e-01 2.894076936668e-01 2.067510351598e-01 1.400339719626e-01 1.070994711063e-01 1.153339187458e-01 1.329773511206e-01 1.495097791477e-01 1.608828792773e-01 1.641662581704e-01
 1.778948938588e-01 1.746739597530e-01 1.632260183495e-01 1.465400557301e-01 1.289807071520e-01 1.199640481936e-01 1.496826210239e-01 2.141169153753e-01 2.958199969852e-01 3.831573964792e-01 4.688174067253e-01 5.487622885654e-01 6.219285053081e-01 6.892456880583e-01 7.518607137787e-01 8.095124870827e-01 8.603932321328e-01 9.026110136745e-01 9.361312476528e-01 9.635711895571e-01 9.890505860439e-01 1.015574305113e+00 1.042979842500e+00 1.068171526159e+00 1.087430631265e+00 1.098971541381e+00 1.104001626008e+00 1.105793664410e+00 1.107616858498e+00 1.110902723588e+00 1.114753644723e+00 1.116600750541e+00 1.113239192183e+00 1.101614237565e+00 1.079440078245e+00 1.045852752643e+00 1.002103965903e+00 9.516823787725e-01 8.992870333425e-01 8.488855276146e-01 8.018249956608e-01 7.564031386087e-01 7.093161297615e-01 6.578088701553e-01 6.009853447858e-01 5.399713936585e-01 4.786320422317e-01 4.336577265681e-01 4.117920721609e-01 4.184707725766e-01 4.553179386227e-01 5.206007365349e-01 5.958230341921e-01 6.750591400993e-01 7.553201988366e-01 8.352127626010e-01 9.133795181464e-01 9.875043471386e-01 1.054584818623e+00 1.112176422926e+00 1.159566523007e+00 1.197865163029e+00 1.229001899286e+00 1.254442986748e+00 1.274797770715e+00 1.290505458345e+00 1.302772947419e+00 1.313571374924e+00 1.324453408665e+00 1.335156703900e+00 1.343445594477e+00 1.346606294297e+00 1.343445594477e+00 1.335156703900e+00 1.324453408665e+00 1.313571374924e+00 1.302772947419e+00 1.290505458345e+00 1.274797770715e+00 1.254442986748e+00 1.229001899286e+00 1.197865163029e+00 1.159566523007e+00 1.112176422926e+00 1.054584818623e+00 9.875043471386e-01 9.133795181464e-01 8.352127626010e-01 7.553201988366e-01 6.750591400993e-01 5.958230341921e-01 5.206007365349e-01 4.553179386227e-01 4.184707725766e-01 4.117920721609e-01 4.336577265681e-01 4.786320422317e-01 5.399713936585e-01 6.009853447858e-01 6.578088701553e-01 7.093161297615e-01 7.564031386087e-01 8.018249956608e-01 8.488855276146e-01 8.992870333425e-01 9.516823787725e-01 1.002103965903e+00 1.045852752643e+00 1.079440078245e+00 1.101614237565e+00 1.113239192183e+00 1.116600750541e+00 1.114753644723e+00 1.110902723588e+00 1.107616858498e+00 1.105793664410e+00 1.104001626008e+00 1.098971541381e+00 1.087430631265e+00 1.068171526159e+00 1.042979842500e+00 1.015574305113e+00 9.890505860439e-01 9.635711895571e-01 9.361312476528e-01 9.026110136745e-01 8.603932321328e-01 8.095124870827e-01 7.518607137787e-01 6.892456880583e-01 6.219285053081e-01 5.487622885654e-01 4.688174067253e-01 3.831573964792e-01 2.958199969852e-01 2.141169153753e-01 1.496826210239e-01 1.199640481936e-01 1.289807071520e-01 1.465400557301e-01 1.632260183495e-01 1.746739597530e-01 1.778948938588e-01
 1.871083588100e-01 1.839914644332e-01 1.727997998667e-01 1.571305594556e-01 1.408119805391e-01 1.343690325930e-01 1.664512805753e-01 2.309005710976e-01 3.116932372760e-01 3.981112942172e-01 4.833978758836e-01 5.639354385347e-01 6.388213858001e-01 7.087446252350e-01 7.742656382606e-01 8.344488905053e-01 8.869931478876e-01 9.298397509256e-01 9.630419102773e-01 9.894678260172e-01 1.013558888773e+00 1.038709906473e+00 1.065159089670e+00 1.090171222658e+00 1.110211234993e+00 1.123461796328e+00 1.130824234987e+00 1.135051834937e+00 1.138823652135e+00 1.143114091717e+00 1.146859659951e+00 1.147660388484e+00 1.142752337059e+00 1.129703399067e+00 1.106861318157e+00 1.073841919301e+00 1.032043201234e+00 9.846353178409e-01 9.355666404917e-01 8.878477043722e-01 8.420696612699e-01 7.962966523803e-01 7.474993037513e-01 6.934199596267e-01 6.336475157525e-01 5.697264023352e-01 5.060447678163e-01 4.591961013332e-01 4.377613094197e-01 4.474530909300e-01 4.889532153693e-01 5.588307329910e-01 6.380134567181e-01 7.201829169118e-01 8.022191780650e-01 8.828258548223e-01 9.609387231004e-01 1.034687195433e+00 1.101525980455e+00 1.159319533989e+00 1.207405347461e+00 1.246705959406e+00 1.278810388714e+00 1.304825833499e+00 1.325063326642e+00 1.339761276749e+00 1.350024322288e+00 1.357895528619e+00 1.365302130723e+00 1.372636064670e+00 1.378465109212e+00 1.380724237528e+00 1.378465109212e+00 1.372636064670e+00 1.365302130723e+00 1.357895528619e+00 1.350024322288e+00 1.339761276749e+00 1.325063326642e+00 1.304825833499e+00 1.278810388714e+00 1.246705959406e+00 1.207405347461e+00 1.159319533989e+00 1.101525980455e+00 1.034687195433e+00 9.609387231004e-01 8.828258548223e-01 8.022191780650e-01 7.201829169118e-01 6.380134567181e-01 5.588307329910e-01 4.889532153693e-01 4.474530909300e-01 4.377613094197e-01 4.591961013332e-01 5.060447678163e-01 5.697264023352e-01 6.336475157525e-01 6.934199596267e-01 7.474993037513e-01 7.962966523803e-01 8.420696612699e-01 8.878477043722e-01 9.355666404917e-01 9.846353178409e-01 1.032043201234e+00 1.073841919301e+00 1.106861318157e+00 1.129703399067e+00 1.142752337059e+00 1.147660388484e+00 1.146859659951e+00 1.143114091717e+00 1.138823652135e+00 1.135051834937e+00 1.130824234987e+00 1.123461796328e+00 1.110211234993e+00 1.090171222658e+00 1.065159089670e+00 1.038709906473e+00 1.013558888773e+00 9.894678260172e-01 9.630419102773e-01 9.298397509256e-01 8.869931478876e-01 8.344488905053e-01 7.742656382606e-01 7.087446252350e-01 6.388213858001e-01 5.639354385347e-01 4.833978758836e-01 3.981112942172e-01 3.116932372760e-01 2.309005710976e-01 1.664512805753e-01 1.343690325930e-01 1.408119805391e-01 1.571305594556e-01 1.727997998667e-01 1.839914644332e-01 1.871083588100e-01
 1.931172637356e-01 1.899827638458e-01 1.787591066529e-01 1.638175490636e-01 1.481398472387e-01 1.449335646040e-01 1.821346357527e-01 2.488699680489e-01 3.299229313217e-01 4.159973315224e-01 5.012859791039e-01 5.827449845476e-01 6.595772040250e-01 7.320795039476e-01 8.000932213141e-01 8.620216854735e-01 9.152353235162e-01 9.577669859863e-01 9.900289531236e-01 1.015344364812e+00 1.038551178353e+00 1.063357347789e+00 1.090221747626e+00 1.116545322503e+00 1.138783139385e+00 1.154915416447e+00 1.165421247424e+00 1.172486709769e+00 1.178246016158e+00 1.183349127642e+00 1.186718761155e+00 1.186233553753e+00 1.179583879431e+00 1.164894537501e+00 1.141048486060e+00 1.108042343713e+00 1.067351321075e+00 1.021793205537e+00 9.746111968766e-01 9.279751998107e-01 8.818903799479e-01 8.343460830691e-01 7.826951077936e-01 7.252972431571e-01 6.623595649649e-01 5.960175891920e-01 5.312902539387e-01 4.845199972443e-01 4.659728526474e-01 4.812876573187e-01 5.297774548207e-01 6.054387273069e-01 6.892487794716e-01 7.744726499465e-01 8.579402397732e-01 9.386070409747e-01 1.015883268448e+00 1.088505496058e+00 1.154469104625e+00 1.211932541835e+00 1.260184899507e+00 1.299834737538e+00 1.332048522423e+00 1.357617752951e+00 1.376698555924e+00 1.389513878165e+00 1.397218115457e+00 1.401990809221e+00 1.406042841848e+00 1.410279163479e+00 1.413891239178e+00 1.415344642419e+00 1.413891239178e+00 1.410279163479e+00 1.406042841848e+00 1.401990809221e+00 1.397218115457e+00 1.389513878165e+00 1.376698555924e+00 1.357617752951e+00 1.332048522423e+00 1.299834737538e+00 1.260184899507e+00 1.211932541835e+00 1.154469104625e+00 1.088505496058e+00 1.015883268448e+00 9.386070409747e-01 8.579402397732e-01 7.744726499465e-01 6.892487794716e-01 6.054387273069e-01 5.297774548207e-01 4.812876573187e-01 4.659728526474e-01 4.845199972443e-01 5.312902539387e-01 5.960175891920e-01 6.623595649649e-01 7.252972431571e-01 7.826951077936e-01 8.343460830691e-01 8.818903799479e-01 9.279751998107e-01 9.746111968766e-01 1.021793205537e+00 1.067351321075e+00 1.108042343713e+00 1.141048486060e+00 1.164894537501e+00 1.179583879431e+00 1.186233553753e+00 1.186718761155e+00 1.183349127642e+00 1.178246016158e+00 1.172486709769e+00 1.165421247424e+00 1.154915416447e+00 1.138783139385e+00 1.116545322503e+00 1.090221747626e+00 1.063357347789e+00 1.038551178353e+00 1.015344364812e+00 9.900289531236e-01 9.577669859863e-01 9.152353235162e-01 8.620216854735e-01 8.000932213141e-01 7.320795039476e-01 6.595772040250e-01 5.827449845476e-01 5.012859791039e-01 4.159973315224e-01 3.299229313217e-01 2.488699680489e-01 1.821346357527e-01 1.449335646040e-01 1.481398472387e-01 1.638175490636e-01 1.787591066529e-01 1.899827638458e-01 1.931172637356e-01
 1.986989233708e-01 1.953716970104e-01 1.835048457755e-01 1.681259281135e-01 1.516685959946e-01 1.507545891542e-01 1.929177243123e-01 2.626715650852e-01 3.450181830528e-01 4.318192598474e-01 5.181256255419e-01 6.013713657136e-01 6.806945763850e-01 7.558508273530e-01 8.259303510317e-01 8.887762190818e-01 9.416599291768e-01 9.829623218897e-01 1.013701295195e+00 1.037814094676e+00 1.060590812275e+00 1.085966990832e+00 1.114459747112e+00 1.143382086185e+00 1.169001962806e+00 1.188936576828e+00 1.203140176293e+00 1.213203702790e+00 1.220777447188e+00 1.226322247426e+00 1.228894143980e+00 1.226745376197e+00 1.218048062180e+00 1.201411013558e+00 1.176135790622e+00 1.142483631308e+00 1.101933098585e+00 1.056969230411e+00 1.010238115559e+00 9.632696668372e-01 9.156736205873e-01 8.654811161326e-01 8.104756675311e-01 7.496545708250e-01 6.839206847433e-01 6.161003661893e-01 5.518267105814e-01 5.071360067107e-01 4.935947838755e-01 5.162746382283e-01 5.730455066165e-01 6.548775146648e-01 7.432274406812e-01 8.310958402071e-01 9.153629100432e-01 9.953399726209e-01 1.071023911627e+00 1.141859568481e+00 1.206451577486e+00 1.263236799802e+00 1.311376862239e+00 1.351040672519e+00 1.382881420134e+00 1.407340728990e+00 1.424498427544e+00 1.434701786050e+00 1.439320418776e+00 1.440760801503e+00 1.441517386628e+00 1.442883846954e+00 1.444510530257e+00 1.445254419759e+00 1.444510530257e+00 1.442883846954e+00 1.441517386628e+00 1.440760801503e+00 1.439320418776e+00 1.434701786050e+00 1.424498427544e+00 1.407340728990e+00 1.382881420134e+00 1.351040672519e+00 1.311376862239e+00 1.263236799802e+00 1.206451577486e+00 1.141859568481e+00 1.071023911627e+00 9.953399726209e-01 9.153629100432e-01 8.310958402071e-01 7.432274406812e-01 6.548775146648e-01 5.730455066165e-01 5.162746382283e-01 4.935947838755e-01 5.071360067107e-01 5.518267105814e-01 6.161003661893e-01 6.839206847433e-01 7.496545708250e-01 8.104756675311e-01 8.654811161326e-01 9.156736205873e-01 9.632696668372e-01 1.010238115559e+00 1.056969230411e+00 1.101933098585e+00 1.142483631308e+00 1.176135790622e+00 1.201411013558e+00 1.218048062180e+00 1.226745376197e+00 1.228894143980e+00 1.226322247426e+00 1.220777447188e+00 1.213203702790e+00 1.203140176293e+00 1.188936576828e+00 1.169001962806e+00 1.143382086185e+00 1.114459747112e+00 1.085966990832e+00 1.060590812275e+00 1.037814094676e+00 1.013701295195e+00 9.829623218897e-01 9.416599291768e-01 8.887762190818e-01 8.259303510317e-01 7.558508273530e-01 6.806945763850e-01 6.013713657136e-01 5.181256255419e-01 4.318192598474e-01 3.450181830528e-01 2.626715650852e-01 1.929177243123e-01 1.507545891542e-01 1.516685959946e-01 1.681259281135e-01 1.835048457755e-01 1.953716970104e-01 1.986989233708e-01
 2.064467152052e-01 2.027992421704e-01 1.897459487482e-01 1.726387812767e-01 1.539282624312e-01 1.532747251536e-01 1.980212469719e-01 2.700273339110e-01 3.541403067363e-01 4.427439369005e-01 5.313186908482e-01 6.174122185166e-01 6.998173280606e-01 7.775825514446e-01 8.490746272716e-01 9.117636757301e-01 9.630965005794e-01 1.002070923806e+00 1.030526992302e+00 1.053137470978e+00 1.075653207236e+00 1.102127335151e+00 1.132956463277e+00 1.165182755718e+00 1.194734997914e+00 1.218788620546e+00 1.236734934891e+00 1.249603929983e+00 1.258653702857e+00 1.264272513705e+00 1.265767270816e+00 1.261827901925e+00 1.251105453744e+00 1.232610391946e+00 1.205906483141e+00 1.171364720484e+00 1.130343502357e+00 1.084989694244e+00 1.037485246375e+00 9.889648596090e-01 9.388958969007e-01 8.855167060409e-01 8.271076622467e-01 7.632960787456e-01 6.956676652000e-01 6.277166216461e-01 5.654900858756e-01 5.246344517113e-01 5.175366497401e-01 5.482383205065e-01 6.134496927673e-01 7.010937416342e-01 7.932887369256e-01 8.830532465110e-01 9.674147754682e-01 1.046072805147e+00 1.119637774885e+00 1.188296011030e+00 1.251285862144e+00 1.307314695714e+00 1.355356979686e+00 1.395048589457e+00 1.426432386086e+00 1.449533840921e+00 1.464351776467e+00 1.471439273100e+00 1.472498241852e+00 1.470273272287e+00 1.467595281302e+00 1.466102938403e+00 1.465822539072e+00 1.465892610984e+00 1.465822539072e+00 1.466102938403e+00 1.467595281302e+00 1.470273272287e+00 1.472498241852e+00 1.471439273100e+00 1.464351776467e+00 1.449533840921e+00 1.426432386086e+00 1.395048589457e+00 1.355356979686e+00 1.307314695714e+00 1.251285862144e+00 1.188296011030e+00 1.119637774885e+00 1.046072805147e+00 9.674147754682e-01 8.830532465110e-01 7.932887369256e-01 7.010937416342e-01 6.134496927673e-01 5.482383205065e-01 5.175366497401e-01 5.246344517113e-01 5.654900858756e-01 6.277166216461e-01 6.956676652000e-01 7.632960787456e-01 8.271076622467e-01 8.855167060409e-01 9.388958969007e-01 9.889648596090e-01 1.037485246375e+00 1.084989694244e+00 1.130343502357e+00 1.171364720484e+00 1.205906483141e+00 1.232610391946e+00 1.251105453744e+00 1.261827901925e+00 1.265767270816e+00 1.264272513705e+00 1.258653702857e+00 1.249603929983e+00 1.236734934891e+00 1.218788620546e+00 1.194734997914e+00 1.165182755718e+00 1.132956463277e+00 1.102127335151e+00 1.075653207236e+00 1.053137470978e+00 1.030526992302e+00 1.002070923806e+00 9.630965005794e-01 9.117636757301e-01 8.490746272716e-01 7.775825514446e-01 6.998173280606e-01 6.174122185166e-01 5.313186908482e-01 4.427439369005e-01 3.541403067363e-01 2.700273339110e-01 1.980212469719e-01 1.532747251536e-01 1.539282624312e-01 1.726387812767e-01 1.897459487482e-01 2.027992421704e-01 2.064467152052e-01
 2.169215844255e-01 2.129373117563e-01 1.985239398219e-01 1.789923354491e-01 1.572295657435e-01 1.543615938555e-01 1.982321358573e-01 2.710088227978e-01 3.570276066990e-01 4.484324228817e-01 5.405464291692e-01 6.305348920468e-01 7.165049617985e-01 7.966533636839e-01 8.686907380616e-01 9.299425105134e-01 9.783046533828e-01 1.013654562082e+00 1.038833277382e+00 1.059329514026e+00 1.081308513186e+00 1.108809112500e+00 1.141921877971e+00 1.177292361259e+00 1.210449155200e+00 1.238129606262e+00 1.259243316553e+00 1.274352773606e+00 1.284437538553e+00 1.289911629122e+00 1.290391376908e+00 1.285021786262e+00 1.272885617494e+00 1.253274166972e+00 1.225843619898e+00 1.190854801856e+00 1.149370646060e+00 1.103129311837e+00 1.053944998505e+00 1.002797528445e+00 9.493278652594e-01 8.922484582711e-01 8.304740038195e-01 7.642876123689e-01 6.958941074520e-01 6.293168952878e-01 5.706575377798e-01 5.349425062118e-01 5.349517345150e-01 5.733952317262e-01 6.463153654533e-01 7.389540269564e-01 8.340609222294e-01 9.249560281925e-01 1.008864461645e+00 1.085832099844e+00 1.157041680656e+00 1.223395177838e+00 1.284762226448e+00 1.340131605128e+00 1.388284239126e+00 1.428278848150e+00 1.459466669164e+00 1.481374726263e+00 1.493856499005e+00 1.497658967669e+00 1.494853517889e+00 1.488619082863e+00 1.482193411288e+00 1.477622328553e+00 1.475310700765e+00 1.474667567523e+00 1.475310700765e+00 1.477622328553e+00 1.482193411288e+00 1.488619082863e+00 1.494853517889e+00 1.497658967669e+00 1.493856499005e+00 1.481374726263e+00 1.459466669164e+00 1.428278848150e+00 1.388284239126e+00 1.340131605128e+00 1.284762226448e+00 1.223395177838e+00 1.157041680656e+00 1.085832099844e+00 1.008864461645e+00 9.249560281925e-01 8.340609222294e-01 7.389540269564e-01 6.463153654533e-01 5.733952317262e-01 5.349517345150e-01 5.349425062118e-01 5.706575377798e-01 6.293168952878e-01 6.958941074520e-01 7.642876123689e-01 8.304740038195e-01 8.922484582711e-01 9.493278652594e-01 1.002797528445e+00 1.053944998505e+00 1.103129311837e+00 1.149370646060e+00 1.190854801856e+00 1.225843619898e+00 1.253274166972e+00 1.272885617494e+00 1.285021786262e+00 1.290391376908e+00 1.289911629122e+00 1.284437538553e+00 1.274352773606e+00 1.259243316553e+00 1.238129606262e+00 1.210449155200e+00 1.177292361259e+00 1.141921877971e+00 1.108809112500e+00 1.081308513186e+00 1.059329514026e+00 1.038833277382e+00 1.013654562082e+00 9.783046533828e-01 9.299425105134e-01 8.686907380616e-01 7.966533636839e-01 7.165049617985e-01 6.305348920468e-01 5.405464291692e-01 4.484324228817e-01 3.570276066990e-01 2.710088227978e-01 1.982321358573e-01 1.543615938555e-01 1.572295657435e-01 1.789923354491e-01 1.985239398219e-01 2.129373117563e-01 2.169215844255e-01
 2.281502300062e-01 2.239081924171e-01 2.083739658147e-01 1.866154683361e-01 1.620859110687e-01 1.551628696010e-01 1.951803063648e-01 2.674593927934e-01 3.555207607698e-01 4.505564060574e-01 5.471820560462e-01 6.417690912800e-01 7.314608042167e-01 8.135356972719e-01 8.851515569431e-01 9.436941644204e-01 9.877337904065e-01 1.018220911178e+00 1.039114579769e+00 1.056724654297e+00 1.077534927150e+00 1.105416197768e+00 1.140017274627e+00 1.177531671477e+00 1.213134441419e+00 1.243234107565e+00 1.266405283572e+00 1.282892356320e+00 1.293507504547e+00 1.298756881159e+00 1.298570406377e+00 1.292510267800e+00 1.280011761697e+00 1.260524205415e+00 1.233625023070e+00 1.199246966476e+00 1.157947725647e+00 1.110931084961e+00 1.059658346788e+00 1.005126189836e+00 9.474490317331e-01 8.861179668541e-01 8.209045510115e-01 7.528410242322e-01 6.846881569027e-01 6.208049275156e-01 5.669301000392e-01 5.370609956992e-01 5.440942250340e-01 5.893235602560e-01 6.686191706026e-01 7.652588000140e-01 8.624189177013e-01 9.538934626114e-01 1.037078251525e+00 1.112269676742e+00 1.181113144555e+00 1.245167459644e+00 1.304937834693e+00 1.359747770688e+00 1.408240926499e+00 1.448911709718e+00 1.480380642682e+00 1.501577979731e+00 1.512104779582e+00 1.512804763851e+00 1.506091387491e+00 1.495597365781e+00 1.485059342192e+00 1.477043850444e+00 1.472429666461e+00 1.470974293020e+00 1.472429666461e+00 1.477043850444e+00 1.485059342192e+00 1.495597365781e+00 1.506091387491e+00 1.512804763851e+00 1.512104779582e+00 1.501577979731e+00 1.480380642682e+00 1.448911709718e+00 1.408240926499e+00 1.359747770688e+00 1.304937834693e+00 1.245167459644e+00 1.181113144555e+00 1.112269676742e+00 1.037078251525e+00 9.538934626114e-01 8.624189177013e-01 7.652588000140e-01 6.686191706026e-01 5.893235602560e-01 5.440942250340e-01 5.370609956992e-01 5.669301000392e-01 6.208049275156e-01 6.846881569027e-01 7.528410242322e-01 8.209045510115e-01 8.861179668541e-01 9.474490317331e-01 1.005126189836e+00 1.059658346788e+00 1.110931084961e+00 1.157947725647e+00 1.199246966476e+00 1.233625023070e+00 1.260524205415e+00 1.280011761697e+00 1.292510267800e+00 1.298570406377e+00 1.298756881159e+00 1.293507504547e+00 1.282892356320e+00 1.266405283572e+00 1.243234107565e+00 1.213134441419e+00 1.177531671477e+00 1.140017274627e+00 1.105416197768e+00 1.077534927150e+00 1.056724654297e+00 1.039114579769e+00 1.018220911178e+00 9.877337904065e-01 9.436941644204e-01 8.851515569431e-01 8.135356972719e-01 7.314608042167e-01 6.417690912800e-01 5.471820560462e-01 4.505564060574e-01 3.555207607698e-01 2.674593927934e-01 1.951803063648e-01 1.551628696010e-01 1.620859110687e-01 1.866154683361e-01 2.083739658147e-01 2.239081924171e-01 2.281502300062e-01
 2.368638210930e-01 2.324774650923e-01 2.163169042192e-01 1.932500921739e-01 1.672847340298e-01 1.561236026037e-01 1.911764311286e-01 2.624946166478e-01 3.526964389833e-01 4.516093238635e-01 5.528669964674e-01 6.518689475854e-01 7.447349406577e-01 8.278805571069e-01 8.980426889300e-01 9.528127607222e-01 9.915577328362e-01 1.016367581063e+00 1.032316234711e+00 1.046444624590e+00 1.065414736065e+00 1.092768250340e+00 1.127649602976e+00 1.165839644134e+00 1.202284666591e+00 1.233246137170e+00 1.257130649253e+00 1.274007752163e+00 1.284614052630e+00 1.289562843545e+00 1.289075354975e+00 1.283061647066e+00 1.271236603981e+00 1.253135217687e+00 1.228135964199e+00 1.195703115027e+00 1.155725033506e+00 1.108729720327e+00 1.055747999492e+00 9.978321061223e-01 9.357160035227e-01 8.699034014117e-01 8.012498813953e-01 7.316703611757e-01 6.644653432798e-01 6.041354314204e-01 5.557298965934e-01 5.316927062468e-01 5.449465224471e-01 5.955204188051e-01 6.794556824496e-01 7.790223663592e-01 8.775363922995e-01 9.692742640477e-01 1.051702224583e+00 1.125214980590e+00 1.191778078428e+00 1.253528464806e+00 1.311624445645e+00 1.365822616191e+00 1.414728467143e+00 1.456346550392e+00 1.488557048355e+00 1.509622155430e+00 1.518762606625e+00 1.516786995017e+00 1.506357276018e+00 1.491535269072e+00 1.476614599942e+00 1.464805766371e+00 1.457605020313e+00 1.455230008444e+00 1.457605020313e+00 1.464805766371e+00 1.476614599942e+00 1.491535269072e+00 1.506357276018e+00 1.516786995017e+00 1.518762606625e+00 1.509622155430e+00 1.488557048355e+00 1.456346550392e+00 1.414728467143e+00 1.365822616191e+00 1.311624445645e+00 1.253528464806e+00 1.191778078428e+00 1.125214980590e+00 1.051702224583e+00 9.692742640477e-01 8.775363922995e-01 7.790223663592e-01 6.794556824496e-01 5.955204188051e-01 5.449465224471e-01 5.316927062468e-01 5.557298965934e-01 6.041354314204e-01 6.644653432798e-01 7.316703611757e-01 8.012498813953e-01 8.699034014117e-01 9.357160035227e-01 9.978321061223e-01 1.055747999492e+00 1.108729720327e+00 1.155725033506e+00 1.195703115027e+00 1.228135964199e+00 1.253135217687e+00 1.271236603981e+00 1.283061647066e+00 1.289075354975e+00 1.289562843545e+00 1.284614052630e+00 1.274007752163e+00 1.257130649253e+00 1.233246137170e+00 1.202284666591e+00 1.165839644134e+00 1.127649602976e+00 1.092768250340e+00 1.065414736065e+00 1.046444624590e+00 1.032316234711e+00 1.016367581063e+00 9.915577328362e-01 9.528127607222e-01 8.980426889300e-01 8.278805571069e-01 7.447349406577e-01 6.518689475854e-01 5.528669964674e-01 4.516093238635e-01 3.526964389833e-01 2.624946166478e-01 1.911764311286e-01 1.561236026037e-01 1.672847340298e-01 1.932500921739e-01 2.163169042192e-01 2.324774650923e-01 2.368638210930e-01
 2.402246923431e-01 2.358152556182e-01 2.196395263869e-01 1.966082061146e-01 1.713149544198e-01 1.577623031744e-01 1.891434856433e-01 2.597761255228e-01 3.516864048259e-01 4.535484042151e-01 5.581393765077e-01 6.600231824036e-01 7.544770389674e-01 8.372396204881e-01 9.047804098498e-01 9.549741041012e-01 9.879817955068e-01 1.006951050096e+00 1.017913160417e+00 1.028458059351e+00 1.045218913637e+00 1.071288369672e+00 1.105302517770e+00 1.142756959570e+00 1.178539423127e+00 1.208946781942e+00 1.232353249307e+00 1.248747904413e+00 1.258826423655e+00 1.263293116826e+00 1.262609319780e+00 1.256989124757e+00 1.246395513769e+00 1.230447500184e+00 1.208341616664e+00 1.179065419832e+00 1.141788052482e+00 1.096260415722e+00 1.042939860101e+00 9.828126558047e-01 9.171570508231e-01 8.475207236737e-01 7.759572648498e-01 7.053688478392e-01 6.395991106328e-01 5.831319288079e-01 5.402004172671e-01 5.212388116094e-01 5.392183755578e-01 5.932905903960e-01 6.798377681054e-01 7.811065306656e-01 8.802859286714e-01 9.720188839783e-01 1.053700497456e+00 1.125646971051e+00 1.189989768358e+00 1.249346714243e+00 1.305536072033e+00 1.358837077366e+00 1.407949264417e+00 1.450487788209e+00 1.483633536892e+00 1.504962616065e+00 1.513213556193e+00 1.509052211498e+00 1.495265768133e+00 1.476288378107e+00 1.456973012809e+00 1.441243988090e+00 1.431314086414e+00 1.427963183990e+00 1.431314086414e+00 1.441243988090e+00 1.456973012809e+00 1.476288378107e+00 1.495265768133e+00 1.509052211498e+00 1.513213556193e+00 1.504962616065e+00 1.483633536892e+00 1.450487788209e+00 1.407949264417e+00 1.358837077366e+00 1.305536072033e+00 1.249346714243e+00 1.189989768358e+00 1.125646971051e+00 1.053700497456e+00 9.720188839783e-01 8.802859286714e-01 7.811065306656e-01 6.798377681054e-01 5.932905903960e-01 5.392183755578e-01 5.212388116094e-01 5.402004172671e-01 5.831319288079e-01 6.395991106328e-01 7.053688478392e-01 7.759572648498e-01 8.475207236737e-01 9.171570508231e-01 9.828126558047e-01 1.042939860101e+00 1.096260415722e+00 1.141788052482e+00 1.179065419832e+00 1.208341616664e+00 1.230447500184e+00 1.246395513769e+00 1.256989124757e+00 1.262609319780e+00 1.263293116826e+00 1.258826423655e+00 1.248747904413e+00 1.232353249307e+00 1.208946781942e+00 1.178539423127e+00 1.142756959570e+00 1.105302517770e+00 1.071288369672e+00 1.045218913637e+00 1.028458059351e+00 1.017913160417e+00 1.006951050096e+00 9.879817955068e-01 9.549741041012e-01 9.047804098498e-01 8.372396204881e-01 7.544770389674e-01 6.600231824036e-01 5.581393765077e-01 4.535484042151e-01 3.516864048259e-01 2.597761255228e-01 1.891434856433e-01 1.577623031744e-01 1.713149544198e-01 1.966082061146e-01 2.196395263869e-01 2.358152556182e-01 2.402246923431e-01
 2.369987382074e-01 2.326921135455e-01 2.171650501887e-01 1.957617486597e-01 1.737809261567e-01 1.613771729317e-01 1.921450688254e-01 2.624295732455e-01 3.545825799732e-01 4.570005457983e-01 5.620918257429e-01 6.639614052897e-01 7.573864420628e-01 8.377136747392e-01 9.013081802173e-01 9.463648240487e-01 9.737295341654e-01 9.873819626070e-01 9.940307626007e-01 1.001509076152e+00 1.016182858594e+00 1.040607944570e+00 1.072982887680e+00 1.108699422512e+00 1.142780406875e+00 1.171690167154e+00 1.193850873983e+00 1.209191183359e+00 1.218334864908e+00 1.222038002930e+00 1.220935515783e+00 1.215515812551e+00 1.206025661236e+00 1.192255791901e+00 1.173376508950e+00 1.148045597660e+00 1.114799338423e+00 1.072587998316e+00 1.021150424026e+00 9.611589233542e-01 8.941770269267e-01 8.225847698349e-01 7.495438334963e-01 6.789268456584e-01 6.150788248721e-01 5.623389389321e-01 5.242268045858e-01 5.089807017796e-01 5.296376134373e-01 5.850731514280e-01 6.720200305327e-01 7.734932459587e-01 8.724205077205e-01 9.636443576230e-01 1.044386385915e+00 1.114729093598e+00 1.176808941630e+00 1.233599681881e+00 1.287534222604e+00 1.339456526241e+00 1.388272345957e+00 1.431331928336e+00 1.465222673365e+00 1.486870379840e+00 1.494528282211e+00 1.488639534088e+00 1.472028644013e+00 1.449399902787e+00 1.426099954160e+00 1.406726835316e+00 1.394219127909e+00 1.389938690991e+00 1.394219127909e+00 1.406726835316e+00 1.426099954160e+00 1.449399902787e+00 1.472028644013e+00 1.488639534088e+00 1.494528282211e+00 1.486870379840e+00 1.465222673365e+00 1.431331928336e+00 1.388272345957e+00 1.339456526241e+00 1.287534222604e+00 1.233599681881e+00 1.176808941630e+00 1.114729093598e+00 1.044386385915e+00 9.636443576230e-01 8.724205077205e-01 7.734932459587e-01 6.720200305327e-01 5.850731514280e-01 5.296376134373e-01 5.089807017796e-01 5.242268045858e-01 5.623389389321e-01 6.150788248721e-01 6.789268456584e-01 7.495438334963e-01 8.225847698349e-01 8.941770269267e-01 9.611589233542e-01 1.021150424026e+00 1.072587998316e+00 1.114799338423e+00 1.148045597660e+00 1.173376508950e+00 1.192255791901e+00 1.206025661236e+00 1.215515812551e+00 1.220935515783e+00 1.222038002930e+00 1.218334864908e+00 1.209191183359e+00 1.193850873983e+00 1.171690167154e+00 1.142780406875e+00 1.108699422512e+00 1.072982887680e+00 1.040607944570e+00 1.016182858594e+00 1.001509076152e+00 9.940307626007e-01 9.873819626070e-01 9.737295341654e-01 9.463648240487e-01 9.013081802173e-01 8.377136747392e-01 7.573864420628e-01 6.639614052897e-01 5.620918257429e-01 4.570005457983e-01 3.545825799732e-01 2.624295732455e-01 1.921450688254e-01 1.613771729317e-01 1.737809261567e-01 1.957617486597e-01 2.171650501887e-01 2.326921135455e-01 2.369987382074e-01
 2.279242658540e-01 2.238702648862e-01 2.097094722363e-01 1.916783735809e-01 1.758505362717e-01 1.688364902444e-01 2.022138926908e-01 2.718889583453e-01 3.618436708498e-01 4.613435063697e-01 5.630825394957e-01 6.611932079733e-01 7.503846429620e-01 8.259405661602e-01 8.843172031642e-01 9.240341596191e-01 9.464441750476e-01 9.560295386757e-01 9.597667966663e-01 9.653222423060e-01 9.785242078613e-01 1.001332305602e+00 1.031657961244e+00 1.065016869461e+00 1.096782032343e+00 1.123698206400e+00 1.144259862424e+00 1.158298223857e+00 1.166295621808e+00 1.168969701504e+00 1.167053061951e+00 1.161266396604e+00 1.152188321741e+00 1.139940520878e+00 1.123913591445e+00 1.102706022003e+00 1.074436808296e+00 1.037322849031e+00 9.902818181062e-01 9.334113315206e-01 8.681860664578e-01 7.974555689978e-01 7.251970383232e-01 6.560635097794e-01 5.947558378245e-01 5.453626517574e-01 5.109561217237e-01 4.977806966552e-01 5.188866772035e-01 5.735086543349e-01 6.586545107865e-01 7.585535821724e-01 8.559184384493e-01 9.457066260433e-01 1.024923332078e+00 1.093345164093e+00 1.152967152031e+00 1.206966464413e+00 1.258266742172e+00 1.308246767376e+00 1.356087944737e+00 1.399015996201e+00 1.433184519359e+00 1.454992326480e+00 1.462275750780e+00 1.455226693609e+00 1.436629466886e+00 1.411321137281e+00 1.384997050237e+00 1.362771951717e+00 1.348213094575e+00 1.343183451310e+00 1.348213094575e+00 1.362771951717e+00 1.384997050237e+00 1.411321137281e+00 1.436629466886e+00 1.455226693609e+00 1.462275750780e+00 1.454992326480e+00 1.433184519359e+00 1.399015996201e+00 1.356087944737e+00 1.308246767376e+00 1.258266742172e+00 1.206966464413e+00 1.152967152031e+00 1.093345164093e+00 1.024923332078e+00 9.457066260433e-01 8.559184384493e-01 7.585535821724e-01 6.586545107865e-01 5.735086543349e-01 5.188866772035e-01 4.977806966552e-01 5.109561217237e-01 5.453626517574e-01 5.947558378245e-01 6.560635097794e-01 7.251970383232e-01 7.974555689978e-01 8.681860664578e-01 9.334113315206e-01 9.902818181062e-01 1.037322849031e+00 1.074436808296e+00 1.102706022003e+00 1.123913591445e+00 1.139940520878e+00 1.152188321741e+00 1.161266396604e+00 1.167053061951e+00 1.168969701504e+00 1.166295621808e+00 1.158298223857e+00 1.144259862424e+00 1.123698206400e+00 1.096782032343e+00 1.065016869461e+00 1.031657961244e+00 1.001332305602e+00 9.785242078613e-01 9.653222423060e-01 9.597667966663e-01 9.560295386757e-01 9.464441750476e-01 9.240341596191e-01 8.843172031642e-01 8.259405661602e-01 7.503846429620e-01 6.611932079733e-01 5.630825394957e-01 4.613435063697e-01 3.618436708498e-01 2.718889583453e-01 2.022138926908e-01 1.688364902444e-01 1.758505362717e-01 1.916783735809e-01 2.097094722363e-01 2.238702648862e-01 2.279242658540e-01
 2.154254595305e-01 2.118088197015e-01 1.997685779849e-01 1.868254544435e-01 1.795436296555e-01 1.813334975939e-01 2.191804358762e-01 2.873589574828e-01 3.723905139580e-01 4.652893257578e-01 5.596686156884e-01 6.502238203831e-01 7.320681739362e-01 8.007966430453e-01 8.531675433366e-01 8.880125124890e-01 9.069679918895e-01 9.146115620290e-01 9.176482411131e-01 9.230760893027e-01 9.358592094360e-01 9.573362638798e-01 9.853431325050e-01 1.015827104656e+00 1.044764406307e+00 1.069321503562e+00 1.088097886396e+00 1.100779866916e+00 1.107620807830e+00 1.109159858338e+00 1.106101877282e+00 1.099305512631e+00 1.089679910465e+00 1.077818213663e+00 1.063610167415e+00 1.045944447531e+00 1.022840061430e+00 9.919477346707e-01 9.513537547898e-01 9.003619445484e-01 8.400039823262e-01 7.731602705644e-01 7.042093216028e-01 6.382595191650e-01 5.801434443133e-01 5.336306402842e-01 5.016460915840e-01 4.890185277878e-01 5.086866804646e-01 5.606587214837e-01 6.421114967164e-01 7.385663218148e-01 8.327353416789e-01 9.197319900214e-01 9.964034688089e-01 1.062235237817e+00 1.119002848807e+00 1.169921066851e+00 1.218237950542e+00 1.265765134318e+00 1.311993736336e+00 1.354165530467e+00 1.388207344117e+00 1.410168083355e+00 1.417558573722e+00 1.410322034220e+00 1.391087174264e+00 1.364649781960e+00 1.336826792857e+00 1.313025475597e+00 1.297256190234e+00 1.291771019512e+00 1.297256190234e+00 1.313025475597e+00 1.336826792857e+00 1.364649781960e+00 1.391087174264e+00 1.410322034220e+00 1.417558573722e+00 1.410168083355e+00 1.388207344117e+00 1.354165530467e+00 1.311993736336e+00 1.265765134318e+00 1.218237950542e+00 1.169921066851e+00 1.119002848807e+00 1.062235237817e+00 9.964034688089e-01 9.197319900214e-01 8.327353416789e-01 7.385663218148e-01 6.421114967164e-01 5.606587214837e-01 5.086866804646e-01 4.890185277878e-01 5.016460915840e-01 5.336306402842e-01 5.801434443133e-01 6.382595191650e-01 7.042093216028e-01 7.731602705644e-01 8.400039823262e-01 9.003619445484e-01 9.513537547898e-01 9.919477346707e-01 1.022840061430e+00 1.045944447531e+00 1.063610167415e+00 1.077818213663e+00 1.089679910465e+00 1.099305512631e+00 1.106101877282e+00 1.109159858338e+00 1.107620807830e+00 1.100779866916e+00 1.088097886396e+00 1.069321503562e+00 1.044764406307e+00 1.015827104656e+00 9.853431325050e-01 9.573362638798e-01 9.358592094360e-01 9.230760893027e-01 9.176482411131e-01 9.146115620290e-01 9.069679918895e-01 8.880125124890e-01 8.531675433366e-01 8.007966430453e-01 7.320681739362e-01 6.502238203831e-01 5.596686156884e-01 4.652893257578e-01 3.723905139580e-01 2.873589574828e-01 2.191804358762e-01 1.813334975939e-01 1.795436296555e-01 1.868254544435e-01 1.997685779849e-01 2.118088197015e-01 2.154254595305e-01
 2.027436133181e-01 1.997673800074e-01 1.905234985270e-01 1.839454237721e-01 1.863069853668e-01 1.982547797961e-01 2.407131462215e-01 3.063475721089e-01 3.842436379650e-01 4.675094744860e-01 5.511765464460e-01 6.310527592622e-01 7.031620550177e-01 7.638205917216e-01 8.102970388677e-01 8.417273635478e-01 8.597493686311e-01 8.685460013797e-01 8.739283925740e-01 8.816382541476e-01 8.954388400748e-01 9.160489433552e-01 9.414939901695e-01 9.685164100346e-01 9.939895990145e-01 1.015697748745e+00 1.032441047308e+00 1.043754474739e+00 1.049572141506e+00 1.050095020361e+00 1.045795562737e+00 1.037487577168e+00 1.026307735341e+00 1.013386319501e+00 9.993454232239e-01 9.837592369492e-01 9.649287750213e-01 9.402319449254e-01 9.070247457654e-01 8.636962898056e-01 8.105309703093e-01 7.500147806557e-01 6.864617552488e-01 6.250459457780e-01 5.705230275724e-01 5.263645968731e-01 4.955783613232e-01 4.824102536823e-01 4.995113404898e-01 5.476870155107e-01 6.241503252531e-01 7.155387727426e-01 8.048660729679e-01 8.875042880570e-01 9.603112790545e-01 1.022573400210e+00 1.075856988120e+00 1.123304214131e+00 1.168327052574e+00 1.213051785703e+00 1.257288239357e+00 1.298433405012e+00 1.332391007390e+00 1.355028607162e+00 1.363611706788e+00 1.357781727258e+00 1.339849614236e+00 1.314340830783e+00 1.286923309902e+00 1.263081115629e+00 1.247081716523e+00 1.241476335445e+00 1.247081716523e+00 1.263081115629e+00 1.286923309902e+00 1.314340830783e+00 1.339849614236e+00 1.357781727258e+00 1.363611706788e+00 1.355028607162e+00 1.332391007390e+00 1.298433405012e+00 1.257288239357e+00 1.213051785703e+00 1.168327052574e+00 1.123304214131e+00 1.075856988120e+00 1.022573400210e+00 9.603112790545e-01 8.875042880570e-01 8.048660729679e-01 7.155387727426e-01 6.241503252531e-01 5.476870155107e-01 4.995113404898e-01 4.824102536823e-01 4.955783613232e-01 5.263645968731e-01 5.705230275724e-01 6.250459457780e-01 6.864617552488e-01 7.500147806557e-01 8.105309703093e-01 8.636962898056e-01 9.070247457654e-01 9.402319449254e-01 9.649287750213e-01 9.837592369492e-01 9.993454232239e-01 1.013386319501e+00 1.026307735341e+00 1.037487577168e+00 1.045795562737e+00 1.050095020361e+00 1.049572141506e+00 1.043754474739e+00 1.032441047308e+00 1.015697748745e+00 9.939895990145e-01 9.685164100346e-01 9.414939901695e-01 9.160489433552e-01 8.954388400748e-01 8.816382541476e-01 8.739283925740e-01 8.685460013797e-01 8.597493686311e-01 8.417273635478e-01 8.102970388677e-01 7.638205917216e-01 7.031620550177e-01 6.310527592622e-01 5.511765464460e-01 4.675094744860e-01 3.842436379650e-01 3.063475721089e-01 2.407131462215e-01 1.982547797961e-01 1.863069853668e-01 1.839454237721e-01 1.905234985270e-01 1.997673800074e-01 2.027436133181e-01
 1.926454381789e-01 1.904806566739e-01 1.844094986165e-01 1.845122343583e-01 1.959325617012e-01 2.174032719590e-01 2.636448321986e-01 3.259967849566e-01 3.955153294282e-01 4.672767949883e-01 5.380359368468e-01 6.052205808147e-01 6.662842128826e-01 7.186781718621e-01 7.603937211099e-01 7.908135205542e-01 8.112453008374e-01 8.249101716885e-01 8.360838622464e-01 8.487269813563e-01 8.651655386855e-01 8.855685770285e-01 9.084310504231e-01 9.315823762740e-01 9.530637662553e-01 9.714829530005e-01 9.859774791719e-01 9.959785138991e-01 1.001033796999e+00 1.000847622623e+00 9.954165304789e-01 9.852693244709e-01 9.715726068927e-01 9.559561518987e-01 9.399369145488e-01 9.241217658539e-01 9.075435483309e-01 8.877073029800e-01 8.614490305983e-01 8.262344781055e-01 7.813658378716e-01 7.285350957831e-01 6.715354981738e-01 6.152380507459e-01 5.641847957226e-01 5.217021959390e-01 4.910357811055e-01 4.767412835229e-01 4.909857672450e-01 5.350318613508e-01 6.059528675141e-01 6.912394845413e-01 7.744852935484e-01 8.514002409059e-01 9.190364460196e-01 9.766597745182e-01 1.025705929251e+00 1.069232358858e+00 1.110710580930e+00 1.152508590445e+00 1.194759305243e+00 1.235135387378e+00 1.269670053187e+00 1.294174630323e+00 1.305665411884e+00 1.303359810973e+00 1.289033328789e+00 1.266678549912e+00 1.241584426926e+00 1.219141898007e+00 1.203792891723e+00 1.198362043350e+00 1.203792891723e+00 1.219141898007e+00 1.241584426926e+00 1.266678549912e+00 1.289033328789e+00 1.303359810973e+00 1.305665411884e+00 1.294174630323e+00 1.269670053187e+00 1.235135387378e+00 1.194759305243e+00 1.152508590445e+00 1.110710580930e+00 1.069232358858e+00 1.025705929251e+00 9.766597745182e-01 9.190364460196e-01 8.514002409059e-01 7.744852935484e-01 6.912394845413e-01 6.059528675141e-01 5.350318613508e-01 4.909857672450e-01 4.767412835229e-01 4.910357811055e-01 5.217021959390e-01 5.641847957226e-01 6.152380507459e-01 6.715354981738e-01 7.285350957831e-01 7.813658378716e-01 8.262344781055e-01 8.614490305983e-01 8.877073029800e-01 9.075435483309e-01 9.241217658539e-01 9.399369145488e-01 9.559561518987e-01 9.715726068927e-01 9.852693244709e-01 9.954165304789e-01 1.000847622623e+00 1.001033796999e+00 9.959785138991e-01 9.859774791719e-01 9.714829530005e-01 9.530637662553e-01 9.315823762740e-01 9.084310504231e-01 8.855685770285e-01 8.651655386855e-01 8.487269813563e-01 8.360838622464e-01 8.249101716885e-01 8.112453008374e-01 7.908135205542e-01 7.603937211099e-01 7.186781718621e-01 6.662842128826e-01 6.052205808147e-01 5.380359368468e-01 4.672767949883e-01 3.955153294282e-01 3.259967849566e-01 2.636448321986e-01 2.174032719590e-01 1.959325617012e-01 1.845122343583e-01 1.844094986165e-01 1.904806566739e-01 1.926454381789e-01
 1.862732032728e-01 1.849637160601e-01 1.819511792241e-01 1.879807922964e-01 2.067842570989e-01 2.362232495798e-01 2.853618589007e-01 3.443139713078e-01 4.053576922182e-01 4.651394066281e-01 5.222124376606e-01 5.759818304281e-01 6.258067002768e-01 6.706509680201e-01 7.094060402502e-01 7.415546578844e-01 7.676820743908e-01 7.894933093583e-01 8.092402950305e-01 8.288594287005e-01 8.492847127513e-01 8.703355805800e-01 8.911641102342e-01 9.107913614186e-01 9.285158986621e-01 9.438609518758e-01 9.563889973749e-01 9.654690700945e-01 9.702324333761e-01 9.697567144866e-01 9.633883816992e-01 9.511604220312e-01 9.341016915172e-01 9.142214054926e-01 8.939674508140e-01 8.752135350997e-01 8.581390759313e-01 8.408169726013e-01 8.198694314417e-01 7.919261160039e-01 7.551519011577e-01 7.101071167140e-01 6.596737602589e-01 6.081287367417e-01 5.597750546686e-01 5.180360567783e-01 4.865238708724e-01 4.708923822682e-01 4.825962215582e-01 5.228392650285e-01 5.883696440775e-01 6.673007727276e-01 7.439868933590e-01 8.144637546897e-01 8.760991306235e-01 9.283236977782e-01 9.725691859718e-01 1.011861880167e+00 1.049718630352e+00 1.088726558371e+00 1.129361170433e+00 1.169658764154e+00 1.205869707907e+00 1.233791101522e+00 1.250117127217e+00 1.253475678755e+00 1.244883934733e+00 1.227580619865e+00 1.206317000032e+00 1.186326242489e+00 1.172230978825e+00 1.167167335947e+00 1.172230978825e+00 1.186326242489e+00 1.206317000032e+00 1.227580619865e+00 1.244883934733e+00 1.253475678755e+00 1.250117127217e+00 1.233791101522e+00 1.205869707907e+00 1.169658764154e+00 1.129361170433e+00 1.088726558371e+00 1.049718630352e+00 1.011861880167e+00 9.725691859718e-01 9.283236977782e-01 8.760991306235e-01 8.144637546897e-01 7.439868933590e-01 6.673007727276e-01 5.883696440775e-01 5.228392650285e-01 4.825962215582e-01 4.708923822682e-01 4.865238708724e-01 5.180360567783e-01 5.597750546686e-01 6.081287367417e-01 6.596737602589e-01 7.101071167140e-01 7.551519011577e-01 7.919261160039e-01 8.198694314417e-01 8.408169726013e-01 8.581390759313e-01 8.752135350997e-01 8.939674508140e-01 9.142214054926e-01 9.341016915172e-01 9.511604220312e-01 9.633883816992e-01 9.697567144866e-01 9.702324333761e-01 9.654690700945e-01 9.563889973749e-01 9.438609518758e-01 9.285158986621e-01 9.107913614186e-01 8.911641102342e-01 8.703355805800e-01 8.492847127513e-01 8.288594287005e-01 8.092402950305e-01 7.894933093583e-01 7.676820743908e-01 7.415546578844e-01 7.094060402502e-01 6.706509680201e-01 6.258067002768e-01 5.759818304281e-01 5.222124376606e-01 4.651394066281e-01 4.053576922182e-01 3.443139713078e-01 2.853618589007e-01 2.362232495798e-01 2.067842570989e-01 1.879807922964e-01 1.819511792241e-01 1.849637160601e-01 1.862732032728e-01
 1.828817907074e-01 1.823175107187e-01 1.818208310801e-01 1.924335536229e-01 2.168479038785e-01 2.528034092397e-01 3.043915329674e-01 3.605821337753e-01 4.142512352998e-01 4.631162547358e-01 5.073456916370e-01 5.484096293101e-01 5.878501006314e-01 6.264171751965e-01 6.639663481606e-01 6.998776529878e-01 7.336234761332e-01 7.650494767787e-01 7.942807424046e-01 8.214306734221e-01 8.464134072197e-01 8.689825350232e-01 8.889887428709e-01 9.065316820007e-01 9.219697630275e-01 9.356144772889e-01 9.473738316691e-01 9.565195452180e-01 9.617382214714e-01 9.614390900327e-01 9.542991917311e-01 9.398222330522e-01 9.188487454687e-01 8.936599617228e-01 8.675238081822e-01 8.435835159360e-01 8.233713658657e-01 8.058765355326e-01 7.878642551336e-01 7.652982565881e-01 7.351859062158e-01 6.967641109992e-01 6.517677187886e-01 6.037251047469e-01 5.567553203746e-01 5.146247441029e-01 4.814164300388e-01 4.644757139044e-01 4.742100814354e-01 5.113192545705e-01 5.721196574304e-01 6.451829914583e-01 7.157275820234e-01 7.799966708605e-01 8.357160318931e-01 8.825592526954e-01 9.220633137592e-01 9.572781028622e-01 9.917942541763e-01 1.028418161915e+00 1.068000700426e+00 1.108981760437e+00 1.147881735640e+00 1.180461421746e+00 1.203026165634e+00 1.213485675758e+00 1.211961012272e+00 1.200837840158e+00 1.184269937482e+00 1.167321879038e+00 1.154821254497e+00 1.150235768623e+00 1.154821254497e+00 1.167321879038e+00 1.184269937482e+00 1.200837840158e+00 1.211961012272e+00 1.213485675758e+00 1.203026165634e+00 1.180461421746e+00 1.147881735640e+00 1.108981760437e+00 1.068000700426e+00 1.028418161915e+00 9.917942541763e-01 9.572781028622e-01 9.220633137592e-01 8.825592526954e-01 8.357160318931e-01 7.799966708605e-01 7.157275820234e-01 6.451829914583e-01 5.721196574304e-01 5.113192545705e-01 4.742100814354e-01 4.644757139044e-01 4.814164300388e-01 5.146247441029e-01 5.567553203746e-01 6.037251047469e-01 6.517677187886e-01 6.967641109992e-01 7.351859062158e-01 7.652982565881e-01 7.878642551336e-01 8.058765355326e-01 8.233713658657e-01 8.435835159360e-01 8.675238081822e-01 8.936599617228e-01 9.188487454687e-01 9.398222330522e-01 9.542991917311e-01 9.614390900327e-01 9.617382214714e-01 9.565195452180e-01 9.473738316691e-01 9.356144772889e-01 9.219697630275e-01 9.065316820007e-01 8.889887428709e-01 8.689825350232e-01 8.464134072197e-01 8.214306734221e-01 7.942807424046e-01 7.650494767787e-01 7.336234761332e-01 6.998776529878e-01 6.639663481606e-01 6.264171751965e-01 5.878501006314e-01 5.484096293101e-01 5.073456916370e-01 4.631162547358e-01 4.142512352998e-01 3.605821337753e-01 3.043915329674e-01 2.528034092397e-01 2.168479038785e-01 1.924335536229e-01 1.818208310801e-01 1.823175107187e-01 1.828817907074e-01
 1.807074444629e-01 1.806730209624e-01 1.819598510194e-01 1.957930662231e-01 2.245367312322e-01 2.660037023815e-01 3.200115386939e-01 3.746599253314e-01 4.230601149068e-01 4.635552106891e-01 4.975136222373e-01 5.281828870517e-01 5.591634034802e-01 5.929735783671e-01 6.303509131059e-01 6.704108973442e-01 7.113794444958e-01 7.513233135460e-01 7.886247711499e-01 8.221469595588e-01 8.512870126882e-01 8.759768494470e-01 8.966825315065e-01 9.142962469019e-01 9.298488041210e-01 9.440842801348e-01 9.570028363734e-01 9.676396544837e-01 9.741964123640e-01 9.745015977540e-01 9.667032264092e-01 9.499664609119e-01 9.250444452965e-01 8.944479922606e-01 8.620563711511e-01 8.319995460305e-01 8.070155637806e-01 7.871156745464e-01 7.694764182594e-01 7.496927167336e-01 7.237901307225e-01 6.897593647150e-01 6.481841255510e-01 6.018639932881e-01 5.548168635415e-01 5.112841227728e-01 4.758465137008e-01 4.578364065288e-01 4.661690685004e-01 5.008346582654e-01 5.577942958092e-01 6.259380838910e-01 6.914364551875e-01 7.506482372161e-01 8.015684863432e-01 8.440709017692e-01 8.797897292290e-01 9.117868018414e-01 9.437150174463e-01 9.785741041307e-01 1.017590520818e+00 1.059623092747e+00 1.101500117349e+00 1.138969282401e+00 1.167954687712e+00 1.185670737975e+00 1.191375072069e+00 1.186624800417e+00 1.175010702550e+00 1.161385484140e+00 1.150706865410e+00 1.146688402560e+00 1.150706865410e+00 1.161385484140e+00 1.175010702550e+00 1.186624800417e+00 1.191375072069e+00 1.185670737975e+00 1.167954687712e+00 1.138969282401e+00 1.101500117349e+00 1.059623092747e+00 1.017590520818e+00 9.785741041307e-01 9.437150174463e-01 9.117868018414e-01 8.797897292290e-01 8.440709017692e-01 8.015684863432e-01 7.506482372161e-01 6.914364551875e-01 6.259380838910e-01 5.577942958092e-01 5.008346582654e-01 4.661690685004e-01 4.578364065288e-01 4.758465137008e-01 5.112841227728e-01 5.548168635415e-01 6.018639932881e-01 6.481841255510e-01 6.897593647150e-01 7.237901307225e-01 7.496927167336e-01 7.694764182594e-01 7.871156745464e-01 8.070155637806e-01 8.319995460305e-01 8.620563711511e-01 8.944479922606e-01 9.250444452965e-01 9.499664609119e-01 9.667032264092e-01 9.745015977540e-01 9.741964123640e-01 9.676396544837e-01 9.570028363734e-01 9.440842801348e-01 9.298488041210e-01 9.142962469019e-01 8.966825315065e-01 8.759768494470e-01 8.512870126882e-01 8.221469595588e-01 7.886247711499e-01 7.513233135460e-01 7.113794444958e-01 6.704108973442e-01 6.303509131059e-01 5.929735783671e-01 5.591634034802e-01 5.281828870517e-01 4.975136222373e-01 4.635552106891e-01 4.230601149068e-01 3.746599253314e-01 3.200115386939e-01 2.660037023815e-01 2.245367312322e-01 1.957930662231e-01 1.819598510194e-01 1.806730209624e-01 1.807074444629e-01
 1.780957718771e-01 1.783507313772e-01 1.806999098771e-01 1.966007611999e-01 2.287983248544e-01 2.749211194792e-01 3.312625638836e-01 3.855971004064e-01 4.312071670604e-01 4.667553896864e-01 4.943235932893e-01 5.183138449419e-01 5.437490264748e-01 5.744457263720e-01 6.117842148684e-01 6.546386765280e-01 7.002935811870e-01 7.456074451058e-01 7.879196277732e-01 8.255025608226e-01 8.576586670539e-01 8.846121553410e-01 9.072856486207e-01 9.269977179587e-01 9.450255825499e-01 9.621117130890e-01 9.780314613518e-01 9.914111871375e-01 9.999779559760e-01 1.001138407930e+00 9.927752405649e-01 9.740056521229e-01 9.456869199402e-01 9.105714961868e-01 8.729053697300e-01 8.373500974783e-01 8.073923045290e-01 7.838460729515e-01 7.644026814705e-01 7.446528617606e-01 7.200474196411e-01 6.876897206664e-01 6.472684442507e-01 6.010194231327e-01 5.529278404163e-01 5.076580993416e-01 4.701619577528e-01 4.516653018333e-01 4.591056468250e-01 4.918019648535e-01 5.456684576228e-01 6.098502333662e-01 6.715491662382e-01 7.272876651937e-01 7.751764779445e-01 8.151282851008e-01 8.487235167983e-01 8.789293628696e-01 9.093492270392e-01 9.430959557796e-01 9.817028198455e-01 1.024452200092e+00 1.068528792727e+00 1.109788371304e+00 1.143943737132e+00 1.167701947415e+00 1.179645517083e+00 1.180651514145e+00 1.173781550277e+00 1.163578859134e+00 1.154923236851e+00 1.151568822881e+00 1.154923236851e+00 1.163578859134e+00 1.173781550277e+00 1.180651514145e+00 1.179645517083e+00 1.167701947415e+00 1.143943737132e+00 1.109788371304e+00 1.068528792727e+00 1.024452200092e+00 9.817028198455e-01 9.430959557796e-01 9.093492270392e-01 8.789293628696e-01 8.487235167983e-01 8.151282851008e-01 7.751764779445e-01 7.272876651937e-01 6.715491662382e-01 6.098502333662e-01 5.456684576228e-01 4.918019648535e-01 4.591056468250e-01 4.516653018333e-01 4.701619577528e-01 5.076580993416e-01 5.529278404163e-01 6.010194231327e-01 6.472684442507e-01 6.876897206664e-01 7.200474196411e-01 7.446528617606e-01 7.644026814705e-01 7.838460729515e-01 8.073923045290e-01 8.373500974783e-01 8.729053697300e-01 9.105714961868e-01 9.456869199402e-01 9.740056521229e-01 9.927752405649e-01 1.001138407930e+00 9.999779559760e-01 9.914111871375e-01 9.780314613518e-01 9.621117130890e-01 9.450255825499e-01 9.269977179587e-01 9.072856486207e-01 8.846121553410e-01 8.576586670539e-01 8.255025608226e-01 7.879196277732e-01 7.456074451058e-01 7.002935811870e-01 6.546386765280e-01 6.117842148684e-01 5.744457263720e-01 5.437490264748e-01 5.183138449419e-01 4.943235932893e-01 4.667553896864e-01 4.312071670604e-01 3.855971004064e-01 3.312625638836e-01 2.749211194792e-01 2.287983248544e-01 1.966007611999e-01 1.806999098771e-01 1.783507313772e-01 1.780957718771e-01
 1.740892638405e-01 1.744105007493e-01 1.771869510245e-01 1.941478374307e-01 2.288716144967e-01 2.783613332137e-01 3.362644826955e-01 3.907899709660e-01 4.355251361145e-01 4.693079911269e-01 4.945189052918e-01 5.159785519850e-01 5.392080728037e-01 5.685008274898e-01 6.055056266406e-01 6.490359703860e-01 6.960508366821e-01 7.429928433196e-01 7.869002840172e-01 8.259794724144e-01 8.596987865547e-01 8.885738561661e-01 9.137864540904e-01 9.367515047184e-01 9.586271909544e-01 9.798216531834e-01 9.996505571094e-01 1.016253780025e+00 1.026965926836e+00 1.028970156566e+00 1.020157699115e+00 9.998358691427e-01 9.691339950275e-01 9.310427904914e-01 8.899370512761e-01 8.505634418377e-01 8.166022338119e-01 7.892582884443e-01 7.666970997641e-01 7.448141967842e-01 7.190094321744e-01 6.860255981647e-01 6.450761266363e-01 5.980805688853e-01 5.490245407743e-01 5.028179053831e-01 4.645045973214e-01 4.467402263870e-01 4.538000389920e-01 4.846431373765e-01 5.355018887167e-01 5.961726020216e-01 6.548647041409e-01 7.084462782167e-01 7.549844754419e-01 7.941956644580e-01 8.273890707954e-01 8.572576241986e-01 8.871933171386e-01 9.202700513959e-01 9.582175475375e-01 1.000704164164e+00 1.045337247199e+00 1.088269369272e+00 1.125276698598e+00 1.152872599631e+00 1.169247403498e+00 1.174781703560e+00 1.172040740161e+00 1.165125266119e+00 1.158580287063e+00 1.155950149070e+00 1.158580287063e+00 1.165125266119e+00 1.172040740161e+00 1.174781703560e+00 1.169247403498e+00 1.152872599631e+00 1.125276698598e+00 1.088269369272e+00 1.045337247199e+00 1.000704164164e+00 9.582175475375e-01 9.202700513959e-01 8.871933171386e-01 8.572576241986e-01 8.273890707954e-01 7.941956644580e-01 7.549844754419e-01 7.084462782167e-01 6.548647041409e-01 5.961726020216e-01 5.355018887167e-01 4.846431373765e-01 4.538000389920e-01 4.467402263870e-01 4.645045973214e-01 5.028179053831e-01 5.490245407743e-01 5.980805688853e-01 6.450761266363e-01 6.860255981647e-01 7.190094321744e-01 7.448141967842e-01 7.666970997641e-01 7.892582884443e-01 8.166022338119e-01 8.505634418377e-01 8.899370512761e-01 9.310427904914e-01 9.691339950275e-01 9.998358691427e-01 1.020157699115e+00 1.028970156566e+00 1.026965926836e+00 1.016253780025e+00 9.996505571094e-01 9.798216531834e-01 9.586271909544e-01 9.367515047184e-01 9.137864540904e-01 8.885738561661e-01 8.596987865547e-01 8.259794724144e-01 7.869002840172e-01 7.429928433196e-01 6.960508366821e-01 6.490359703860e-01 6.055056266406e-01 5.685008274898e-01 5.392080728037e-01 5.159785519850e-01 4.945189052918e-01 4.693079911269e-01 4.355251361145e-01 3.907899709660e-01 3.362644826955e-01 2.783613332137e-01 2.288716144967e-01 1.941478374307e-01 1.771869510245e-01 1.744105007493e-01 1.740892638405e-01
 1.684159978740e-01 1.686406088841e-01 1.713714635909e-01 1.885168306670e-01 2.242958214305e-01 2.749181386396e-01 3.325399789306e-01 3.865934301376e-01 4.311421338455e-01 4.651511947855e-01 4.909997780396e-01 5.133115036278e-01 5.372495771462e-01 5.667705111732e-01 6.033718018453e-01 6.459513346600e-01 6.916900079278e-01 7.372840389989e-01 7.800432567438e-01 8.184636410583e-01 8.523014550111e-01 8.823111264074e-01 9.097616998243e-01 9.359291298154e-01 9.616235651457e-01 9.867652204218e-01 1.010151945760e+00 1.029502842615e+00 1.041906871241e+00 1.044537078696e+00 1.035470486933e+00 1.014335006145e+00 9.825796844235e-01 9.433568768386e-01 9.009621290598e-01 8.598781346554e-01 8.235301142362e-01 7.931416793185e-01 7.672282395855e-01 7.422004357906e-01 7.138570063639e-01 6.790858631890e-01 6.370515061327e-01 5.896000881392e-01 5.407662948313e-01 4.955874672980e-01 4.587905479321e-01 4.442605476681e-01 4.513887869457e-01 4.801617131542e-01 5.264131074208e-01 5.831885487649e-01 6.388432063885e-01 6.908817850448e-01 7.370797460848e-01 7.767090931680e-01 8.106283734630e-01 8.411027051569e-01 8.711672044297e-01 9.036960302544e-01 9.404549346489e-01 9.814173481771e-01 1.024642752927e+00 1.066762507506e+00 1.103891553820e+00 1.132682582618e+00 1.151234097981e+00 1.159623237542e+00 1.159958800837e+00 1.155809997642e+00 1.151191127558e+00 1.149247612288e+00 1.151191127558e+00 1.155809997642e+00 1.159958800837e+00 1.159623237542e+00 1.151234097981e+00 1.132682582618e+00 1.103891553820e+00 1.066762507506e+00 1.024642752927e+00 9.814173481771e-01 9.404549346489e-01 9.036960302544e-01 8.711672044297e-01 8.411027051569e-01 8.106283734630e-01 7.767090931680e-01 7.370797460848e-01 6.908817850448e-01 6.388432063885e-01 5.831885487649e-01 5.264131074208e-01 4.801617131542e-01 4.513887869457e-01 4.442605476681e-01 4.587905479321e-01 4.955874672980e-01 5.407662948313e-01 5.896000881392e-01 6.370515061327e-01 6.790858631890e-01 7.138570063639e-01 7.422004357906e-01 7.672282395855e-01 7.931416793185e-01 8.235301142362e-01 8.598781346554e-01 9.009621290598e-01 9.433568768386e-01 9.825796844235e-01 1.014335006145e+00 1.035470486933e+00 1.044537078696e+00 1.041906871241e+00 1.029502842615e+00 1.010151945760e+00 9.867652204218e-01 9.616235651457e-01 9.359291298154e-01 9.097616998243e-01 8.823111264074e-01 8.523014550111e-01 8.184636410583e-01 7.800432567438e-01 7.372840389989e-01 6.916900079278e-01 6.459513346600e-01 6.033718018453e-01 5.667705111732e-01 5.372495771462e-01 5.133115036278e-01 4.909997780396e-01 4.651511947855e-01 4.311421338455e-01 3.865934301376e-01 3.325399789306e-01 2.749181386396e-01 2.242958214305e-01 1.885168306670e-01 1.713714635909e-01 1.686406088841e-01 1.684159978740e-01
 1.611971223454e-01 1.612944171540e-01 1.638774663640e-01 1.810490869983e-01 2.179606647389e-01 2.644443301489e-01 3.191529134885e-01 3.712288934236e-01 4.152048700069e-01 4.501759620799e-01 4.783569816184e-01 5.037521348891e-01 5.305921013127e-01 5.619062973490e-01 5.986886878914e-01 6.398928614897e-01 6.831700081746e-01 7.258436741322e-01 7.658235903358e-01 8.021005296815e-01 8.347922483861e-01 8.648425670690e-01 8.935024709836e-01 9.218002986169e-01 9.501266422698e-01 9.779278874597e-01 1.003583133199e+00 1.024551446791e+00 1.037872075055e+00 1.040862925272e+00 1.031874391559e+00 1.010864945888e+00 9.795293395192e-01 9.410480079349e-01 8.994600714161e-01 8.587471898962e-01 8.218267582802e-01 7.896991752102e-01 7.611162891946e-01 7.330904862148e-01 7.020833822674e-01 6.654723645631e-01 6.226702857896e-01 5.756170346892e-01 5.284930782367e-01 4.869110734485e-01 4.611492842073e-01 4.472915855362e-01 4.537023278974e-01 4.809562054749e-01 5.245969891746e-01 5.705848616378e-01 6.224771010340e-01 6.732569396989e-01 7.196027872579e-01 7.601577986013e-01 7.952866056014e-01 8.267857700859e-01 8.572540062982e-01 8.892370485939e-01 9.243669130580e-01 9.627789420694e-01 1.002958539022e+00 1.042096911202e+00 1.076864144177e+00 1.104317147615e+00 1.122722459643e+00 1.132057967977e+00 1.134061427519e+00 1.131763330239e+00 1.128574229095e+00 1.127170006394e+00 1.128574229095e+00 1.131763330239e+00 1.134061427519e+00 1.132057967977e+00 1.122722459643e+00 1.104317147615e+00 1.076864144177e+00 1.042096911202e+00 1.002958539022e+00 9.627789420694e-01 9.243669130580e-01 8.892370485939e-01 8.572540062982e-01 8.267857700859e-01 7.952866056014e-01 7.601577986013e-01 7.196027872579e-01 6.732569396989e-01 6.224771010340e-01 5.705848616378e-01 5.245969891746e-01 4.809562054749e-01 4.537023278974e-01 4.472915855362e-01 4.611492842073e-01 4.869110734485e-01 5.284930782367e-01 5.756170346892e-01 6.226702857896e-01 6.654723645631e-01 7.020833822674e-01 7.330904862148e-01 7.611162891946e-01 7.896991752102e-01 8.218267582802e-01 8.587471898962e-01 8.994600714161e-01 9.410480079349e-01 9.795293395192e-01 1.010864945888e+00 1.031874391559e+00 1.040862925272e+00 1.037872075055e+00 1.024551446791e+00 1.003583133199e+00 9.779278874597e-01 9.501266422698e-01 9.218002986169e-01 8.935024709836e-01 8.648425670690e-01 8.347922483861e-01 8.021005296815e-01 7.658235903358e-01 7.258436741322e-01 6.831700081746e-01 6.398928614897e-01 5.986886878914e-01 5.619062973490e-01 5.305921013127e-01 5.037521348891e-01 4.783569816184e-01 4.501759620799e-01 4.152048700069e-01 3.712288934236e-01 3.191529134885e-01 2.644443301489e-01 2.179606647389e-01 1.810490869983e-01 1.638774663640e-01 1.612944171540e-01 1.611971223454e-01
 1.526105682376e-01 1.527344785736e-01 1.555634855330e-01 1.729948729159e-01 2.126657270191e-01 2.614543488116e-01 3.143411598078e-01 3.656751737262e-01 4.106434373526e-01 4.487102027684e-01 4.819836826332e-01 5.137633523049e-01 5.471398187510e-01 5.839668283100e-01 6.244861348194e-01 6.675152063372e-01 7.110575959958e-01 7.530382746846e-01 7.919961127853e-01 8.274635026318e-01 8.599828128298e-01 8.907447045186e-01 9.210270167852e-01 9.516704960917e-01 9.826956211546e-01 1.013121068582e+00 1.040949000110e+00 1.063414482748e+00 1.077510128419e+00 1.080673152777e+00 1.071509140550e+00 1.050273646309e+00 1.018916407928e+00 9.806966277999e-01 9.394721340426e-01 8.987838729839e-01 8.610220068791e-01 8.268367439394e-01 7.950235797550e-01 7.630253814699e-01 7.279142319076e-01 6.876289825036e-01 6.419696758019e-01 5.930706596251e-01 5.452182830113e-01 5.047139043218e-01 4.755085017542e-01 4.562521846626e-01 4.613824484879e-01 4.883774954157e-01 5.356229683550e-01 5.881115978524e-01 6.424986188242e-01 6.960935307151e-01 7.456329603424e-01 7.896156884116e-01 8.281818601342e-01 8.628503162037e-01 8.958939852123e-01 9.295219343276e-01 9.651259990477e-01 1.002805056372e+00 1.041268638276e+00 1.078130017993e+00 1.110586188795e+00 1.136180472986e+00 1.153512167815e+00 1.162672033033e+00 1.165245610403e+00 1.163893246750e+00 1.161546527684e+00 1.160480780794e+00 1.161546527684e+00 1.163893246750e+00 1.165245610403e+00 1.162672033033e+00 1.153512167815e+00 1.136180472986e+00 1.110586188795e+00 1.078130017993e+00 1.041268638276e+00 1.002805056372e+00 9.651259990477e-01 9.295219343276e-01 8.958939852123e-01 8.628503162037e-01 8.281818601342e-01 7.896156884116e-01 7.456329603424e-01 6.960935307151e-01 6.424986188242e-01 5.881115978524e-01 5.356229683550e-01 4.883774954157e-01 4.613824484879e-01 4.562521846626e-01 4.755085017542e-01 5.047139043218e-01 5.452182830113e-01 5.930706596251e-01 6.419696758019e-01 6.876289825036e-01 7.279142319076e-01 7.630253814699e-01 7.950235797550e-01 8.268367439394e-01 8.610220068791e-01 8.987838729839e-01 9.394721340426e-01 9.806966277999e-01 1.018916407928e+00 1.050273646309e+00 1.071509140550e+00 1.080673152777e+00 1.077510128419e+00 1.063414482748e+00 1.040949000110e+00 1.013121068582e+00 9.826956211546e-01 9.516704960917e-01 9.210270167852e-01 8.907447045186e-01 8.599828128298e-01 8.274635026318e-01 7.919961127853e-01 7.530382746846e-01 7.110575959958e-01 6.675152063372e-01 6.244861348194e-01 5.839668283100e-01 5.471398187510e-01 5.137633523049e-01 4.819836826332e-01 4.487102027684e-01 4.106434373526e-01 3.656751737262e-01 3.143411598078e-01 2.614543488116e-01 2.126657270191e-01 1.729948729159e-01 1.555634855330e-01 1.527344785736e-01 1.526105682376e-01
 1.425774570899e-01 1.431106878927e-01 1.472332833869e-01 1.658760704754e-01 2.052130238415e-01 2.588480151430e-01 3.129232433891e-01 3.644641890158e-01 4.106424931699e-01 4.515191685276e-01 4.892167136637e-01 5.265934553717e-01 5.659735275000e-01 6.083968599655e-01 6.534713810212e-01 6.996725463975e-01 7.449700666725e-01 7.874819639017e-01 8.260670424416e-01 8.606546105171e-01 8.921986362510e-01 9.222585704417e-01 9.523596478779e-01 9.834177073924e-01 1.015352833206e+00 1.046968928815e+00 1.076027070440e+00 1.099590717775e+00 1.114570550663e+00 1.118423460756e+00 1.109848124161e+00 1.089219152259e+00 1.058587256903e+00 1.021235469316e+00 9.808994218645e-01 9.408617240557e-01 9.031644727136e-01 8.681724098918e-01 8.345864112706e-01 7.999961095840e-01 7.617912250519e-01 7.182741600104e-01 6.695554720268e-01 6.179438155742e-01 5.676382764825e-01 5.236043156158e-01 4.853397029817e-01 4.669178028810e-01 4.725918942321e-01 5.000825085070e-01 5.481740988944e-01 6.111992564785e-01 6.708773914200e-01 7.281490323698e-01 7.810319858320e-01 8.282679760459e-01 8.699680864621e-01 9.075112249113e-01 9.429576471150e-01 9.782818327207e-01 1.014677614998e+00 1.052169128214e+00 1.089546357358e+00 1.124676516901e+00 1.155106690742e+00 1.178777023861e+00 1.194623117187e+00 1.202936672270e+00 1.205305567860e+00 1.204190516629e+00 1.202190193154e+00 1.201282960122e+00 1.202190193154e+00 1.204190516629e+00 1.205305567860e+00 1.202936672270e+00 1.194623117187e+00 1.178777023861e+00 1.155106690742e+00 1.124676516901e+00 1.089546357358e+00 1.052169128214e+00 1.014677614998e+00 9.782818327207e-01 9.429576471150e-01 9.075112249113e-01 8.699680864621e-01 8.282679760459e-01 7.810319858320e-01 7.281490323698e-01 6.708773914200e-01 6.111992564785e-01 5.481740988944e-01 5.000825085070e-01 4.725918942321e-01 4.669178028810e-01 4.853397029817e-01 5.236043156158e-01 5.676382764825e-01 6.179438155742e-01 6.695554720268e-01 7.182741600104e-01 7.617912250519e-01 7.999961095840e-01 8.345864112706e-01 8.681724098918e-01 9.031644727136e-01 9.408617240557e-01 9.808994218645e-01 1.021235469316e+00 1.058587256903e+00 1.089219152259e+00 1.109848124161e+00 1.118423460756e+00 1.114570550663e+00 1.099590717775e+00 1.076027070440e+00 1.046968928815e+00 1.015352833206e+00 9.834177073924e-01 9.523596478779e-01 9.222585704417e-01 8.921986362510e-01 8.606546105171e-01 8.260670424416e-01 7.874819639017e-01 7.449700666725e-01 6.996725463975e-01 6.534713810212e-01 6.083968599655e-01 5.659735275000e-01 5.265934553717e-01 4.892167136637e-01 4.515191685276e-01 4.106424931699e-01 3.644641890158e-01 3.129232433891e-01 2.588480151430e-01 2.052130238415e-01 1.658760704754e-01 1.472332833869e-01 1.431106878927e-01 1.425774570899e-01
 1.305690509484e-01 1.321318691042e-01 1.393342165436e-01 1.614046520223e-01 2.015952470533e-01 2.529584255377e-01 3.055104729039e-01 3.554750710826e-01 4.012173467560e-01 4.434129794024e-01 4.842338494876e-01 5.261021791357e-01 5.705860023638e-01 6.178631780097e-01 6.668206976361e-01 7.154608666941e-01 7.615817739754e-01 8.033834449145e-01 8.399966412824e-01 8.717585777312e-01 9.000813051576e-01 9.269484901796e-01 9.542184801340e-01 9.829899832807e-01 1.013227363076e+00 1.043694556036e+00 1.072101617325e+00 1.095499938087e+00 1.110822640524e+00 1.115564962645e+00 1.108440347199e+00 1.089785988373e+00 1.061547125469e+00 1.026840362450e+00 9.891641080429e-01 9.515346399650e-01 9.157378175045e-01 8.819558766609e-01 8.488513023320e-01 8.140939807391e-01 7.752422885654e-01 7.307712707768e-01 6.808987784987e-01 6.279384268509e-01 5.759479987359e-01 5.297622603624e-01 4.941601991961e-01 4.787169626219e-01 4.860344935517e-01 5.149381771355e-01 5.628981907948e-01 6.228624220473e-01 6.835529041160e-01 7.423707198199e-01 7.969920666389e-01 8.460433711618e-01 8.895255176964e-01 9.286327305653e-01 9.652060045007e-01 1.000983951018e+00 1.036991112471e+00 1.073196368343e+00 1.108498367185e+00 1.141013851938e+00 1.168644618069e+00 1.189702357398e+00 1.203445479899e+00 1.210355677765e+00 1.212029577463e+00 1.210751172608e+00 1.208831622439e+00 1.207985891018e+00 1.208831622439e+00 1.210751172608e+00 1.212029577463e+00 1.210355677765e+00 1.203445479899e+00 1.189702357398e+00 1.168644618069e+00 1.141013851938e+00 1.108498367185e+00 1.073196368343e+00 1.036991112471e+00 1.000983951018e+00 9.652060045007e-01 9.286327305653e-01 8.895255176964e-01 8.460433711618e-01 7.969920666389e-01 7.423707198199e-01 6.835529041160e-01 6.228624220473e-01 5.628981907948e-01 5.149381771355e-01 4.860344935517e-01 4.787169626219e-01 4.941601991961e-01 5.297622603624e-01 5.759479987359e-01 6.279384268509e-01 6.808987784987e-01 7.307712707768e-01 7.752422885654e-01 8.140939807391e-01 8.488513023320e-01 8.819558766609e-01 9.157378175045e-01 9.515346399650e-01 9.891641080429e-01 1.026840362450e+00 1.061547125469e+00 1.089785988373e+00 1.108440347199e+00 1.115564962645e+00 1.110822640524e+00 1.095499938087e+00 1.072101617325e+00 1.043694556036e+00 1.013227363076e+00 9.829899832807e-01 9.542184801340e-01 9.269484901796e-01 9.000813051576e-01 8.717585777312e-01 8.399966412824e-01 8.033834449145e-01 7.615817739754e-01 7.154608666941e-01 6.668206976361e-01 6.178631780097e-01 5.705860023638e-01 5.261021791357e-01 4.842338494876e-01 4.434129794024e-01 4.012173467560e-01 3.554750710826e-01 3.055104729039e-01 2.529584255377e-01 2.015952470533e-01 1.614046520223e-01 1.393342165436e-01 1.321318691042e-01 1.305690509484e-01
 1.155628930996e-01 1.189840645390e-01 1.316356272152e-01 1.602948282859e-01 2.056927427345e-01 2.592548829651e-01 3.105156694186e-01 3.599239479415e-01 4.063417989026e-01 4.509563435839e-01 4.960860266110e-01 5.438178882992e-01 5.950012068604e-01 6.489162107973e-01 7.036061488718e-01 7.564465109147e-01 8.048839664905e-01 8.470605983926e-01 8.823225831630e-01 9.114247191490e-01 9.363289389983e-01 9.595877844247e-01 9.835519268343e-01 1.009643470881e+00 1.037968580528e+00 1.067282931039e+00 1.095220942456e+00 1.118742974669e+00 1.134691711469e+00 1.140483514966e+00 1.134756810754e+00 1.117756702786e+00 1.091343182780e+00 1.058534573961e+00 1.022731363564e+00 9.868312275431e-01 9.524886572859e-01 9.197422295526e-01 8.871231179780e-01 8.521903991680e-01 8.124340381294e-01 7.663027947438e-01 7.140231833135e-01 6.579477623374e-01 6.021046601079e-01 5.508491731332e-01 5.083661909385e-01 4.920707263700e-01 5.010791549404e-01 5.335076798329e-01 5.880653310690e-01 6.553069859104e-01 7.182745415975e-01 7.801703520358e-01 8.381135589711e-01 8.904071363364e-01 9.368772871465e-01 9.785682024503e-01 1.017187407664e+00 1.054333651727e+00 1.090944889894e+00 1.126961625235e+00 1.161360435729e+00 1.192424914747e+00 1.218312111658e+00 1.237610415408e+00 1.249861291701e+00 1.255743366385e+00 1.256909096074e+00 1.255529974120e+00 1.253702283261e+00 1.252912848692e+00 1.253702283261e+00 1.255529974120e+00 1.256909096074e+00 1.255743366385e+00 1.249861291701e+00 1.237610415408e+00 1.218312111658e+00 1.192424914747e+00 1.161360435729e+00 1.126961625235e+00 1.090944889894e+00 1.054333651727e+00 1.017187407664e+00 9.785682024503e-01 9.368772871465e-01 8.904071363364e-01 8.381135589711e-01 7.801703520358e-01 7.182745415975e-01 6.553069859104e-01 5.880653310690e-01 5.335076798329e-01 5.010791549404e-01 4.920707263700e-01 5.083661909385e-01 5.508491731332e-01 6.021046601079e-01 6.579477623374e-01 7.140231833135e-01 7.663027947438e-01 8.124340381294e-01 8.521903991680e-01 8.871231179780e-01 9.197422295526e-01 9.524886572859e-01 9.868312275431e-01 1.022731363564e+00 1.058534573961e+00 1.091343182780e+00 1.117756702786e+00 1.134756810754e+00 1.140483514966e+00 1.134691711469e+00 1.118742974669e+00 1.095220942456e+00 1.067282931039e+00 1.037968580528e+00 1.009643470881e+00 9.835519268343e-01 9.595877844247e-01 9.363289389983e-01 9.114247191490e-01 8.823225831630e-01 8.470605983926e-01 8.048839664905e-01 7.564465109147e-01 7.036061488718e-01 6.489162107973e-01 5.950012068604e-01 5.438178882992e-01 4.960860266110e-01 4.509563435839e-01 4.063417989026e-01 3.599239479415e-01 3.105156694186e-01 2.592548829651e-01 2.056927427345e-01 1.602948282859e-01 1.316356272152e-01 1.189840645390e-01 1.155628930996e-01
 9.635991363269e-02 1.026810414876e-01 1.233275139513e-01 1.614056513769e-01 2.141189209944e-01 2.627632023741e-01 3.108470437746e-01 3.586340156165e-01 4.043018895353e-01 4.497895719130e-01 4.976954044177e-01 5.498124056167e-01 6.062347886060e-01 6.653230786485e-01 7.242689235860e-01 7.798411096582e-01 8.291610580422e-01 8.703361483487e-01 9.029278889268e-01 9.280858510239e-01 9.482863372192e-01 9.666321530601e-01 9.859694048975e-01 1.008078724623e+00 1.033260610385e+00 1.060308660609e+00 1.086811349628e+00 1.109645758379e+00 1.125588432136e+00 1.132004994258e+00 1.127475245586e+00 1.112172763262e+00 1.087872095714e+00 1.057487315976e+00 1.024314995900e+00 9.911247538011e-01 9.594382047945e-01 9.291411492629e-01 8.985876750994e-01 8.651907048236e-01 8.263030837450e-01 7.802882195793e-01 7.273561943215e-01 6.699538180368e-01 6.123777542617e-01 5.597221923725e-01 5.182008973011e-01 5.043689991615e-01 5.157028431099e-01 5.522948514546e-01 6.133517465417e-01 6.718337967278e-01 7.338002762042e-01 7.971709746252e-01 8.569026760243e-01 9.109644747857e-01 9.590318406648e-01 1.002011863691e+00 1.041443311924e+00 1.078786737893e+00 1.114898663359e+00 1.149734681741e+00 1.182385264750e+00 1.211349154680e+00 1.235053910157e+00 1.252398315355e+00 1.263207177977e+00 1.268331654146e+00 1.269408062414e+00 1.268381050135e+00 1.266989151728e+00 1.266389150374e+00 1.266989151728e+00 1.268381050135e+00 1.269408062414e+00 1.268331654146e+00 1.263207177977e+00 1.252398315355e+00 1.235053910157e+00 1.211349154680e+00 1.182385264750e+00 1.149734681741e+00 1.114898663359e+00 1.078786737893e+00 1.041443311924e+00 1.002011863691e+00 9.590318406648e-01 9.109644747857e-01 8.569026760243e-01 7.971709746252e-01 7.338002762042e-01 6.718337967278e-01 6.133517465417e-01 5.522948514546e-01 5.157028431099e-01 5.043689991615e-01 5.182008973011e-01 5.597221923725e-01 6.123777542617e-01 6.699538180368e-01 7.273561943215e-01 7.802882195793e-01 8.263030837450e-01 8.651907048236e-01 8.985876750994e-01 9.291411492629e-01 9.594382047945e-01 9.911247538011e-01 1.024314995900e+00 1.057487315976e+00 1.087872095714e+00 1.112172763262e+00 1.127475245586e+00 1.132004994258e+00 1.125588432136e+00 1.109645758379e+00 1.086811349628e+00 1.060308660609e+00 1.033260610385e+00 1.008078724623e+00 9.859694048975e-01 9.666321530601e-01 9.482863372192e-01 9.280858510239e-01 9.029278889268e-01 8.703361483487e-01 8.291610580422e-01 7.798411096582e-01 7.242689235860e-01 6.653230786485e-01 6.062347886060e-01 5.498124056167e-01 4.976954044177e-01 4.497895719130e-01 4.043018895353e-01 3.586340156165e-01 3.108470437746e-01 2.627632023741e-01 2.141189209944e-01 1.614056513769e-01 1.233275139513e-01 1.026810414876e-01 9.635991363269e-02
 7.276626192196e-02 8.333170344448e-02 1.138865787123e-01 1.620045667691e-01 2.141040875354e-01 2.592057037567e-01 3.099165720193e-01 3.584840162980e-01 4.048265478370e-01 4.521801856092e-01 5.037630882698e-01 5.612372023159e-01 6.239619930603e-01 6.892896753992e-01 7.534646680659e-01 8.125618832672e-01 8.633208521790e-01 9.037905070555e-01 9.337335226775e-01 9.546900040046e-01 9.696529650498e-01 9.822893462031e-01 9.959993640439e-01 1.013049537413e+00 1.034090501978e+00 1.058091423479e+00 1.082648742927e+00 1.104521603652e+00 1.120303802916e+00 1.127153581423e+00 1.123476091342e+00 1.109326903286e+00 1.086446250078e+00 1.057800294486e+00 1.026790272249e+00 9.962622945097e-01 9.676975222133e-01 9.407627291376e-01 9.134355919138e-01 8.826793051136e-01 8.454542335875e-01 7.998436831935e-01 7.459903552646e-01 6.865018574198e-01 6.262567851087e-01 5.718489597800e-01 5.313051936719e-01 5.177292355240e-01 5.288757680086e-01 5.669122560294e-01 6.237484990545e-01 6.800468595204e-01 7.484020936275e-01 8.163196744750e-01 8.797303123302e-01 9.367765310212e-01 9.872150662854e-01 1.032004860237e+00 1.072705836357e+00 1.110783397618e+00 1.147070599265e+00 1.181480324707e+00 1.213069515998e+00 1.240350200943e+00 1.261864691490e+00 1.276755422460e+00 1.285155361498e+00 1.288237765511e+00 1.287844031786e+00 1.285942674667e+00 1.284145246157e+00 1.283437243715e+00 1.284145246157e+00 1.285942674667e+00 1.287844031786e+00 1.288237765511e+00 1.285155361498e+00 1.276755422460e+00 1.261864691490e+00 1.240350200943e+00 1.213069515998e+00 1.181480324707e+00 1.147070599265e+00 1.110783397618e+00 1.072705836357e+00 1.032004860237e+00 9.872150662854e-01 9.367765310212e-01 8.797303123302e-01 8.163196744750e-01 7.484020936275e-01 6.800468595204e-01 6.237484990545e-01 5.669122560294e-01 5.288757680086e-01 5.177292355240e-01 5.313051936719e-01 5.718489597800e-01 6.262567851087e-01 6.865018574198e-01 7.459903552646e-01 7.998436831935e-01 8.454542335875e-01 8.826793051136e-01 9.134355919138e-01 9.407627291376e-01 9.676975222133e-01 9.962622945097e-01 1.026790272249e+00 1.057800294486e+00 1.086446250078e+00 1.109326903286e+00 1.123476091342e+00 1.127153581423e+00 1.120303802916e+00 1.104521603652e+00 1.082648742927e+00 1.058091423479e+00 1.034090501978e+00 1.013049537413e+00 9.959993640439e-01 9.822893462031e-01 9.696529650498e-01 9.546900040046e-01 9.337335226775e-01 9.037905070555e-01 8.633208521790e-01 8.125618832672e-01 7.534646680659e-01 6.892896753992e-01 6.239619930603e-01 5.612372023159e-01 5.037630882698e-01 4.521801856092e-01 4.048265478370e-01 3.584840162980e-01 3.099165720193e-01 2.592057037567e-01 2.141040875354e-01 1.620045667691e-01 1.138865787123e-01 8.333170344449e-02 7.276626192196e-02
 4.919279933227e-02 6.517448602187e-02 1.046857242462e-01 1.592364931264e-01 2.105950708094e-01 2.613866800013e-01 3.189651265976e-01 3.735798754651e-01 4.253967885098e-01 4.784909494917e-01 5.366158204340e-01 6.015161195235e-01 6.722057831928e-01 7.453877388721e-01 8.165711910143e-01 8.811959200612e-01 9.355787154302e-01 9.776351400117e-01 1.007259341071e+00 1.026341162869e+00 1.038340944146e+00 1.047444724623e+00 1.057545748522e+00 1.071337913994e+00 1.089770232948e+00 1.111945606105e+00 1.135404235522e+00 1.156717181092e+00 1.172184382821e+00 1.178676688774e+00 1.174393191917e+00 1.159339038802e+00 1.135381514557e+00 1.105799145740e+00 1.074383095673e+00 1.044314513155e+00 1.017158539166e+00 9.923140845246e-01 9.671744825247e-01 9.379515477674e-01 9.009433446573e-01 8.537886623880e-01 7.965209861889e-01 7.319472654407e-01 6.653396030136e-01 6.033262407345e-01 5.532912567770e-01 5.324104121400e-01 5.407645583883e-01 5.791625488562e-01 6.384676158204e-01 7.154672989924e-01 7.964025836017e-01 8.742105167034e-01 9.455830689770e-01 1.008948448910e+00 1.064263533002e+00 1.112749601224e+00 1.156278105096e+00 1.196595252239e+00 1.234703140268e+00 1.270522040692e+00 1.302958953488e+00 1.330319761510e+00 1.350996373182e+00 1.364156498191e+00 1.370137686397e+00 1.370492700548e+00 1.367487137787e+00 1.363475918680e+00 1.360323251924e+00 1.359154630052e+00 1.360323251924e+00 1.363475918680e+00 1.367487137787e+00 1.370492700548e+00 1.370137686397e+00 1.364156498191e+00 1.350996373182e+00 1.330319761510e+00 1.302958953488e+00 1.270522040692e+00 1.234703140268e+00 1.196595252239e+00 1.156278105096e+00 1.112749601224e+00 1.064263533002e+00 1.008948448910e+00 9.455830689770e-01 8.742105167034e-01 7.964025836017e-01 7.154672989924e-01 6.384676158204e-01 5.791625488562e-01 5.407645583883e-01 5.324104121400e-01 5.532912567770e-01 6.033262407345e-01 6.653396030136e-01 7.319472654407e-01 7.965209861889e-01 8.537886623880e-01 9.009433446573e-01 9.379515477674e-01 9.671744825247e-01 9.923140845246e-01 1.017158539166e+00 1.044314513155e+00 1.074383095673e+00 1.105799145740e+00 1.135381514557e+00 1.159339038802e+00 1.174393191917e+00 1.178676688774e+00 1.172184382821e+00 1.156717181092e+00 1.135404235522e+00 1.111945606105e+00 1.089770232948e+00 1.071337913994e+00 1.057545748522e+00 1.047444724623e+00 1.038340944146e+00 1.026341162869e+00 1.007259341071e+00 9.776351400117e-01 9.355787154302e-01 8.811959200612e-01 8.165711910143e-01 7.453877388721e-01 6.722057831928e-01 6.015161195235e-01 5.366158204340e-01 4.784909494917e-01 4.253967885098e-01 3.735798754651e-01 3.189651265976e-01 2.613866800013e-01 2.105950708094e-01 1.592364931264e-01 1.046857242462e-01 6.517448602187e-02 4.919279933227e-02
 4.556418164558e-02 6.150067561727e-02 1.012925306626e-01 1.568227413338e-01 2.069651226309e-01 2.596713170022e-01 3.235057390095e-01 3.848460851887e-01 4.430536314037e-01 5.022448363225e-01 5.663104748575e-01 6.371144691030e-01 7.136430117406e-01 7.923876193963e-01 8.684926007152e-01 9.370238361326e-01 9.940487653484e-01 1.037427705656e+00 1.067187263022e+00 1.085490761787e+00 1.096106171944e+00 1.103509477934e+00 1.111817177659e+00 1.123893422288e+00 1.140783785034e+00 1.161627148618e+00 1.183914249864e+00 1.204098714825e+00 1.218312124544e+00 1.223287501072e+00 1.217141041674e+00 1.199931387097e+00 1.173731015718e+00 1.142173877151e+00 1.109489684438e+00 1.079223689208e+00 1.053051756333e+00 1.030109642169e+00 1.007186813720e+00 9.797432037421e-01 9.433941448099e-01 8.953568845421e-01 8.355576402616e-01 7.670091878494e-01 6.954512470913e-01 6.281837787466e-01 5.734743636584e-01 5.448472021730e-01 5.511297372729e-01 5.917160655295e-01 6.587937286170e-01 7.472396564030e-01 8.388772863306e-01 9.258349032664e-01 1.004622363931e+00 1.073684479427e+00 1.133129578214e+00 1.184485143737e+00 1.230024110667e+00 1.271875953367e+00 1.311283793988e+00 1.348201931543e+00 1.381358029265e+00 1.408793918959e+00 1.428656384216e+00 1.440028939921e+00 1.443383902337e+00 1.440595332629e+00 1.434407846248e+00 1.427678886316e+00 1.422701264928e+00 1.420893467363e+00 1.422701264928e+00 1.427678886316e+00 1.434407846248e+00 1.440595332629e+00 1.443383902337e+00 1.440028939921e+00 1.428656384216e+00 1.408793918959e+00 1.381358029265e+00 1.348201931543e+00 1.311283793988e+00 1.271875953367e+00 1.230024110667e+00 1.184485143737e+00 1.133129578214e+00 1.073684479427e+00 1.004622363931e+00 9.258349032664e-01 8.388772863306e-01 7.472396564030e-01 6.587937286170e-01 5.917160655295e-01 5.511297372729e-01 5.448472021730e-01 5.734743636584e-01 6.281837787466e-01 6.954512470913e-01 7.670091878494e-01 8.355576402616e-01 8.953568845421e-01 9.433941448099e-01 9.797432037421e-01 1.007186813720e+00 1.030109642169e+00 1.053051756333e+00 1.079223689208e+00 1.109489684438e+00 1.142173877151e+00 1.173731015718e+00 1.199931387097e+00 1.217141041674e+00 1.223287501072e+00 1.218312124544e+00 1.204098714825e+00 1.183914249864e+00 1.161627148618e+00 1.140783785034e+00 1.123893422288e+00 1.111817177659e+00 1.103509477934e+00 1.096106171944e+00 1.085490761787e+00 1.067187263022e+00 1.037427705656e+00 9.940487653484e-01 9.370238361326e-01 8.684926007152e-01 7.923876193963e-01 7.136430117406e-01 6.371144691030e-01 5.663104748575e-01 5.022448363225e-01 4.430536314037e-01 3.848460851887e-01 3.235057390095e-01 2.596713170022e-01 2.069651226309e-01 1.568227413338e-01 1.012925306626e-01 6.150067561727e-02 4.556418164558e-02
 7.417226451365e-02 8.225194326890e-02 1.094453888114e-01 1.572325398823e-01 2.025167629151e-01 2.546830965160e-01 3.233096198665e-01 3.911249176626e-01 4.559358559058e-01 5.211054967746e-01 5.901872329225e-01 6.650865924040e-01 7.450226297546e-01 8.266700674352e-01 9.051962777688e-01 9.755964250785e-01 1.033893889324e+00 1.077994161812e+00 1.108080224206e+00 1.126523288570e+00 1.137248708137e+00 1.144789159384e+00 1.153199356775e+00 1.165211774780e+00 1.181732436373e+00 1.201808582169e+00 1.222899412846e+00 1.241448968050e+00 1.253623946743e+00 1.256206016691e+00 1.247394764711e+00 1.227379988689e+00 1.198450121439e+00 1.164553014833e+00 1.130276722343e+00 1.099483339271e+00 1.073941333963e+00 1.052565880253e+00 1.031627997554e+00 1.005932274007e+00 9.705187165135e-01 9.222515902780e-01 8.609859515717e-01 7.899275512115e-01 7.152374131672e-01 6.448064545879e-01 5.870251101566e-01 5.540894298973e-01 5.595573340406e-01 6.024071137187e-01 6.752944629124e-01 7.725504117473e-01 8.725363922298e-01 9.669026757552e-01 1.051745279055e+00 1.125340133891e+00 1.187858767394e+00 1.241116164836e+00 1.287789065173e+00 1.330411698868e+00 1.370482779199e+00 1.407990541377e+00 1.441489945878e+00 1.468751115441e+00 1.487678044208e+00 1.497224749613e+00 1.497946501281e+00 1.491979739609e+00 1.482512838356e+00 1.472914904685e+00 1.465979795802e+00 1.463474892781e+00 1.465979795802e+00 1.472914904685e+00 1.482512838356e+00 1.491979739609e+00 1.497946501281e+00 1.497224749613e+00 1.487678044208e+00 1.468751115441e+00 1.441489945878e+00 1.407990541377e+00 1.370482779199e+00 1.330411698868e+00 1.287789065173e+00 1.241116164836e+00 1.187858767394e+00 1.125340133891e+00 1.051745279055e+00 9.669026757552e-01 8.725363922298e-01 7.725504117473e-01 6.752944629124e-01 6.024071137187e-01 5.595573340406e-01 5.540894298973e-01 5.870251101566e-01 6.448064545879e-01 7.152374131672e-01 7.899275512115e-01 8.609859515717e-01 9.222515902780e-01 9.705187165135e-01 1.005932274007e+00 1.031627997554e+00 1.052565880253e+00 1.073941333963e+00 1.099483339271e+00 1.130276722343e+00 1.164553014833e+00 1.198450121439e+00 1.227379988689e+00 1.247394764711e+00 1.256206016691e+00 1.253623946743e+00 1.241448968050e+00 1.222899412846e+00 1.201808582169e+00 1.181732436373e+00 1.165211774780e+00 1.153199356775e+00 1.144789159384e+00 1.137248708137e+00 1.126523288570e+00 1.108080224206e+00 1.077994161812e+00 1.033893889324e+00 9.755964250785e-01 9.051962777688e-01 8.266700674352e-01 7.450226297546e-01 6.650865924040e-01 5.901872329225e-01 5.211054967746e-01 4.559358559058e-01 3.911249176626e-01 3.233096198665e-01 2.546830965160e-01 2.025167629151e-01 1.572325398823e-01 1.094453888114e-01 8.225194326890e-02 7.417226451365e-02
 1.144936004892e-01 1.168503115205e-01 1.291331859494e-01 1.624812110941e-01 1.994913956884e-01 2.490084543396e-01 3.208861995297e-01 3.948124400248e-01 4.663637168078e-01 5.374292442315e-01 6.107758556261e-01 6.882364395223e-01 7.694451873100e-01 8.516140851386e-01 9.303047482502e-01 1.000744032131e+00 1.059093213545e+00 1.103398009747e+00 1.134004917259e+00 1.153429690346e+00 1.165630607973e+00 1.174996307851e+00 1.185270001541e+00 1.198793908045e+00 1.216126643436e+00 1.236113693634e+00 1.256204461718e+00 1.272968420842e+00 1.282791608361e+00 1.282690015054e+00 1.271078961967e+00 1.248324234848e+00 1.216885953270e+00 1.180898494771e+00 1.145155642782e+00 1.113705662785e+00 1.088369255353e+00 1.067902856810e+00 1.048210054797e+00 1.023634559205e+00 9.888125062665e-01 9.403815861141e-01 8.781694185632e-01 8.055509617557e-01 7.290021975462e-01 6.568159757520e-01 5.972394636440e-01 5.616105086740e-01 5.668123217307e-01 6.114744583451e-01 6.888937875486e-01 7.929629939245e-01 8.992703132833e-01 9.994015897767e-01 1.089028835063e+00 1.166174053785e+00 1.230998232938e+00 1.285548469616e+00 1.332854911219e+00 1.375815835812e+00 1.416156187146e+00 1.453895588514e+00 1.487437829580e+00 1.514328647339e+00 1.532279807886e+00 1.540155643611e+00 1.538566261366e+00 1.529866244242e+00 1.517589348711e+00 1.505528176631e+00 1.496906344861e+00 1.493798412993e+00 1.496906344861e+00 1.505528176631e+00 1.517589348711e+00 1.529866244242e+00 1.538566261366e+00 1.540155643611e+00 1.532279807886e+00 1.514328647339e+00 1.487437829580e+00 1.453895588514e+00 1.416156187146e+00 1.375815835812e+00 1.332854911219e+00 1.285548469616e+00 1.230998232938e+00 1.166174053785e+00 1.089028835063e+00 9.994015897767e-01 8.992703132833e-01 7.929629939245e-01 6.888937875486e-01 6.114744583451e-01 5.668123217307e-01 5.616105086740e-01 5.972394636440e-01 6.568159757520e-01 7.290021975462e-01 8.055509617557e-01 8.781694185632e-01 9.403815861141e-01 9.888125062665e-01 1.023634559205e+00 1.048210054797e+00 1.067902856810e+00 1.088369255353e+00 1.113705662785e+00 1.145155642782e+00 1.180898494771e+00 1.216885953270e+00 1.248324234848e+00 1.271078961967e+00 1.282690015054e+00 1.282791608361e+00 1.272968420842e+00 1.256204461718e+00 1.236113693634e+00 1.216126643436e+00 1.198793908045e+00 1.185270001541e+00 1.174996307851e+00 1.165630607973e+00 1.153429690346e+00 1.134004917259e+00 1.103398009747e+00 1.059093213545e+00 1.000744032131e+00 9.303047482502e-01 8.516140851386e-01 7.694451873100e-01 6.882364395223e-01 6.107758556261e-01 5.374292442315e-01 4.663637168078e-01 3.948124400248e-01 3.208861995297e-01 2.490084543396e-01 1.994913956884e-01 1.624812110941e-01 1.291331859494e-01 1.168503115205e-01 1.144936004892e-01
 1.553104022250e-01 1.541495405221e-01 1.547364528064e-01 1.721246525657e-01 1.990515770121e-01 2.445642982927e-01 3.184861917299e-01 3.982701096326e-01 4.767038629366e-01 5.536277540544e-01 6.306894848589e-01 7.095506421638e-01 7.903631511740e-01 8.711454237568e-01 9.481857684156e-01 1.017197799296e+00 1.074644000030e+00 1.118767961532e+00 1.150059604807e+00 1.171104659545e+00 1.185786779384e+00 1.198207313993e+00 1.211633945254e+00 1.227856581831e+00 1.246966369464e+00 1.267561620615e+00 1.287111655010e+00 1.302424167645e+00 1.310235056819e+00 1.307915579804e+00 1.294156262698e+00 1.269497167624e+00 1.236472559283e+00 1.199232961137e+00 1.162588484670e+00 1.130583870706e+00 1.105020954732e+00 1.084558388992e+00 1.064924397094e+00 1.040251564606e+00 1.005005584385e+00 9.557632783780e-01 8.923958227617e-01 8.184320689940e-01 7.405422687416e-01 6.671978377651e-01 6.064095756525e-01 5.689099850236e-01 5.738543818861e-01 6.196957112146e-01 7.005324699452e-01 8.096091446456e-01 9.205562099551e-01 1.025104590726e+00 1.118544678002e+00 1.198597972297e+00 1.265365112579e+00 1.321026751368e+00 1.368885842407e+00 1.412117194517e+00 1.452629230607e+00 1.490451872438e+00 1.523879292968e+00 1.550294591057e+00 1.567301766755e+00 1.573744688657e+00 1.570323323699e+00 1.559569458795e+00 1.545259057769e+00 1.531471778812e+00 1.521684113290e+00 1.518163655168e+00 1.521684113290e+00 1.531471778812e+00 1.545259057769e+00 1.559569458795e+00 1.570323323699e+00 1.573744688657e+00 1.567301766755e+00 1.550294591057e+00 1.523879292968e+00 1.490451872438e+00 1.452629230607e+00 1.412117194517e+00 1.368885842407e+00 1.321026751368e+00 1.265365112579e+00 1.198597972297e+00 1.118544678002e+00 1.025104590726e+00 9.205562099551e-01 8.096091446456e-01 7.005324699452e-01 6.196957112146e-01 5.738543818861e-01 5.689099850236e-01 6.064095756525e-01 6.671978377651e-01 7.405422687416e-01 8.184320689940e-01 8.923958227617e-01 9.557632783780e-01 1.005005584385e+00 1.040251564606e+00 1.064924397094e+00 1.084558388992e+00 1.105020954732e+00 1.130583870706e+00 1.162588484670e+00 1.199232961137e+00 1.236472559283e+00 1.269497167624e+00 1.294156262698e+00 1.307915579804e+00 1.310235056819e+00 1.302424167645e+00 1.287111655010e+00 1.267561620615e+00 1.246966369464e+00 1.227856581831e+00 1.211633945254e+00 1.198207313993e+00 1.185786779384e+00 1.171104659545e+00 1.150059604807e+00 1.118767961532e+00 1.074644000030e+00 1.017197799296e+00 9.481857684156e-01 8.711454237568e-01 7.903631511740e-01 7.095506421638e-01 6.306894848589e-01 5.536277540544e-01 4.767038629366e-01 3.982701096326e-01 3.184861917299e-01 2.445642982927e-01 1.990515770121e-01 1.721246525657e-01 1.547364528064e-01 1.541495405221e-01 1.553104022250e-01
 1.917403718838e-01 1.882103151047e-01 1.802126470007e-01 1.834413878699e-01 2.003864592848e-01 2.417265084101e-01 3.172832497341e-01 4.029520963841e-01 4.884211941412e-01 5.712070420990e-01 6.516924907191e-01 7.312812894445e-01 8.106740547996e-01 8.888406034879e-01 9.630246275880e-01 1.029632622126e+00 1.085547612108e+00 1.129231940863e+00 1.161278292097e+00 1.184263337081e+00 1.201904397346e+00 1.217941966135e+00 1.235116450559e+00 1.254624049268e+00 1.276099153168e+00 1.297917670263e+00 1.317629571085e+00 1.332325635024e+00 1.339141568661e+00 1.335809148802e+00 1.321269897674e+00 1.296170188671e+00 1.262993431498e+00 1.225744353184e+00 1.189035573636e+00 1.156735100292e+00 1.130523629276e+00 1.109006796148e+00 1.087924211986e+00 1.061463109448e+00 1.024178204588e+00 9.727874385037e-01 9.073241401187e-01 8.314816609980e-01 7.520278267528e-01 6.774316933361e-01 6.154632491791e-01 5.765612383544e-01 5.810491934972e-01 6.274736038041e-01 7.106922587684e-01 8.230621489151e-01 9.372821681771e-01 1.045244377489e+00 1.141882691489e+00 1.224601061955e+00 1.293364165450e+00 1.350374930283e+00 1.399097265485e+00 1.442888085244e+00 1.483779280355e+00 1.521800175706e+00 1.555155658417e+00 1.581120213892e+00 1.597253230390e+00 1.602446464817e+00 1.597538960324e+00 1.585245759842e+00 1.569529019732e+00 1.554633026383e+00 1.544137452574e+00 1.540369973920e+00 1.544137452574e+00 1.554633026383e+00 1.569529019732e+00 1.585245759842e+00 1.597538960324e+00 1.602446464817e+00 1.597253230390e+00 1.581120213892e+00 1.555155658417e+00 1.521800175706e+00 1.483779280355e+00 1.442888085244e+00 1.399097265485e+00 1.350374930283e+00 1.293364165450e+00 1.224601061955e+00 1.141882691489e+00 1.045244377489e+00 9.372821681771e-01 8.230621489151e-01 7.106922587684e-01 6.274736038041e-01 5.810491934972e-01 5.765612383544e-01 6.154632491791e-01 6.774316933361e-01 7.520278267528e-01 8.314816609980e-01 9.073241401187e-01 9.727874385037e-01 1.024178204588e+00 1.061463109448e+00 1.087924211986e+00 1.109006796148e+00 1.130523629276e+00 1.156735100292e+00 1.189035573636e+00 1.225744353184e+00 1.262993431498e+00 1.296170188671e+00 1.321269897674e+00 1.335809148802e+00 1.339141568661e+00 1.332325635024e+00 1.317629571085e+00 1.297917670263e+00 1.276099153168e+00 1.254624049268e+00 1.235116450559e+00 1.217941966135e+00 1.201904397346e+00 1.184263337081e+00 1.161278292097e+00 1.129231940863e+00 1.085547612108e+00 1.029632622126e+00 9.630246275880e-01 8.888406034879e-01 8.106740547996e-01 7.312812894445e-01 6.516924907191e-01 5.712070420990e-01 4.884211941412e-01 4.029520963841e-01 3.172832497341e-01 2.417265084101e-01 2.003864592848e-01 1.834413878699e-01 1.802126470007e-01 1.882103151047e-01 1.917403718838e-01
 2.212460379629e-01 2.159848588715e-01 2.015815716215e-01 1.933178892472e-01 2.015263174297e-01 2.396167116481e-01 3.172837289127e-01 4.090863576851e-01 5.016722508604e-01 5.903255318513e-01 6.742084288123e-01 7.544124849930e-01 8.321180998771e-01 9.072535673625e-01 9.780999301102e-01 1.041884026773e+00 1.095982142119e+00 1.139089889043e+00 1.171857560481e+00 1.196773420954e+00 1.217335131511e+00 1.236903522775e+00 1.257719849193e+00 1.280477546560e+00 1.304464487079e+00 1.327941710572e+00 1.348604141180e+00 1.363835844799e+00 1.371119123308e+00 1.368453106250e+00 1.354913498270e+00 1.331123307083e+00 1.299390254788e+00 1.263427352703e+00 1.227491542760e+00 1.195128057748e+00 1.167807307629e+00 1.144117756332e+00 1.119954084606e+00 1.089793309742e+00 1.048534432624e+00 9.932440487668e-01 9.242690410808e-01 8.455126422877e-01 7.637968023959e-01 6.874536982045e-01 6.240675063477e-01 5.841170922607e-01 5.879810331661e-01 6.345690389097e-01 7.192768490777e-01 8.333713969808e-01 9.497758621688e-01 1.060455933900e+00 1.159998514465e+00 1.245471357882e+00 1.316614259899e+00 1.375535258664e+00 1.425731749537e+00 1.470644604329e+00 1.512372312042e+00 1.550940085251e+00 1.584475465089e+00 1.610169196101e+00 1.625554209669e+00 1.629595935323e+00 1.623301107834e+00 1.609605266877e+00 1.592668264857e+00 1.576859463059e+00 1.565814852963e+00 1.561865792022e+00 1.565814852963e+00 1.576859463059e+00 1.592668264857e+00 1.609605266877e+00 1.623301107834e+00 1.629595935323e+00 1.625554209669e+00 1.610169196101e+00 1.584475465089e+00 1.550940085251e+00 1.512372312042e+00 1.470644604329e+00 1.425731749537e+00 1.375535258664e+00 1.316614259899e+00 1.245471357882e+00 1.159998514465e+00 1.060455933900e+00 9.497758621688e-01 8.333713969808e-01 7.192768490777e-01 6.345690389097e-01 5.879810331661e-01 5.841170922607e-01 6.240675063477e-01 6.874536982045e-01 7.637968023959e-01 8.455126422877e-01 9.242690410808e-01 9.932440487668e-01 1.048534432624e+00 1.089793309742e+00 1.119954084606e+00 1.144117756332e+00 1.167807307629e+00 1.195128057748e+00 1.227491542760e+00 1.263427352703e+00 1.299390254788e+00 1.331123307083e+00 1.354913498270e+00 1.368453106250e+00 1.371119123308e+00 1.363835844799e+00 1.348604141180e+00 1.327941710572e+00 1.304464487079e+00 1.280477546560e+00 1.257719849193e+00 1.236903522775e+00 1.217335131511e+00 1.196773420954e+00 1.171857560481e+00 1.139089889043e+00 1.095982142119e+00 1.041884026773e+00 9.780999301102e-01 9.072535673625e-01 8.321180998771e-01 7.544124849930e-01 6.742084288123e-01 5.903255318513e-01 5.016722508604e-01 4.090863576851e-01 3.172837289127e-01 2.396167116481e-01 2.015263174297e-01 1.933178892472e-01 2.015815716215e-01 2.159848588715e-01 2.212460379629e-01
 2.430759740477e-01 2.364858733194e-01 2.171775144086e-01 1.998539734542e-01 2.008453547535e-01 2.370908247836e-01 3.177477894883e-01 4.158167012973e-01 5.153225606970e-01 6.097134613323e-01 6.971128547445e-01 7.782807853763e-01 8.547235466897e-01 9.271854806862e-01 9.949158421379e-01 1.055985862863e+00 1.108306180852e+00 1.150824061240e+00 1.184225153997e+00 1.210865137301e+00 1.233991750280e+00 1.256592378393e+00 1.280484605825e+00 1.306014548549e+00 1.332275673810e+00 1.357583185747e+00 1.379837245785e+00 1.396719364585e+00 1.405945845812e+00 1.405627765970e+00 1.394803012399e+00 1.373912693509e+00 1.344959043611e+00 1.311254647044e+00 1.276623963331e+00 1.244202144105e+00 1.215226440518e+00 1.188287946372e+00 1.159559551966e+00 1.123977885454e+00 1.076981320715e+00 1.016161077194e+00 9.423091750745e-01 8.595998802691e-01 7.748854825861e-01 6.962722224664e-01 6.312255016595e-01 5.905541770110e-01 5.937628151536e-01 6.403086837085e-01 7.258326807376e-01 8.403255784028e-01 9.580563304356e-01 1.070960498270e+00 1.173298337323e+00 1.261784945359e+00 1.335853965061e+00 1.397398603536e+00 1.449804905722e+00 1.496502458965e+00 1.539612140144e+00 1.579158902147e+00 1.613230113022e+00 1.638939135798e+00 1.653779738644e+00 1.656770944028e+00 1.649080016184e+00 1.633878220737e+00 1.615567031917e+00 1.598694601737e+00 1.586996675620e+00 1.582831601143e+00 1.586996675620e+00 1.598694601737e+00 1.615567031917e+00 1.633878220737e+00 1.649080016184e+00 1.656770944028e+00 1.653779738644e+00 1.638939135798e+00 1.613230113022e+00 1.579158902147e+00 1.539612140144e+00 1.496502458965e+00 1.449804905722e+00 1.397398603536e+00 1.335853965061e+00 1.261784945359e+00 1.173298337323e+00 1.070960498270e+00 9.580563304356e-01 8.403255784028e-01 7.258326807376e-01 6.403086837085e-01 5.937628151536e-01 5.905541770110e-01 6.312255016595e-01 6.962722224664e-01 7.748854825861e-01 8.595998802691e-01 9.423091750745e-01 1.016161077194e+00 1.076981320715e+00 1.123977885454e+00 1.159559551966e+00 1.188287946372e+00 1.215226440518e+00 1.244202144105e+00 1.276623963331e+00 1.311254647044e+00 1.344959043611e+00 1.373912693509e+00 1.394803012399e+00 1.405627765970e+00 1.405945845812e+00 1.396719364585e+00 1.379837245785e+00 1.357583185747e+00 1.332275673810e+00 1.306014548549e+00 1.280484605825e+00 1.256592378393e+00 1.233991750280e+00 1.210865137301e+00 1.184225153997e+00 1.150824061240e+00 1.108306180852e+00 1.055985862863e+00 9.949158421379e-01 9.271854806862e-01 8.547235466897e-01 7.782807853763e-01 6.971128547445e-01 6.097134613323e-01 5.153225606970e-01 4.158167012973e-01 3.177477894883e-01 2.370908247836e-01 2.008453547535e-01 1.998539734542e-01 2.171775144086e-01 2.364858733194e-01 2.430759740477e-01
 2.580639096841e-01 2.504381309805e-01 2.273226982460e-01 2.029154373202e-01 1.980114588804e-01 2.335197500093e-01 3.176359751025e-01 4.215274872761e-01 5.272407285214e-01 6.269236835855e-01 7.179066013489e-01 8.005977698181e-01 8.766355032201e-01 9.473184195127e-01 1.012676269639e+00 1.071532998716e+00 1.122344557152e+00 1.164351978802e+00 1.198290355119e+00 1.226399657880e+00 1.251657710636e+00 1.276691117448e+00 1.302967005164e+00 1.330603836875e+00 1.358671898231e+00 1.385682285267e+00 1.409834562668e+00 1.429100255897e+00 1.441333968969e+00 1.444604145552e+00 1.437733098502e+00 1.420822600395e+00 1.395452817891e+00 1.364463303950e+00 1.331213016243e+00 1.298442534357e+00 1.267187699920e+00 1.236112403282e+00 1.201762012063e+00 1.159638772314e+00 1.105836550540e+00 1.038564118305e+00 9.591099900752e-01 8.719318651186e-01 7.838776296673e-01 7.027637659103e-01 6.359631391153e-01 5.948652526891e-01 5.975097604119e-01 6.439766352283e-01 7.299006866652e-01 8.437965451145e-01 9.621588940273e-01 1.076866334938e+00 1.181893603923e+00 1.273623454580e+00 1.351120176276e+00 1.415941739192e+00 1.471225639819e+00 1.520274007803e+00 1.565184540882e+00 1.606008449284e+00 1.640851714958e+00 1.666796924802e+00 1.681303410272e+00 1.683409129084e+00 1.674402800552e+00 1.657664002158e+00 1.637851271198e+00 1.619750354204e+00 1.607262746159e+00 1.602825857599e+00 1.607262746159e+00 1.619750354204e+00 1.637851271198e+00 1.657664002158e+00 1.674402800552e+00 1.683409129084e+00 1.681303410272e+00 1.666796924802e+00 1.640851714958e+00 1.606008449284e+00 1.565184540882e+00 1.520274007803e+00 1.471225639819e+00 1.415941739192e+00 1.351120176276e+00 1.273623454580e+00 1.181893603923e+00 1.076866334938e+00 9.621588940273e-01 8.437965451145e-01 7.299006866652e-01 6.439766352283e-01 5.975097604119e-01 5.948652526891e-01 6.359631391153e-01 7.027637659103e-01 7.838776296673e-01 8.719318651186e-01 9.591099900752e-01 1.038564118305e+00 1.105836550540e+00 1.159638772314e+00 1.201762012063e+00 1.236112403282e+00 1.267187699920e+00 1.298442534357e+00 1.331213016243e+00 1.364463303950e+00 1.395452817891e+00 1.420822600395e+00 1.437733098502e+00 1.444604145552e+00 1.441333968969e+00 1.429100255897e+00 1.409834562668e+00 1.385682285267e+00 1.358671898231e+00 1.330603836875e+00 1.302967005164e+00 1.276691117448e+00 1.251657710636e+00 1.226399657880e+00 1.198290355119e+00 1.164351978802e+00 1.122344557152e+00 1.071532998716e+00 1.012676269639e+00 9.473184195127e-01 8.766355032201e-01 8.005977698181e-01 7.179066013489e-01 6.269236835855e-01 5.272407285214e-01 4.215274872761e-01 3.176359751025e-01 2.335197500093e-01 1.980114588804e-01 2.029154373202e-01 2.273226982460e-01 2.504381309805e-01 2.580639096841e-01
 2.682254800725e-01 2.598119499575e-01 2.337754341997e-01 2.038831165294e-01 1.940433506967e-01 2.289767803312e-01 3.159085345714e-01 4.243102410896e-01 5.349180914230e-01 6.390565020115e-01 7.334857358560e-01 8.182356338421e-01 8.948667205915e-01 9.649157924446e-01 1.028910885784e+00 1.086255622495e+00 1.135920593159e+00 1.177485073838e+00 1.211816764864e+00 1.241091904579e+00 1.268046536384e+00 1.294962130465e+00 1.322988751630e+00 1.352083055797e+00 1.381402389667e+00 1.409756494631e+00 1.435731230611e+00 1.457604628923e+00 1.473329347051e+00 1.480825066545e+00 1.478567129593e+00 1.466174609954e+00 1.444699330178e+00 1.416456349559e+00 1.384327109909e+00 1.350730230140e+00 1.316593142514e+00 1.280786506865e+00 1.240318847787e+00 1.191342875929e+00 1.130626612588e+00 1.056996927486e+00 9.721744958226e-01 8.808236118976e-01 7.896985382293e-01 7.062665278520e-01 6.377859096624e-01 5.964862581470e-01 5.987244743793e-01 6.451712189441e-01 7.313241954038e-01 8.439908254534e-01 9.623948364829e-01 1.078441397423e+00 1.185903611870e+00 1.280904144427e+00 1.362118461856e+00 1.430681342588e+00 1.489329968181e+00 1.541099409284e+00 1.587984959399e+00 1.630093711093e+00 1.665627161364e+00 1.691755583048e+00 1.705965774122e+00 1.707329300108e+00 1.697208076311e+00 1.679136853892e+00 1.657980976647e+00 1.638744774775e+00 1.625507228107e+00 1.620810836974e+00 1.625507228107e+00 1.638744774775e+00 1.657980976647e+00 1.679136853892e+00 1.697208076311e+00 1.707329300108e+00 1.705965774122e+00 1.691755583048e+00 1.665627161364e+00 1.630093711093e+00 1.587984959399e+00 1.541099409284e+00 1.489329968181e+00 1.430681342588e+00 1.362118461856e+00 1.280904144427e+00 1.185903611870e+00 1.078441397423e+00 9.623948364829e-01 8.439908254534e-01 7.313241954038e-01 6.451712189441e-01 5.987244743793e-01 5.964862581470e-01 6.377859096624e-01 7.062665278520e-01 7.896985382293e-01 8.808236118976e-01 9.721744958226e-01 1.056996927486e+00 1.130626612588e+00 1.191342875929e+00 1.240318847787e+00 1.280786506865e+00 1.316593142514e+00 1.350730230140e+00 1.384327109909e+00 1.416456349559e+00 1.444699330178e+00 1.466174609954e+00 1.478567129593e+00 1.480825066545e+00 1.473329347051e+00 1.457604628923e+00 1.435731230611e+00 1.409756494631e+00 1.381402389667e+00 1.352083055797e+00 1.322988751630e+00 1.294962130465e+00 1.268046536384e+00 1.241091904579e+00 1.211816764864e+00 1.177485073838e+00 1.135920593159e+00 1.086255622495e+00 1.028910885784e+00 9.649157924446e-01 8.948667205915e-01 8.182356338421e-01 7.334857358560e-01 6.390565020115e-01 5.349180914230e-01 4.243102410896e-01 3.159085345714e-01 2.289767803312e-01 1.940433506967e-01 2.038831165294e-01 2.337754341997e-01 2.598119499575e-01 2.682254800725e-01
 2.761439113268e-01 2.671834458044e-01 2.390240328097e-01 2.050079189365e-01 1.907886934011e-01 2.240242606345e-01 3.117924287219e-01 4.225854671533e-01 5.363074164103e-01 6.437810345699e-01 7.413255263902e-01 8.285656374972e-01 9.067715238529e-01 9.774034997960e-01 1.041146987023e+00 1.097751494521e+00 1.146612478836e+00 1.187674804676e+00 1.222058092290e+00 1.251981439675e+00 1.280037046310e+00 1.308218996922e+00 1.337377752229e+00 1.367330008469e+00 1.397340140109e+00 1.426566685420e+00 1.454032445120e+00 1.478370746282e+00 1.497642228462e+00 1.509582807299e+00 1.512235743538e+00 1.504624922739e+00 1.487165461647e+00 1.461570119379e+00 1.430247248926e+00 1.395364063831e+00 1.357888146218e+00 1.317059519161e+00 1.270487380278e+00 1.215033512229e+00 1.148132036118e+00 1.069121312564e+00 9.800098888515e-01 8.854840075046e-01 7.920629760645e-01 7.068076952445e-01 6.368339449971e-01 5.954745864821e-01 5.974889461275e-01 6.440109609491e-01 7.303874353796e-01 8.415262033042e-01 9.594295346533e-01 1.076214733399e+00 1.185613919615e+00 1.283617784430e+00 1.368580951366e+00 1.441145055247e+00 1.503499806565e+00 1.558234206913e+00 1.607116594002e+00 1.650274552438e+00 1.686104738397e+00 1.712005797221e+00 1.725641499453e+00 1.726199262654e+00 1.715120796117e+00 1.696031357183e+00 1.673918980136e+00 1.653907460326e+00 1.640165513243e+00 1.635298905238e+00 1.640165513243e+00 1.653907460326e+00 1.673918980136e+00 1.696031357183e+00 1.715120796117e+00 1.726199262654e+00 1.725641499453e+00 1.712005797221e+00 1.686104738397e+00 1.650274552438e+00 1.607116594002e+00 1.558234206913e+00 1.503499806565e+00 1.441145055247e+00 1.368580951366e+00 1.283617784430e+00 1.185613919615e+00 1.076214733399e+00 9.594295346533e-01 8.415262033042e-01 7.303874353796e-01 6.440109609491e-01 5.974889461275e-01 5.954745864821e-01 6.368339449971e-01 7.068076952445e-01 7.920629760645e-01 8.854840075046e-01 9.800098888515e-01 1.069121312564e+00 1.148132036118e+00 1.215033512229e+00 1.270487380278e+00 1.317059519161e+00 1.357888146218e+00 1.395364063831e+00 1.430247248926e+00 1.461570119379e+00 1.487165461647e+00 1.504624922739e+00 1.512235743538e+00 1.509582807299e+00 1.497642228462e+00 1.478370746282e+00 1.454032445120e+00 1.426566685420e+00 1.397340140109e+00 1.367330008469e+00 1.337377752229e+00 1.308218996922e+00 1.280037046310e+00 1.251981439675e+00 1.222058092290e+00 1.187674804676e+00 1.146612478836e+00 1.097751494521e+00 1.041146987023e+00 9.774034997960e-01 9.067715238529e-01 8.285656374972e-01 7.413255263902e-01 6.437810345699e-01 5.363074164103e-01 4.225854671533e-01 3.117924287219e-01 2.240242606345e-01 1.907886934011e-01 2.050079189365e-01 2.390240328097e-01 2.671834458044e-01 2.761439113268e-01
 2.842824610842e-01 2.750272130655e-01 2.455194977417e-01 2.085974023025e-01 1.902039050575e-01 2.194790330088e-01 3.050535853742e-01 4.156595783302e-01 5.305542994653e-01 6.401734680619e-01 7.404495767299e-01 8.305571520837e-01 9.112873512211e-01 9.837244901731e-01 1.048372170427e+00 1.105037363492e+00 1.153377274792e+00 1.193696759614e+00 1.227465294272e+00 1.257125634773e+00 1.285300462725e+00 1.313836232782e+00 1.343355194536e+00 1.373529231041e+00 1.403698862575e+00 1.433343109794e+00 1.461926619141e+00 1.488486725626e+00 1.511239831003e+00 1.527747462637e+00 1.535572510806e+00 1.533052145826e+00 1.519845576549e+00 1.496967286291e+00 1.466328036665e+00 1.429902138100e+00 1.388854577161e+00 1.342964887805e+00 1.290605593025e+00 1.229421131256e+00 1.157489299139e+00 1.074511445574e+00 9.825840562100e-01 8.861895695200e-01 7.914528092283e-01 7.049848053853e-01 6.337810872330e-01 5.924861627533e-01 5.944788230278e-01 6.411563977427e-01 7.277862895056e-01 8.373173846599e-01 9.541490132381e-01 1.070876449938e+00 1.181435239261e+00 1.281879484034e+00 1.370374293543e+00 1.447047857471e+00 1.513413563067e+00 1.571401179975e+00 1.622368528955e+00 1.666365053916e+00 1.702020027519e+00 1.727093534837e+00 1.739607366607e+00 1.739002391941e+00 1.726884185857e+00 1.706949176124e+00 1.684236287747e+00 1.663857166304e+00 1.649927851812e+00 1.645007215041e+00 1.649927851812e+00 1.663857166304e+00 1.684236287747e+00 1.706949176124e+00 1.726884185857e+00 1.739002391941e+00 1.739607366607e+00 1.727093534837e+00 1.702020027519e+00 1.666365053916e+00 1.622368528955e+00 1.571401179975e+00 1.513413563067e+00 1.447047857471e+00 1.370374293543e+00 1.281879484034e+00 1.181435239261e+00 1.070876449938e+00 9.541490132381e-01 8.373173846599e-01 7.277862895056e-01 6.411563977427e-01 5.944788230278e-01 5.924861627533e-01 6.337810872330e-01 7.049848053853e-01 7.914528092283e-01 8.861895695200e-01 9.825840562100e-01 1.074511445574e+00 1.157489299139e+00 1.229421131256e+00 1.290605593025e+00 1.342964887805e+00 1.388854577161e+00 1.429902138100e+00 1.466328036665e+00 1.496967286291e+00 1.519845576549e+00 1.533052145826e+00 1.535572510806e+00 1.527747462637e+00 1.511239831003e+00 1.488486725626e+00 1.461926619141e+00 1.433343109794e+00 1.403698862575e+00 1.373529231041e+00 1.343355194536e+00 1.313836232782e+00 1.285300462725e+00 1.257125634773e+00 1.227465294272e+00 1.193696759614e+00 1.153377274792e+00 1.105037363492e+00 1.048372170427e+00 9.837244901731e-01 9.112873512211e-01 8.305571520837e-01 7.404495767299e-01 6.401734680619e-01 5.305542994653e-01 4.156595783302e-01 3.050535853742e-01 2.194790330088e-01 1.902039050575e-01 2.085974023025e-01 2.455194977417e-01 2.750272130655e-01 2.842824610842e-01
 2.944116607782e-01 2.851129582446e-01 2.550035072974e-01 2.162705175330e-01 1.936695059084e-01 2.162107774704e-01 2.961182043229e-01 4.039273787669e-01 5.182068640888e-01 6.289300393571e-01 7.316246739964e-01 8.249574951571e-01 9.090962787087e-01 9.844974009485e-01 1.051175590582e+00 1.108690839813e+00 1.156747174266e+00 1.195928855215e+00 1.228122432846e+00 1.256203895795e+00 1.283081563137e+00 1.310686442456e+00 1.339557503495e+00 1.369239830498e+00 1.399085199883e+00 1.428797062403e+00 1.458252105289e+00 1.486892223104e+00 1.513143395927e+00 1.534424051405e+00 1.547793114191e+00 1.550825709484e+00 1.542310198451e+00 1.522473466385e+00 1.492676530372e+00 1.454742255849e+00 1.410143415967e+00 1.359354658019e+00 1.301655688105e+00 1.235562248323e+00 1.159761316105e+00 1.074204805809e+00 9.808628416124e-01 8.838234406290e-01 7.886913240533e-01 7.016436675339e-01 6.295977006722e-01 5.886034914610e-01 5.908297502525e-01 6.376844766937e-01 7.244694663238e-01 8.323421393627e-01 9.474115563024e-01 1.063057214440e+00 1.173726700573e+00 1.275790794929e+00 1.367383426485e+00 1.448159543376e+00 1.518840461817e+00 1.580501432974e+00 1.633875708274e+00 1.678792369289e+00 1.714055777513e+00 1.737848195392e+00 1.748683208795e+00 1.746402506673e+00 1.732898993573e+00 1.712015999646e+00 1.688812756101e+00 1.668299156831e+00 1.654409080106e+00 1.649522398966e+00 1.654409080106e+00 1.668299156831e+00 1.688812756101e+00 1.712015999646e+00 1.732898993573e+00 1.746402506673e+00 1.748683208795e+00 1.737848195392e+00 1.714055777513e+00 1.678792369289e+00 1.633875708274e+00 1.580501432974e+00 1.518840461817e+00 1.448159543376e+00 1.367383426485e+00 1.275790794929e+00 1.173726700573e+00 1.063057214440e+00 9.474115563024e-01 8.323421393627e-01 7.244694663238e-01 6.376844766937e-01 5.908297502525e-01 5.886034914610e-01 6.295977006722e-01 7.016436675339e-01 7.886913240533e-01 8.838234406290e-01 9.808628416124e-01 1.074204805809e+00 1.159761316105e+00 1.235562248323e+00 1.301655688105e+00 1.359354658019e+00 1.410143415967e+00 1.454742255849e+00 1.492676530372e+00 1.522473466385e+00 1.542310198451e+00 1.550825709484e+00 1.547793114191e+00 1.534424051405e+00 1.513143395927e+00 1.486892223104e+00 1.458252105289e+00 1.428797062403e+00 1.399085199883e+00 1.369239830498e+00 1.339557503495e+00 1.310686442456e+00 1.283081563137e+00 1.256203895795e+00 1.228122432846e+00 1.195928855215e+00 1.156747174266e+00 1.108690839813e+00 1.051175590582e+00 9.844974009485e-01 9.090962787087e-01 8.249574951571e-01 7.316246739964e-01 6.289300393571e-01 5.182068640888e-01 4.039273787669e-01 2.961182043229e-01 2.162107774704e-01 1.936695059084e-01 2.162705175330e-01 2.550035072974e-01 2.851129582446e-01 2.944116607782e-01
 3.072632764201e-01 2.981445670341e-01 2.680804063714e-01 2.284174271726e-01 2.014712590443e-01 2.148102321460e-01 2.858019500981e-01 3.885446437046e-01 5.008131161720e-01 6.118750563662e-01 7.167656585623e-01 8.135854865240e-01 9.017928168542e-01 9.810541821184e-01 1.050667607039e+00 1.109685078062e+00 1.157623313138e+00 1.195212328972e+00 1.224778759522e+00 1.249800100780e+00 1.273764848830e+00 1.298983634514e+00 1.326104258846e+00 1.354591623649e+00 1.383726886955e+00 1.413310894857e+00 1.443537295899e+00 1.474229191125e+00 1.504040054178e+00 1.530290608549e+00 1.549536503350e+00 1.558550961014e+00 1.555188820832e+00 1.538819460042e+00 1.510223678948e+00 1.471086192602e+00 1.423230325518e+00 1.367916130032e+00 1.305418802558e+00 1.235181688256e+00 1.156493780469e+00 1.069466861727e+00 9.758209921852e-01 8.791299592208e-01 7.844319179491e-01 6.975338193771e-01 6.252939986836e-01 5.850570741114e-01 5.878415957733e-01 6.347906959568e-01 7.213668813442e-01 8.273693454231e-01 9.398059113359e-01 1.053157930318e+00 1.162691175114e+00 1.265365513445e+00 1.359437918850e+00 1.444142683127e+00 1.519344186432e+00 1.585122490218e+00 1.641417066509e+00 1.687675921465e+00 1.722762182502e+00 1.745239400662e+00 1.754128203119e+00 1.749777481630e+00 1.734481362782e+00 1.712350505408e+00 1.688517320326e+00 1.667874871193e+00 1.654091560843e+00 1.649276146353e+00 1.654091560843e+00 1.667874871193e+00 1.688517320326e+00 1.712350505408e+00 1.734481362782e+00 1.749777481630e+00 1.754128203119e+00 1.745239400662e+00 1.722762182502e+00 1.687675921465e+00 1.641417066509e+00 1.585122490218e+00 1.519344186432e+00 1.444142683127e+00 1.359437918850e+00 1.265365513445e+00 1.162691175114e+00 1.053157930318e+00 9.398059113359e-01 8.273693454231e-01 7.213668813442e-01 6.347906959568e-01 5.878415957733e-01 5.850570741114e-01 6.252939986836e-01 6.975338193771e-01 7.844319179491e-01 8.791299592208e-01 9.758209921852e-01 1.069466861727e+00 1.156493780469e+00 1.235181688256e+00 1.305418802558e+00 1.367916130032e+00 1.423230325518e+00 1.471086192602e+00 1.510223678948e+00 1.538819460042e+00 1.555188820832e+00 1.558550961014e+00 1.549536503350e+00 1.530290608549e+00 1.504040054178e+00 1.474229191125e+00 1.443537295899e+00 1.413310894857e+00 1.383726886955e+00 1.354591623649e+00 1.326104258846e+00 1.298983634514e+00 1.273764848830e+00 1.249800100780e+00 1.224778759522e+00 1.195212328972e+00 1.157623313138e+00 1.109685078062e+00 1.050667607039e+00 9.810541821184e-01 9.017928168542e-01 8.135854865240e-01 7.167656585623e-01 6.118750563662e-01 5.008131161720e-01 3.885446437046e-01 2.858019500981e-01 2.148102321460e-01 2.014712590443e-01 2.284174271726e-01 2.680804063714e-01 2.981445670341e-01 3.072632764201e-01
 3.224424635003e-01 3.136611953145e-01 2.840897118760e-01 2.440387392510e-01 2.125972228201e-01 2.150998306964e-01 2.746945272486e-01 3.707323779448e-01 4.801341991988e-01 5.911100829479e-01 6.980307772089e-01 7.983809451769e-01 8.908942167082e-01 9.744030821959e-01 1.047387455102e+00 1.108233751383e+00 1.156077078088e+00 1.191654174331e+00 1.217691177167e+00 1.238377129446e+00 1.258024641549e+00 1.279607776998e+00 1.304074716851e+00 1.330856716840e+00 1.359072534044e+00 1.388470675772e+00 1.419425922560e+00 1.452089032895e+00 1.485352866804e+00 1.516480731889e+00 1.541580130715e+00 1.556647229367e+00 1.558618108377e+00 1.546007058794e+00 1.519015666905e+00 1.479167732191e+00 1.428630431987e+00 1.369427620974e+00 1.302833956908e+00 1.229219313754e+00 1.148472605086e+00 1.060837630336e+00 9.677538118001e-01 8.722611794375e-01 7.788697414193e-01 6.930749665640e-01 6.216235219876e-01 5.828038949837e-01 5.865095707258e-01 6.333367943546e-01 7.190471727210e-01 8.227201655435e-01 9.315358546303e-01 1.041326260062e+00 1.148452617716e+00 1.250665301236e+00 1.346465191055e+00 1.434699237792e+00 1.514357254155e+00 1.584479559383e+00 1.644138600374e+00 1.692292553491e+00 1.727731952562e+00 1.749282445902e+00 1.756383139670e+00 1.749885664741e+00 1.732561652180e+00 1.708901013073e+00 1.684221534839e+00 1.663333663878e+00 1.649624934327e+00 1.644880403556e+00 1.649624934327e+00 1.663333663878e+00 1.684221534839e+00 1.708901013073e+00 1.732561652180e+00 1.749885664741e+00 1.756383139670e+00 1.749282445902e+00 1.727731952562e+00 1.692292553491e+00 1.644138600374e+00 1.584479559383e+00 1.514357254155e+00 1.434699237792e+00 1.346465191055e+00 1.250665301236e+00 1.148452617716e+00 1.041326260062e+00 9.315358546303e-01 8.227201655435e-01 7.190471727210e-01 6.333367943546e-01 5.865095707258e-01 5.828038949837e-01 6.216235219876e-01 6.930749665640e-01 7.788697414193e-01 8.722611794375e-01 9.677538118001e-01 1.060837630336e+00 1.148472605086e+00 1.229219313754e+00 1.302833956908e+00 1.369427620974e+00 1.428630431987e+00 1.479167732191e+00 1.519015666905e+00 1.546007058794e+00 1.558618108377e+00 1.556647229367e+00 1.541580130715e+00 1.516480731889e+00 1.485352866804e+00 1.452089032895e+00 1.419425922560e+00 1.388470675772e+00 1.359072534044e+00 1.330856716840e+00 1.304074716851e+00 1.279607776998e+00 1.258024641549e+00 1.238377129446e+00 1.217691177167e+00 1.191654174331e+00 1.156077078088e+00 1.108233751383e+00 1.047387455102e+00 9.744030821959e-01 8.908942167082e-01 7.983809451769e-01 6.980307772089e-01 5.911100829479e-01 4.801341991988e-01 3.707323779448e-01 2.746945272486e-01 2.150998306964e-01 2.125972228201e-01 2.440387392510e-01 2.840897118760e-01 3.136611953145e-01 3.224424635003e-01
 3.385309856573e-01 3.301547739063e-01 3.012708057251e-01 2.609803983766e-01 2.249142452073e-01 2.157890956428e-01 2.625211793426e-01 3.510593951383e-01 4.574316309720e-01 5.683068051332e-01 6.771723450229e-01 7.808640925710e-01 8.774442464164e-01 9.650009678069e-01 1.041223254118e+00 1.103806540764e+00 1.151400818221e+00 1.184637598740e+00 1.206573082390e+00 1.222144586293e+00 1.236630618519e+00 1.253856915008e+00 1.275217615077e+00 1.300120424634e+00 1.327412301376e+00 1.356632933565e+00 1.388200496227e+00 1.422515663190e+00 1.458730862062e+00 1.494117536889e+00 1.524445015594e+00 1.545050758278e+00 1.552057736635e+00 1.543202212662e+00 1.518133050924e+00 1.478186682249e+00 1.425783438191e+00 1.363602679603e+00 1.293817454577e+00 1.217672129407e+00 1.135640483150e+00 1.048134304127e+00 9.563517633915e-01 8.628782242819e-01 7.717723176565e-01 6.882454207424e-01 6.187701064710e-01 5.820663369057e-01 5.870070259664e-01 6.334024912374e-01 7.174127806920e-01 8.181338791539e-01 9.224253446553e-01 1.027579229807e+00 1.131247497763e+00 1.232062435631e+00 1.328806310972e+00 1.419947263490e+00 1.503626528400e+00 1.577901365033e+00 1.641014202897e+00 1.691429932903e+00 1.727777769949e+00 1.748979293380e+00 1.754761313392e+00 1.746368794413e+00 1.727062420658e+00 1.701792438535e+00 1.676161145841e+00 1.654967334935e+00 1.641319193386e+00 1.636647384995e+00 1.641319193386e+00 1.654967334935e+00 1.676161145841e+00 1.701792438535e+00 1.727062420658e+00 1.746368794413e+00 1.754761313392e+00 1.748979293380e+00 1.727777769949e+00 1.691429932903e+00 1.641014202897e+00 1.577901365033e+00 1.503626528400e+00 1.419947263490e+00 1.328806310972e+00 1.232062435631e+00 1.131247497763e+00 1.027579229807e+00 9.224253446553e-01 8.181338791539e-01 7.174127806920e-01 6.334024912374e-01 5.870070259664e-01 5.820663369057e-01 6.187701064710e-01 6.882454207424e-01 7.717723176565e-01 8.628782242819e-01 9.563517633915e-01 1.048134304127e+00 1.135640483150e+00 1.217672129407e+00 1.293817454577e+00 1.363602679603e+00 1.425783438191e+00 1.478186682249e+00 1.518133050924e+00 1.543202212662e+00 1.552057736635e+00 1.545050758278e+00 1.524445015594e+00 1.494117536889e+00 1.458730862062e+00 1.422515663190e+00 1.388200496227e+00 1.356632933565e+00 1.327412301376e+00 1.300120424634e+00 1.275217615077e+00 1.253856915008e+00 1.236630618519e+00 1.222144586293e+00 1.206573082390e+00 1.184637598740e+00 1.151400818221e+00 1.103806540764e+00 1.041223254118e+00 9.650009678069e-01 8.774442464164e-01 7.808640925710e-01 6.771723450229e-01 5.683068051332e-01 4.574316309720e-01 3.510593951383e-01 2.625211793426e-01 2.157890956428e-01 2.249142452073e-01 2.609803983766e-01 3.012708057251e-01 3.301547739063e-01 3.385309856573e-01
 3.533370986046e-01 3.453521731671e-01 3.171270866474e-01 2.764425104729e-01 2.356979369229e-01 2.147179057587e-01 2.480185741944e-01 3.292193970225e-01 4.331999311422e-01 5.444610996081e-01 6.553811640131e-01 7.621317448964e-01 8.622423490320e-01 9.532297213981e-01 1.032143243679e+00 1.096063632967e+00 1.143160903180e+00 1.173894087139e+00 1.191585569386e+00 1.201885235548e+00 1.211067581811e+00 1.223878978189e+00 1.242208548816e+00 1.265401802558e+00 1.291922887941e+00 1.320955184003e+00 1.352830371635e+00 1.388144868454e+00 1.426325643537e+00 1.464768759381e+00 1.499068703416e+00 1.524101035761e+00 1.535365130902e+00 1.529953645801e+00 1.507003233332e+00 1.467614883117e+00 1.414313129409e+00 1.350251926253e+00 1.278324940904e+00 1.200542994498e+00 1.117953156931e+00 1.031185416075e+00 9.413148218482e-01 8.505894697042e-01 7.627069170020e-01 6.825759983236e-01 6.161463567464e-01 5.820819656117e-01 5.884357301086e-01 6.341030255154e-01 7.156324955524e-01 8.128476310472e-01 9.120679666595e-01 1.011993342027e+00 1.111598171106e+00 1.210384955461e+00 1.307367334289e+00 1.400632853376e+00 1.487548078346e+00 1.565318173974e+00 1.631515132427e+00 1.684185517465e+00 1.721768928090e+00 1.743149080621e+00 1.748171977224e+00 1.738349462977e+00 1.717378850899e+00 1.690702220891e+00 1.664267377645e+00 1.642905228075e+00 1.629426818150e+00 1.624874123327e+00 1.629426818150e+00 1.642905228075e+00 1.664267377645e+00 1.690702220891e+00 1.717378850899e+00 1.738349462977e+00 1.748171977224e+00 1.743149080621e+00 1.721768928090e+00 1.684185517465e+00 1.631515132427e+00 1.565318173974e+00 1.487548078346e+00 1.400632853376e+00 1.307367334289e+00 1.210384955461e+00 1.111598171106e+00 1.011993342027e+00 9.120679666595e-01 8.128476310472e-01 7.156324955524e-01 6.341030255154e-01 5.884357301086e-01 5.820819656117e-01 6.161463567464e-01 6.825759983236e-01 7.627069170020e-01 8.505894697042e-01 9.413148218482e-01 1.031185416075e+00 1.117953156931e+00 1.200542994498e+00 1.278324940904e+00 1.350251926253e+00 1.414313129409e+00 1.467614883117e+00 1.507003233332e+00 1.529953645801e+00 1.535365130902e+00 1.524101035761e+00 1.499068703416e+00 1.464768759381e+00 1.426325643537e+00 1.388144868454e+00 1.352830371635e+00 1.320955184003e+00 1.291922887941e+00 1.265401802558e+00 1.242208548816e+00 1.223878978189e+00 1.211067581811e+00 1.201885235548e+00 1.191585569386e+00 1.173894087139e+00 1.143160903180e+00 1.096063632967e+00 1.032143243679e+00 9.532297213981e-01 8.622423490320e-01 7.621317448964e-01 6.553811640131e-01 5.444610996081e-01 4.331999311422e-01 3.292193970225e-01 2.480185741944e-01 2.147179057587e-01 2.356979369229e-01 2.764425104729e-01 3.171270866474e-01 3.453521731671e-01 3.533370986046e-01
 3.642719981927e-01 3.566091416878e-01 3.289057159267e-01 2.875910251478e-01 2.423164632495e-01 2.096256125745e-01 2.295617034863e-01 3.045272133965e-01 4.075269775627e-01 5.201225615025e-01 6.334194033907e-01 7.430020671113e-01 8.460456047521e-01 9.397191789998e-01 1.020652641438e+00 1.085454864212e+00 1.131898126248e+00 1.160263914940e+00 1.174081000829e+00 1.179628144172e+00 1.184099079407e+00 1.193108267375e+00 1.208971669571e+00 1.230895544266e+00 1.256862071219e+00 1.285588754599e+00 1.317231529382e+00 1.352540699958e+00 1.391260142018e+00 1.431055714285e+00 1.467553555191e+00 1.495428142142e+00 1.509786047277e+00 1.507241738718e+00 1.486473498610e+00 1.448263681555e+00 1.395076237442e+00 1.330287648113e+00 1.257293795087e+00 1.178721227942e+00 1.096158838027e+00 1.010524491536e+00 9.229148531592e-01 8.353724845999e-01 7.513195987287e-01 6.753081101861e-01 6.125630810702e-01 5.813570124800e-01 5.891336665774e-01 6.339190904154e-01 7.125016619265e-01 8.059807724091e-01 9.001752437442e-01 9.949331250062e-01 1.090414694514e+00 1.186864256390e+00 1.283461776864e+00 1.377927811945e+00 1.466998425228e+00 1.547243761304e+00 1.615776761139e+00 1.670356957255e+00 1.709239088751e+00 1.731182521317e+00 1.736000684712e+00 1.725362141810e+00 1.703314524953e+00 1.675773829533e+00 1.649034157773e+00 1.627929599504e+00 1.614920541295e+00 1.610595726313e+00 1.614920541295e+00 1.627929599504e+00 1.649034157773e+00 1.675773829533e+00 1.703314524953e+00 1.725362141810e+00 1.736000684712e+00 1.731182521317e+00 1.709239088751e+00 1.670356957255e+00 1.615776761139e+00 1.547243761304e+00 1.466998425228e+00 1.377927811945e+00 1.283461776864e+00 1.186864256390e+00 1.090414694514e+00 9.949331250062e-01 9.001752437442e-01 8.059807724091e-01 7.125016619265e-01 6.339190904154e-01 5.891336665774e-01 5.813570124800e-01 6.125630810702e-01 6.753081101861e-01 7.513195987287e-01 8.353724845999e-01 9.229148531592e-01 1.010524491536e+00 1.096158838027e+00 1.178721227942e+00 1.257293795087e+00 1.330287648113e+00 1.395076237442e+00 1.448263681555e+00 1.486473498610e+00 1.507241738718e+00 1.509786047277e+00 1.495428142142e+00 1.467553555191e+00 1.431055714285e+00 1.391260142018e+00 1.352540699958e+00 1.317231529382e+00 1.285588754599e+00 1.256862071219e+00 1.230895544266e+00 1.208971669571e+00 1.193108267375e+00 1.184099079407e+00 1.179628144172e+00 1.174081000829e+00 1.160263914940e+00 1.131898126248e+00 1.085454864212e+00 1.020652641438e+00 9.397191789998e-01 8.460456047521e-01 7.430020671113e-01 6.334194033907e-01 5.201225615025e-01 4.075269775627e-01 3.045272133965e-01 2.295617034863e-01 2.096256125745e-01 2.423164632495e-01 2.875910251478e-01 3.289057159267e-01 3.566091416878e-01 3.642719981927e-01
 3.687749803794e-01 3.613630205996e-01 3.341029179302e-01 2.921262893196e-01 2.428882657129e-01 1.991281406582e-01 2.063475455593e-01 2.770558854433e-01 3.809736234323e-01 4.959651248826e-01 6.119294789828e-01 7.240791725522e-01 8.294427321880e-01 9.250768976156e-01 1.007412157220e+00 1.072778510251e+00 1.118668656139e+00 1.145233480074e+00 1.156163928343e+00 1.158243032389e+00 1.159401945686e+00 1.165927507073e+00 1.180381692479e+00 1.201713310360e+00 1.227342500529e+00 1.255481745785e+00 1.286081531071e+00 1.320036623138e+00 1.357481418544e+00 1.396499240720e+00 1.433000408120e+00 1.461744408343e+00 1.477705201957e+00 1.477194371641e+00 1.458494596755e+00 1.421990816237e+00 1.369888295233e+00 1.305522329794e+00 1.232524768977e+00 1.153952561651e+00 1.071866553951e+00 9.875391844006e-01 9.022074122888e-01 8.178565868955e-01 7.376921500322e-01 6.658929634864e-01 6.069110742795e-01 5.784585386823e-01 5.875316951351e-01 6.315163245600e-01 7.071730891455e-01 7.971930886903e-01 8.870836892159e-01 9.773669373031e-01 1.069084701469e+00 1.163035948817e+00 1.258529485571e+00 1.353033793515e+00 1.442886615079e+00 1.524315213164e+00 1.594201621398e+00 1.650159238576e+00 1.690269698217e+00 1.713108080719e+00 1.718353686132e+00 1.707722610430e+00 1.685532413833e+00 1.658092464223e+00 1.631964601574e+00 1.611884649913e+00 1.599859954716e+00 1.595938935984e+00 1.599859954716e+00 1.611884649913e+00 1.631964601574e+00 1.658092464223e+00 1.685532413833e+00 1.707722610430e+00 1.718353686132e+00 1.713108080719e+00 1.690269698217e+00 1.650159238576e+00 1.594201621398e+00 1.524315213164e+00 1.442886615079e+00 1.353033793515e+00 1.258529485571e+00 1.163035948817e+00 1.069084701469e+00 9.773669373031e-01 8.870836892159e-01 7.971930886903e-01 7.071730891455e-01 6.315163245600e-01 5.875316951351e-01 5.784585386823e-01 6.069110742795e-01 6.658929634864e-01 7.376921500322e-01 8.178565868955e-01 9.022074122888e-01 9.875391844006e-01 1.071866553951e+00 1.153952561651e+00 1.232524768977e+00 1.305522329794e+00 1.369888295233e+00 1.421990816237e+00 1.458494596755e+00 1.477194371641e+00 1.477705201957e+00 1.461744408343e+00 1.433000408120e+00 1.396499240720e+00 1.357481418544e+00 1.320036623138e+00 1.286081531071e+00 1.255481745785e+00 1.227342500529e+00 1.201713310360e+00 1.180381692479e+00 1.165927507073e+00 1.159401945686e+00 1.158243032389e+00 1.156163928343e+00 1.145233480074e+00 1.118668656139e+00 1.072778510251e+00 1.007412157220e+00 9.250768976156e-01 8.294427321880e-01 7.240791725522e-01 6.119294789828e-01 4.959651248826e-01 3.809736234323e-01 2.770558854433e-01 2.063475455593e-01 1.991281406582e-01 2.428882657129e-01 2.921262893196e-01 3.341029179302e-01 3.613630205996e-01 3.687749803794e-01
 3.647451743994e-01 3.575754143184e-01 3.309062171860e-01 2.887146262428e-01 2.367457801549e-01 1.835333713317e-01 1.797938620444e-01 2.490595592691e-01 3.556330500842e-01 4.735148390205e-01 5.919121541520e-01 7.059827532941e-01 8.128274916361e-01 9.095848734825e-01 9.926939159520e-01 1.058410283655e+00 1.104100575636e+00 1.129876830735e+00 1.139564542538e+00 1.140294790176e+00 1.140444880321e+00 1.146609302552e+00 1.161283573627e+00 1.182973892734e+00 1.208496973328e+00 1.235590781101e+00 1.264044496559e+00 1.294950949583e+00 1.328921364944e+00 1.364627636523e+00 1.398540298929e+00 1.425796475288e+00 1.441519308962e+00 1.441918437482e+00 1.424954079822e+00 1.390556873119e+00 1.340474872114e+00 1.277743134604e+00 1.205924250369e+00 1.128268391554e+00 1.047184505474e+00 9.642982740847e-01 8.810798413818e-01 7.995746323791e-01 7.228446412546e-01 6.547379628339e-01 5.990984320365e-01 5.730216446466e-01 5.831631909641e-01 6.266611267322e-01 6.999236811785e-01 7.873069416737e-01 8.741959947736e-01 9.611324302322e-01 1.049601389276e+00 1.140769289317e+00 1.234108307364e+00 1.327096233183e+00 1.416018731994e+00 1.497086612964e+00 1.567192376438e+00 1.623909778431e+00 1.665166242502e+00 1.689306134156e+00 1.695799530636e+00 1.686312567895e+00 1.665326873418e+00 1.639404507615e+00 1.615208214056e+00 1.597215489210e+00 1.586856990096e+00 1.583572809833e+00 1.586856990096e+00 1.597215489210e+00 1.615208214056e+00 1.639404507615e+00 1.665326873418e+00 1.686312567895e+00 1.695799530636e+00 1.689306134156e+00 1.665166242502e+00 1.623909778431e+00 1.567192376438e+00 1.497086612964e+00 1.416018731994e+00 1.327096233183e+00 1.234108307364e+00 1.140769289317e+00 1.049601389276e+00 9.611324302322e-01 8.741959947736e-01 7.873069416737e-01 6.999236811785e-01 6.266611267322e-01 5.831631909641e-01 5.730216446466e-01 5.990984320365e-01 6.547379628339e-01 7.228446412546e-01 7.995746323791e-01 8.810798413818e-01 9.642982740847e-01 1.047184505474e+00 1.128268391554e+00 1.205924250369e+00 1.277743134604e+00 1.340474872114e+00 1.390556873119e+00 1.424954079822e+00 1.441918437482e+00 1.441519308962e+00 1.425796475288e+00 1.398540298929e+00 1.364627636523e+00 1.328921364944e+00 1.294950949583e+00 1.264044496559e+00 1.235590781101e+00 1.208496973328e+00 1.182973892734e+00 1.161283573627e+00 1.146609302552e+00 1.140444880321e+00 1.140294790176e+00 1.139564542538e+00 1.129876830735e+00 1.104100575636e+00 1.058410283655e+00 9.926939159520e-01 9.095848734825e-01 8.128274916361e-01 7.059827532941e-01 5.919121541520e-01 4.735148390205e-01 3.556330500842e-01 2.490595592691e-01 1.797938620444e-01 1.835333713317e-01 2.367457801549e-01 2.887146262428e-01 3.309062171860e-01 3.575754143184e-01 3.647451743994e-01
 3.509470464433e-01 3.441058691538e-01 3.185098226401e-01 2.772368605457e-01 2.246148757911e-01 1.652835907673e-01 1.548516256180e-01 2.259471920941e-01 3.356514067358e-01 4.556190107704e-01 5.752434263843e-01 6.899090008768e-01 7.969253685647e-01 8.936396571319e-01 9.766839218174e-01 1.042439372414e+00 1.088352083558e+00 1.114625601647e+00 1.125216794241e+00 1.127422245362e+00 1.129666448333e+00 1.138336434907e+00 1.155400505686e+00 1.178676778726e+00 1.204361658514e+00 1.229821918328e+00 1.254798877882e+00 1.280681685731e+00 1.308671713272e+00 1.338222765415e+00 1.366622999770e+00 1.389701880654e+00 1.403028056443e+00 1.402930271460e+00 1.387158578991e+00 1.355163291941e+00 1.308069689284e+00 1.248343207156e+00 1.179172183440e+00 1.103698275857e+00 1.024477797843e+00 9.434108740277e-01 8.622300636962e-01 7.831183095375e-01 7.090868177484e-01 6.437582647382e-01 5.907007358005e-01 5.663867632941e-01 5.772748715942e-01 6.207355098877e-01 6.925110141274e-01 7.784923756365e-01 8.639872608152e-01 9.488403193030e-01 1.034499181781e+00 1.122326484676e+00 1.212090127999e+00 1.301635584772e+00 1.387616600464e+00 1.466578681225e+00 1.535638921862e+00 1.592428870657e+00 1.634739040333e+00 1.660650560255e+00 1.669368940778e+00 1.662421841692e+00 1.644288434042e+00 1.621583648381e+00 1.600831208973e+00 1.586070401585e+00 1.578064191647e+00 1.575644277948e+00 1.578064191647e+00 1.586070401585e+00 1.600831208973e+00 1.621583648381e+00 1.644288434042e+00 1.662421841692e+00 1.669368940778e+00 1.660650560255e+00 1.634739040333e+00 1.592428870657e+00 1.535638921862e+00 1.466578681225e+00 1.387616600464e+00 1.301635584772e+00 1.212090127999e+00 1.122326484676e+00 1.034499181781e+00 9.488403193030e-01 8.639872608152e-01 7.784923756365e-01 6.925110141274e-01 6.207355098877e-01 5.772748715942e-01 5.663867632941e-01 5.907007358005e-01 6.437582647382e-01 7.090868177484e-01 7.831183095375e-01 8.622300636962e-01 9.434108740277e-01 1.024477797843e+00 1.103698275857e+00 1.179172183440e+00 1.248343207156e+00 1.308069689284e+00 1.355163291941e+00 1.387158578991e+00 1.402930271460e+00 1.403028056443e+00 1.389701880654e+00 1.366622999770e+00 1.338222765415e+00 1.308671713272e+00 1.280681685731e+00 1.254798877882e+00 1.229821918328e+00 1.204361658514e+00 1.178676778726e+00 1.155400505686e+00 1.138336434907e+00 1.129666448333e+00 1.127422245362e+00 1.125216794241e+00 1.114625601647e+00 1.088352083558e+00 1.042439372414e+00 9.766839218174e-01 8.936396571319e-01 7.969253685647e-01 6.899090008768e-01 5.752434263843e-01 4.556190107704e-01 3.356514067358e-01 2.259471920941e-01 1.548516256180e-01 1.652835907673e-01 2.246148757911e-01 2.772368605457e-01 3.185098226401e-01 3.441058691538e-01 3.509470464433e-01
 3.272937747654e-01 3.209775245733e-01 2.972955383525e-01 2.588042295974e-01 2.084661945487e-01 1.488006822936e-01 1.400770148078e-01 2.151246962682e-01 3.261046888628e-01 4.458806515610e-01 5.646435500726e-01 6.780322126716e-01 7.835252008307e-01 8.787238345523e-01 9.605853428892e-01 1.025841664193e+00 1.072254043382e+00 1.100286906669e+00 1.114055455817e+00 1.120802496043e+00 1.128538280115e+00 1.142832417709e+00 1.164611065566e+00 1.190758295386e+00 1.216868897586e+00 1.240081646037e+00 1.260238986643e+00 1.279138689235e+00 1.298683258122e+00 1.319274225263e+00 1.339245748257e+00 1.355412442713e+00 1.364084629412e+00 1.361958350520e+00 1.346719046484e+00 1.317348000772e+00 1.274219342799e+00 1.218987758126e+00 1.154154388567e+00 1.082437403802e+00 1.006287760382e+00 9.277420306764e-01 8.487640337661e-01 7.717197651313e-01 6.996553703991e-01 6.361108760474e-01 5.847427622144e-01 5.614039763966e-01 5.726408690291e-01 6.164769851897e-01 6.877938899452e-01 7.737145681609e-01 8.593202389421e-01 9.431855551532e-01 1.026304772481e+00 1.110101225683e+00 1.194799739312e+00 1.278965919857e+00 1.360019844029e+00 1.435149166020e+00 1.501881929547e+00 1.557996267956e+00 1.601175081100e+00 1.629241519793e+00 1.641100296186e+00 1.638043203306e+00 1.624354915153e+00 1.606425584666e+00 1.590388060852e+00 1.579709608613e+00 1.574492328416e+00 1.573067865415e+00 1.574492328416e+00 1.579709608613e+00 1.590388060852e+00 1.606425584666e+00 1.624354915153e+00 1.638043203306e+00 1.641100296186e+00 1.629241519793e+00 1.601175081100e+00 1.557996267956e+00 1.501881929547e+00 1.435149166020e+00 1.360019844029e+00 1.278965919857e+00 1.194799739312e+00 1.110101225683e+00 1.026304772481e+00 9.431855551532e-01 8.593202389421e-01 7.737145681609e-01 6.877938899452e-01 6.164769851897e-01 5.726408690291e-01 5.614039763966e-01 5.847427622144e-01 6.361108760474e-01 6.996553703991e-01 7.717197651313e-01 8.487640337661e-01 9.277420306764e-01 1.006287760382e+00 1.082437403802e+00 1.154154388567e+00 1.218987758126e+00 1.274219342799e+00 1.317348000772e+00 1.346719046484e+00 1.361958350520e+00 1.364084629412e+00 1.355412442713e+00 1.339245748257e+00 1.319274225263e+00 1.298683258122e+00 1.279138689235e+00 1.260238986643e+00 1.240081646037e+00 1.216868897586e+00 1.190758295386e+00 1.164611065566e+00 1.142832417709e+00 1.128538280115e+00 1.120802496043e+00 1.114055455817e+00 1.100286906669e+00 1.072254043382e+00 1.025841664193e+00 9.605853428892e-01 8.787238345523e-01 7.835252008307e-01 6.780322126716e-01 5.646435500726e-01 4.458806515610e-01 3.261046888628e-01 2.151246962682e-01 1.400770148078e-01 1.488006822936e-01 2.084661945487e-01 2.588042295974e-01 2.972955383525e-01 3.209775245733e-01 3.272937747654e-01
 2.950192951748e-01 2.895249896447e-01 2.688891287251e-01 2.356074392955e-01 1.911307145097e-01 1.391555806257e-01 1.426741598550e-01 2.209279407619e-01 3.298132091191e-01 4.466696195599e-01 5.624670825287e-01 6.728577698801e-01 7.753152196900e-01 8.676366421608e-01 9.472022019083e-01 1.011299357071e+00 1.058264266032e+00 1.089013670408e+00 1.107839536164e+00 1.121701712853e+00 1.137740626098e+00 1.160145997453e+00 1.188410622150e+00 1.218352321506e+00 1.245038097836e+00 1.265519339252e+00 1.279872095240e+00 1.290366727474e+00 1.299667660689e+00 1.309199352753e+00 1.318492988744e+00 1.325550433172e+00 1.327676733658e+00 1.322173048566e+00 1.306821223426e+00 1.280174788468e+00 1.241787088901e+00 1.192302590197e+00 1.133276500559e+00 1.066736948141e+00 9.948096321179e-01 9.195269014110e-01 8.430496581897e-01 7.679471866161e-01 6.973705607141e-01 6.348786636672e-01 5.844452837409e-01 5.613026241188e-01 5.725050163196e-01 6.169496035369e-01 6.886710253394e-01 7.755808667876e-01 8.622867308561e-01 9.458402148028e-01 1.026553643044e+00 1.105831958408e+00 1.184451340266e+00 1.261913038377e+00 1.336651457920e+00 1.406690408347e+00 1.470084516044e+00 1.524827478363e+00 1.568559340709e+00 1.598896105191e+00 1.614444093861e+00 1.616164013395e+00 1.607944567257e+00 1.595673249819e+00 1.584887453289e+00 1.578453166152e+00 1.575976894855e+00 1.575498951864e+00 1.575976894855e+00 1.578453166152e+00 1.584887453289e+00 1.595673249819e+00 1.607944567257e+00 1.616164013395e+00 1.614444093861e+00 1.598896105191e+00 1.568559340709e+00 1.524827478363e+00 1.470084516044e+00 1.406690408347e+00 1.336651457920e+00 1.261913038377e+00 1.184451340266e+00 1.105831958408e+00 1.026553643044e+00 9.458402148028e-01 8.622867308561e-01 7.755808667876e-01 6.886710253394e-01 6.169496035369e-01 5.725050163196e-01 5.613026241188e-01 5.844452837409e-01 6.348786636672e-01 6.973705607141e-01 7.679471866161e-01 8.430496581897e-01 9.195269014110e-01 9.948096321179e-01 1.066736948141e+00 1.133276500559e+00 1.192302590197e+00 1.241787088901e+00 1.280174788468e+00 1.306821223426e+00 1.322173048566e+00 1.327676733658e+00 1.325550433172e+00 1.318492988744e+00 1.309199352753e+00 1.299667660689e+00 1.290366727474e+00 1.279872095240e+00 1.265519339252e+00 1.245038097836e+00 1.218352321506e+00 1.188410622150e+00 1.160145997453e+00 1.137740626098e+00 1.121701712853e+00 1.107839536164e+00 1.089013670408e+00 1.058264266032e+00 1.011299357071e+00 9.472022019083e-01 8.676366421608e-01 7.753152196900e-01 6.728577698801e-01 5.624670825287e-01 4.466696195599e-01 3.298132091191e-01 2.209279407619e-01 1.426741598550e-01 1.391555806257e-01 1.911307145097e-01 2.356074392955e-01 2.688891287251e-01 2.895249896447e-01 2.950192951748e-01
 2.567633070462e-01 2.524547902117e-01 2.361513844343e-01 2.107169239236e-01 1.757525231851e-01 1.392243479971e-01 1.604091054001e-01 2.399961464857e-01 3.445973589421e-01 4.569722777405e-01 5.687824387891e-01 6.754684030734e-01 7.742849469187e-01 8.631005043380e-01 9.397463876373e-01 1.002219671731e+00 1.049652301524e+00 1.083575723019e+00 1.108458485227e+00 1.130778867963e+00 1.156467043902e+00 1.188024265207e+00 1.223377398696e+00 1.257330836568e+00 1.284550869131e+00 1.302109999868e+00 1.310374988102e+00 1.312081627708e+00 1.310623407034e+00 1.308404860676e+00 1.306152693467e+00 1.303117904153e+00 1.297724920139e+00 1.288035246465e+00 1.272058060657e+00 1.247988954786e+00 1.214540946092e+00 1.171262025206e+00 1.118633092414e+00 1.057868356627e+00 9.906681508795e-01 9.190074388637e-01 8.452222561434e-01 7.721107590626e-01 7.029549024496e-01 6.413457935153e-01 5.915450701981e-01 5.681100687579e-01 5.790819037407e-01 6.241782679965e-01 6.968163088290e-01 7.851884327927e-01 8.732216179213e-01 9.565963175338e-01 1.034961303604e+00 1.109689889215e+00 1.182110572609e+00 1.252668839134e+00 1.320826615390e+00 1.385446446902e+00 1.445113767203e+00 1.498059667327e+00 1.541965882450e+00 1.574332884907e+00 1.593523500689e+00 1.600104968909e+00 1.597406884229e+00 1.590613590566e+00 1.584586548147e+00 1.581693774959e+00 1.581341273896e+00 1.581562516545e+00 1.581341273896e+00 1.581693774959e+00 1.584586548147e+00 1.590613590566e+00 1.597406884229e+00 1.600104968909e+00 1.593523500689e+00 1.574332884907e+00 1.541965882450e+00 1.498059667327e+00 1.445113767203e+00 1.385446446902e+00 1.320826615390e+00 1.252668839134e+00 1.182110572609e+00 1.109689889215e+00 1.034961303604e+00 9.565963175338e-01 8.732216179213e-01 7.851884327927e-01 6.968163088290e-01 6.241782679965e-01 5.790819037407e-01 5.681100687579e-01 5.915450701981e-01 6.413457935153e-01 7.029549024496e-01 7.721107590626e-01 8.452222561434e-01 9.190074388637e-01 9.906681508795e-01 1.057868356627e+00 1.118633092414e+00 1.171262025206e+00 1.214540946092e+00 1.247988954786e+00 1.272058060657e+00 1.288035246465e+00 1.297724920139e+00 1.303117904153e+00 1.306152693467e+00 1.308404860676e+00 1.310623407034e+00 1.312081627708e+00 1.310374988102e+00 1.302109999868e+00 1.284550869131e+00 1.257330836568e+00 1.223377398696e+00 1.188024265207e+00 1.156467043902e+00 1.130778867963e+00 1.108458485227e+00 1.083575723019e+00 1.049652301524e+00 1.002219671731e+00 9.397463876373e-01 8.631005043380e-01 7.742849469187e-01 6.754684030734e-01 5.687824387891e-01 4.569722777405e-01 3.445973589421e-01 2.399961464857e-01 1.604091054001e-01 1.392243479971e-01 1.757525231851e-01 2.107169239236e-01 2.361513844343e-01 2.524547902117e-01 2.567633070462e-01
 2.166161612247e-01 2.138851931197e-01 2.031717165313e-01 1.878830535216e-01 1.652281893063e-01 1.478193740557e-01 1.845035858679e-01 2.642287465701e-01 3.643713846901e-01 4.723570200360e-01 5.805583680289e-01 6.841071072395e-01 7.798431653573e-01 8.655473750334e-01 9.394275572290e-01 1.000247474841e+00 1.048038495974e+00 1.085028480071e+00 1.115857841784e+00 1.146414097873e+00 1.181313837730e+00 1.221399185517e+00 1.263194529281e+00 1.300682938514e+00 1.328267005571e+00 1.343098384009e+00 1.345802389870e+00 1.339520144352e+00 1.328250874614e+00 1.315247917652e+00 1.302284799448e+00 1.289749003979e+00 1.277115115211e+00 1.263205884579e+00 1.246294934953e+00 1.224292419607e+00 1.195130443231e+00 1.157347074688e+00 1.110421542269e+00 1.054843297104e+00 9.919405031036e-01 9.236854306019e-01 8.525954135508e-01 7.816986795039e-01 7.143694631755e-01 6.541437020118e-01 6.052861376296e-01 5.815716045577e-01 5.924423843708e-01 6.381560634947e-01 7.118939082547e-01 8.016311528975e-01 8.905180832541e-01 9.733651451044e-01 1.049376077588e+00 1.119954599423e+00 1.186928563852e+00 1.251524860543e+00 1.314036271448e+00 1.373963411827e+00 1.430285292062e+00 1.481430910549e+00 1.525174993667e+00 1.559017666740e+00 1.581172872031e+00 1.591817452178e+00 1.593648871318e+00 1.591090327516e+00 1.588381150405e+00 1.587617754534e+00 1.588339984423e+00 1.588871474413e+00 1.588339984423e+00 1.587617754534e+00 1.588381150405e+00 1.591090327516e+00 1.593648871318e+00 1.591817452178e+00 1.581172872031e+00 1.559017666740e+00 1.525174993667e+00 1.481430910549e+00 1.430285292062e+00 1.373963411827e+00 1.314036271448e+00 1.251524860543e+00 1.186928563852e+00 1.119954599423e+00 1.049376077588e+00 9.733651451044e-01 8.905180832541e-01 8.016311528975e-01 7.118939082547e-01 6.381560634947e-01 5.924423843708e-01 5.815716045577e-01 6.052861376296e-01 6.541437020118e-01 7.143694631755e-01 7.816986795039e-01 8.525954135508e-01 9.236854306019e-01 9.919405031036e-01 1.054843297104e+00 1.110421542269e+00 1.157347074688e+00 1.195130443231e+00 1.224292419607e+00 1.246294934953e+00 1.263205884579e+00 1.277115115211e+00 1.289749003979e+00 1.302284799448e+00 1.315247917652e+00 1.328250874614e+00 1.339520144352e+00 1.345802389870e+00 1.343098384009e+00 1.328267005571e+00 1.300682938514e+00 1.263194529281e+00 1.221399185517e+00 1.181313837730e+00 1.146414097873e+00 1.115857841784e+00 1.085028480071e+00 1.048038495974e+00 1.000247474841e+00 9.394275572290e-01 8.655473750334e-01 7.798431653573e-01 6.841071072395e-01 5.805583680289e-01 4.723570200360e-01 3.643713846901e-01 2.642287465701e-01 1.845035858679e-01 1.478193740557e-01 1.652281893063e-01 1.878830535216e-01 2.031717165313e-01 2.138851931197e-01 2.166161612247e-01
 1.801914043129e-01 1.793950885005e-01 1.751812841505e-01 1.711163406895e-01 1.615817911653e-01 1.615522886977e-01 2.080116826039e-01 2.867061452280e-01 3.828822199713e-01 4.873295720708e-01 5.930110271000e-01 6.946638544255e-01 7.885624251587e-01 8.722108679011e-01 9.440478021471e-01 1.003517995664e+00 1.051524981205e+00 1.090979753771e+00 1.126692216701e+00 1.163991280422e+00 1.206319330303e+00 1.253163439514e+00 1.299978767108e+00 1.340173394924e+00 1.367992772240e+00 1.380658318973e+00 1.378967737133e+00 1.366363286586e+00 1.347313359783e+00 1.325741007269e+00 1.304249096765e+00 1.284121334566e+00 1.265639425982e+00 1.248203498364e+00 1.230274534902e+00 1.209513790110e+00 1.183243745240e+00 1.149233977744e+00 1.106255142591e+00 1.054331982605e+00 9.946208719328e-01 9.291774404723e-01 8.607255600694e-01 7.924540608059e-01 7.277253108971e-01 6.698557772721e-01 6.227215874976e-01 5.991869371881e-01 6.103788820532e-01 6.567288774137e-01 7.315797289049e-01 8.222769913245e-01 9.111955852140e-01 9.929199577299e-01 1.066525810337e+00 1.133574729356e+00 1.196317829672e+00 1.256545278843e+00 1.315062537531e+00 1.371701668887e+00 1.425595123572e+00 1.475259022854e+00 1.518574925079e+00 1.553131642344e+00 1.577100964690e+00 1.590340054453e+00 1.594959845664e+00 1.594708936322e+00 1.593356234188e+00 1.593002871996e+00 1.593609479338e+00 1.594022309881e+00 1.593609479338e+00 1.593002871996e+00 1.593356234188e+00 1.594708936322e+00 1.594959845664e+00 1.590340054453e+00 1.577100964690e+00 1.553131642344e+00 1.518574925079e+00 1.475259022854e+00 1.425595123572e+00 1.371701668887e+00 1.315062537531e+00 1.256545278843e+00 1.196317829672e+00 1.133574729356e+00 1.066525810337e+00 9.929199577299e-01 9.111955852140e-01 8.222769913245e-01 7.315797289049e-01 6.567288774137e-01 6.103788820532e-01 5.991869371881e-01 6.227215874976e-01 6.698557772721e-01 7.277253108971e-01 7.924540608059e-01 8.607255600694e-01 9.291774404723e-01 9.946208719328e-01 1.054331982605e+00 1.106255142591e+00 1.149233977744e+00 1.183243745240e+00 1.209513790110e+00 1.230274534902e+00 1.248203498364e+00 1.265639425982e+00 1.284121334566e+00 1.304249096765e+00 1.325741007269e+00 1.347313359783e+00 1.366363286586e+00 1.378967737133e+00 1.380658318973e+00 1.367992772240e+00 1.340173394924e+00 1.299978767108e+00 1.253163439514e+00 1.206319330303e+00 1.163991280422e+00 1.126692216701e+00 1.090979753771e+00 1.051524981205e+00 1.003517995664e+00 9.440478021471e-01 8.722108679011e-01 7.885624251587e-01 6.946638544255e-01 5.930110271000e-01 4.873295720708e-01 3.828822199713e-01 2.867061452280e-01 2.080116826039e-01 1.615522886977e-01 1.615817911653e-01 1.711163406895e-01 1.751812841505e-01 1.793950885005e-01 1.801914043129e-01
 1.543178385756e-01 1.555796980292e-01 1.577277367794e-01 1.635989937110e-01 1.653171285163e-01 1.775688872222e-01 2.279355680813e-01 3.040291386042e-01 3.963597160218e-01 4.979187246383e-01 6.019965505847e-01 7.028267280742e-01 7.960052901240e-01 8.786032296915e-01 9.491186293714e-01 1.007514195081e+00 1.055434346301e+00 1.096414088452e+00 1.135430981757e+00 1.177394134475e+00 1.224857507237e+00 1.276360666967e+00 1.326645506279e+00 1.368766017746e+00 1.396866946172e+00 1.408185617175e+00 1.403583557861e+00 1.386684222039e+00 1.362295339931e+00 1.334849941137e+00 1.307572665314e+00 1.282366467744e+00 1.260007043763e+00 1.240169718933e+00 1.221334543462e+00 1.200920579331e+00 1.175866327940e+00 1.143513721950e+00 1.102337925825e+00 1.052237457775e+00 9.944376789345e-01 9.311693086950e-01 8.653332248926e-01 8.001647342892e-01 7.388727228110e-01 6.843689208830e-01 6.398203332763e-01 6.171047752122e-01 6.291473274143e-01 6.762374573743e-01 7.521704351032e-01 8.434257299352e-01 9.316417199325e-01 1.011729447593e+00 1.082957247542e+00 1.147148757386e+00 1.206918203738e+00 1.264411128333e+00 1.320624964398e+00 1.375423030295e+00 1.427854073327e+00 1.476389872562e+00 1.518990139743e+00 1.553389326285e+00 1.577795456650e+00 1.591874179447e+00 1.597277975030e+00 1.597252590166e+00 1.595311791542e+00 1.593775716774e+00 1.593225135604e+00 1.593161716657e+00 1.593225135604e+00 1.593775716774e+00 1.595311791542e+00 1.597252590166e+00 1.597277975030e+00 1.591874179447e+00 1.577795456650e+00 1.553389326285e+00 1.518990139743e+00 1.476389872562e+00 1.427854073327e+00 1.375423030295e+00 1.320624964398e+00 1.264411128333e+00 1.206918203738e+00 1.147148757386e+00 1.082957247542e+00 1.011729447593e+00 9.316417199325e-01 8.434257299352e-01 7.521704351032e-01 6.762374573743e-01 6.291473274143e-01 6.171047752122e-01 6.398203332763e-01 6.843689208830e-01 7.388727228110e-01 8.001647342892e-01 8.653332248926e-01 9.311693086950e-01 9.944376789345e-01 1.052237457775e+00 1.102337925825e+00 1.143513721950e+00 1.175866327940e+00 1.200920579331e+00 1.221334543462e+00 1.240169718933e+00 1.260007043763e+00 1.282366467744e+00 1.307572665314e+00 1.334849941137e+00 1.362295339931e+00 1.386684222039e+00 1.403583557861e+00 1.408185617175e+00 1.396866946172e+00 1.368766017746e+00 1.326645506279e+00 1.276360666967e+00 1.224857507237e+00 1.177394134475e+00 1.135430981757e+00 1.096414088452e+00 1.055434346301e+00 1.007514195081e+00 9.491186293714e-01 8.786032296915e-01 7.960052901240e-01 7.028267280742e-01 6.019965505847e-01 4.979187246383e-01 3.963597160218e-01 3.040291386042e-01 2.279355680813e-01 1.775688872222e-01 1.653171285163e-01 1.635989937110e-01 1.577277367794e-01 1.555796980292e-01 1.543178385756e-01
 1.445654119360e-01 1.474152459322e-01 1.539685461830e-01 1.659376663804e-01 1.751163676361e-01 1.940931667349e-01 2.437922046038e-01 3.156833600361e-01 4.038782368830e-01 5.027367180584e-01 6.055946735795e-01 7.060818220568e-01 7.990496335352e-01 8.810608160359e-01 9.505381007928e-01 1.007797685953e+00 1.055091710229e+00 1.096487805629e+00 1.137152431833e+00 1.181737216271e+00 1.232225715177e+00 1.286553474084e+00 1.339045939852e+00 1.382560357629e+00 1.411162745749e+00 1.422040445507e+00 1.416018498043e+00 1.396786943959e+00 1.369373875372e+00 1.338603709395e+00 1.308157594475e+00 1.280322934068e+00 1.256071402841e+00 1.235050841408e+00 1.215559301070e+00 1.194777861984e+00 1.169456118359e+00 1.136869532787e+00 1.095570866957e+00 1.045666542965e+00 9.886422578739e-01 9.269668320733e-01 8.636471238373e-01 8.018401609359e-01 7.444597632686e-01 6.939179942679e-01 6.525077096779e-01 6.311740854407e-01 6.445136897689e-01 6.924575068699e-01 7.694130246467e-01 8.609904051448e-01 9.481392191938e-01 1.026444628525e+00 1.095561449080e+00 1.157633898666e+00 1.215568912171e+00 1.271667847053e+00 1.326892062173e+00 1.380903984364e+00 1.432511995009e+00 1.480056736291e+00 1.521542732362e+00 1.554870895402e+00 1.578360155498e+00 1.591600383421e+00 1.595957796649e+00 1.594370311041e+00 1.590291143142e+00 1.586399819988e+00 1.583977106558e+00 1.583198429041e+00 1.583977106558e+00 1.586399819988e+00 1.590291143142e+00 1.594370311041e+00 1.595957796649e+00 1.591600383421e+00 1.578360155498e+00 1.554870895402e+00 1.521542732362e+00 1.480056736291e+00 1.432511995009e+00 1.380903984364e+00 1.326892062173e+00 1.271667847053e+00 1.215568912171e+00 1.157633898666e+00 1.095561449080e+00 1.026444628525e+00 9.481392191938e-01 8.609904051448e-01 7.694130246467e-01 6.924575068699e-01 6.445136897689e-01 6.311740854407e-01 6.525077096779e-01 6.939179942679e-01 7.444597632686e-01 8.018401609359e-01 8.636471238373e-01 9.269668320733e-01 9.886422578739e-01 1.045666542965e+00 1.095570866957e+00 1.136869532787e+00 1.169456118359e+00 1.194777861984e+00 1.215559301070e+00 1.235050841408e+00 1.256071402841e+00 1.280322934068e+00 1.308157594475e+00 1.338603709395e+00 1.369373875372e+00 1.396786943959e+00 1.416018498043e+00 1.422040445507e+00 1.411162745749e+00 1.382560357629e+00 1.339045939852e+00 1.286553474084e+00 1.232225715177e+00 1.181737216271e+00 1.137152431833e+00 1.096487805629e+00 1.055091710229e+00 1.007797685953e+00 9.505381007928e-01 8.810608160359e-01 7.990496335352e-01 7.060818220568e-01 6.055946735795e-01 5.027367180584e-01 4.038782368830e-01 3.156833600361e-01 2.437922046038e-01 1.940931667349e-01 1.751163676361e-01 1.659376663804e-01 1.539685461830e-01 1.474152459322e-01 1.445654119360e-01
 1.503746653344e-01 1.538597721367e-01 1.618579011577e-01 1.755451691934e-01 1.882569071238e-01 2.096190262617e-01 2.557975280623e-01 3.224405914844e-01 4.062665686423e-01 5.024458456215e-01 6.041253181247e-01 7.042679622436e-01 7.969807942105e-01 8.783150861317e-01 9.465558131907e-01 1.002280832114e+00 1.048232778748e+00 1.088935983266e+00 1.129785639589e+00 1.175310251061e+00 1.227164907189e+00 1.282925679479e+00 1.336705277497e+00 1.381265750346e+00 1.410615674160e+00 1.421853160628e+00 1.415696362186e+00 1.395807316252e+00 1.367341051580e+00 1.335404770034e+00 1.304001906942e+00 1.275617854584e+00 1.251181433061e+00 1.230076403758e+00 1.210255293971e+00 1.188656907062e+00 1.161997850602e+00 1.127757379639e+00 1.084851902752e+00 1.033830454338e+00 9.765693669552e-01 9.157924718081e-01 8.545538975069e-01 7.958352860538e-01 7.421916230691e-01 6.955483774109e-01 6.573755136365e-01 6.378168132127e-01 6.527155555896e-01 7.015387768384e-01 7.793590448674e-01 8.711553388661e-01 9.572720883562e-01 1.034096658742e+00 1.101716974404e+00 1.162584173618e+00 1.219773870908e+00 1.275572036974e+00 1.330734803959e+00 1.384589696623e+00 1.435644825137e+00 1.482084824478e+00 1.521970104832e+00 1.553377752696e+00 1.574805265594e+00 1.585865440247e+00 1.587800856609e+00 1.583412482556e+00 1.576222706312e+00 1.569331319185e+00 1.564686197871e+00 1.563079598597e+00 1.564686197871e+00 1.569331319185e+00 1.576222706312e+00 1.583412482556e+00 1.587800856609e+00 1.585865440247e+00 1.574805265594e+00 1.553377752696e+00 1.521970104832e+00 1.482084824478e+00 1.435644825137e+00 1.384589696623e+00 1.330734803959e+00 1.275572036974e+00 1.219773870908e+00 1.162584173618e+00 1.101716974404e+00 1.034096658742e+00 9.572720883562e-01 8.711553388661e-01 7.793590448674e-01 7.015387768384e-01 6.527155555896e-01 6.378168132127e-01 6.573755136365e-01 6.955483774109e-01 7.421916230691e-01 7.958352860538e-01 8.545538975069e-01 9.157924718081e-01 9.765693669552e-01 1.033830454338e+00 1.084851902752e+00 1.127757379639e+00 1.161997850602e+00 1.188656907062e+00 1.210255293971e+00 1.230076403758e+00 1.251181433061e+00 1.275617854584e+00 1.304001906942e+00 1.335404770034e+00 1.367341051580e+00 1.395807316252e+00 1.415696362186e+00 1.421853160628e+00 1.410615674160e+00 1.381265750346e+00 1.336705277497e+00 1.282925679479e+00 1.227164907189e+00 1.175310251061e+00 1.129785639589e+00 1.088935983266e+00 1.048232778748e+00 1.002280832114e+00 9.465558131907e-01 8.783150861317e-01 7.969807942105e-01 7.042679622436e-01 6.041253181247e-01 5.024458456215e-01 4.062665686423e-01 3.224405914844e-01 2.557975280623e-01 2.096190262617e-01 1.882569071238e-01 1.755451691934e-01 1.618579011577e-01 1.538597721367e-01 1.503746653344e-01
 1.649865233544e-01 1.683437402418e-01 1.756421403416e-01 1.881543357179e-01 2.014965415755e-01 2.223905802986e-01 2.637738146320e-01 3.250353930882e-01 4.047950926462e-01 4.985908883092e-01 5.991874244982e-01 6.988554370601e-01 7.910409465440e-01 8.713393782843e-01 9.379204225631e-01 9.915757627253e-01 1.035460702178e+00 1.074522731881e+00 1.114393611594e+00 1.159578039471e+00 1.211540305840e+00 1.267661893802e+00 1.321961035793e+00 1.367190817260e+00 1.397352637930e+00 1.409463167474e+00 1.404120305648e+00 1.384905685032e+00 1.357019411454e+00 1.325734574888e+00 1.295231574220e+00 1.268018708427e+00 1.244798471035e+00 1.224523708204e+00 1.204708364418e+00 1.182052832211e+00 1.153361230084e+00 1.116468719671e+00 1.070840121149e+00 1.017584107073e+00 9.590397327291e-01 8.981844999571e-01 8.381036125151e-01 7.815802101291e-01 7.308563249135e-01 6.874676013994e-01 6.522653553428e-01 6.347429333362e-01 6.512635054245e-01 7.008486137005e-01 7.792039907515e-01 8.711013493401e-01 9.564537619340e-01 1.032409343097e+00 1.099439488906e+00 1.160202339547e+00 1.217790184681e+00 1.274304145405e+00 1.330152326054e+00 1.384270238862e+00 1.434862140027e+00 1.479995136309e+00 1.517831429921e+00 1.546671435072e+00 1.565247090713e+00 1.573285250178e+00 1.572028222473e+00 1.564256029737e+00 1.553625377917e+00 1.543624758372e+00 1.536760229411e+00 1.534342285212e+00 1.536760229411e+00 1.543624758372e+00 1.553625377917e+00 1.564256029737e+00 1.572028222473e+00 1.573285250178e+00 1.565247090713e+00 1.546671435072e+00 1.517831429921e+00 1.479995136309e+00 1.434862140027e+00 1.384270238862e+00 1.330152326054e+00 1.274304145405e+00 1.217790184681e+00 1.160202339547e+00 1.099439488906e+00 1.032409343097e+00 9.564537619340e-01 8.711013493401e-01 7.792039907515e-01 7.008486137005e-01 6.512635054245e-01 6.347429333362e-01 6.522653553428e-01 6.874676013994e-01 7.308563249135e-01 7.815802101291e-01 8.381036125151e-01 8.981844999571e-01 9.590397327291e-01 1.017584107073e+00 1.070840121149e+00 1.116468719671e+00 1.153361230084e+00 1.182052832211e+00 1.204708364418e+00 1.224523708204e+00 1.244798471035e+00 1.268018708427e+00 1.295231574220e+00 1.325734574888e+00 1.357019411454e+00 1.384905685032e+00 1.404120305648e+00 1.409463167474e+00 1.397352637930e+00 1.367190817260e+00 1.321961035793e+00 1.267661893802e+00 1.211540305840e+00 1.159578039471e+00 1.114393611594e+00 1.074522731881e+00 1.035460702178e+00 9.915757627253e-01 9.379204225631e-01 8.713393782843e-01 7.910409465440e-01 6.988554370601e-01 5.991874244982e-01 4.985908883092e-01 4.047950926462e-01 3.250353930882e-01 2.637738146320e-01 2.223905802986e-01 2.014965415755e-01 1.881543357179e-01 1.756421403416e-01 1.683437402418e-01 1.649865233544e-01
 1.811109504242e-01 1.839854469610e-01 1.896471681465e-01 1.997026483410e-01 2.118932274923e-01 2.306186473155e-01 2.671231991423e-01 3.238415162173e-01 4.005908472515e-01 4.928198416027e-01 5.927148869008e-01 6.919026633137e-01 7.833030264146e-01 8.621990594285e-01 9.267006762780e-01 9.778134770532e-01 1.019055227800e+00 1.055765677463e+00 1.093799710486e+00 1.137688520478e+00 1.188770475148e+00 1.244319633500e+00 1.298341228973e+00 1.343666760206e+00 1.374374682274e+00 1.387473835232e+00 1.383495869761e+00 1.365934571256e+00 1.339963665610e+00 1.310890413149e+00 1.282892119775e+00 1.258316356995e+00 1.237465150421e+00 1.218761183221e+00 1.199255820031e+00 1.175446992325e+00 1.144306964773e+00 1.104115276576e+00 1.054941905033e+00 9.985011943693e-01 9.376019910778e-01 8.754919465200e-01 8.153031390755e-01 7.596897379460e-01 7.106855692686e-01 6.695919796687e-01 6.368985467507e-01 6.215518205665e-01 6.395523413315e-01 6.896049829905e-01 7.679716235430e-01 8.597029316631e-01 9.445546063682e-01 1.020309604133e+00 1.087729493455e+00 1.149532688230e+00 1.208671713504e+00 1.266886318198e+00 1.324124774847e+00 1.378892646468e+00 1.429121645664e+00 1.472838090082e+00 1.508363770069e+00 1.534305810758e+00 1.549688823073e+00 1.554442586638e+00 1.549892870505e+00 1.538857010819e+00 1.525112666940e+00 1.512424365044e+00 1.503696086656e+00 1.500608654456e+00 1.503696086656e+00 1.512424365044e+00 1.525112666940e+00 1.538857010819e+00 1.549892870505e+00 1.554442586638e+00 1.549688823073e+00 1.534305810758e+00 1.508363770069e+00 1.472838090082e+00 1.429121645664e+00 1.378892646468e+00 1.324124774847e+00 1.266886318198e+00 1.208671713504e+00 1.149532688230e+00 1.087729493455e+00 1.020309604133e+00 9.445546063682e-01 8.597029316631e-01 7.679716235430e-01 6.896049829905e-01 6.395523413315e-01 6.215518205665e-01 6.368985467507e-01 6.695919796687e-01 7.106855692686e-01 7.596897379460e-01 8.153031390755e-01 8.754919465200e-01 9.376019910778e-01 9.985011943693e-01 1.054941905033e+00 1.104115276576e+00 1.144306964773e+00 1.175446992325e+00 1.199255820031e+00 1.218761183221e+00 1.237465150421e+00 1.258316356995e+00 1.282892119775e+00 1.310890413149e+00 1.339963665610e+00 1.365934571256e+00 1.383495869761e+00 1.387473835232e+00 1.374374682274e+00 1.343666760206e+00 1.298341228973e+00 1.244319633500e+00 1.188770475148e+00 1.137688520478e+00 1.093799710486e+00 1.055765677463e+00 1.019055227800e+00 9.778134770532e-01 9.267006762780e-01 8.621990594285e-01 7.833030264146e-01 6.919026633137e-01 5.927148869008e-01 4.928198416027e-01 4.005908472515e-01 3.238415162173e-01 2.671231991423e-01 2.306186473155e-01 2.118932274923e-01 1.997026483410e-01 1.896471681465e-01 1.839854469610e-01 1.811109504242e-01
 1.938936890110e-01 1.961583104540e-01 1.999293111855e-01 2.071869252627e-01 2.173191913252e-01 2.330670514702e-01 2.655100129771e-01 3.193828217302e-01 3.948651619730e-01 4.867734747847e-01 5.865675818928e-01 6.853582056604e-01 7.757533449950e-01 8.528980052009e-01 9.149577991441e-01 9.631601397129e-01 1.001360488081e+00 1.035237697939e+00 1.070854607559e+00 1.112762939162e+00 1.162196564408e+00 1.216344726270e+00 1.269256349360e+00 1.313921285264e+00 1.344600310860e+00 1.358425744667e+00 1.355961592884e+00 1.340651334449e+00 1.317598861837e+00 1.292000074656e+00 1.267835865078e+00 1.247089435254e+00 1.229517877630e+00 1.212967724429e+00 1.194052166656e+00 1.169150319087e+00 1.135447432655e+00 1.091709438216e+00 1.038592900725e+00 9.783868774120e-01 9.143355211157e-01 8.499599392764e-01 7.884741976866e-01 7.324973551921e-01 6.839705829732e-01 6.441143303265e-01 6.133300913057e-01 6.000522903216e-01 6.191064760069e-01 6.691095295740e-01 7.467880098865e-01 8.378824313536e-01 9.223109758818e-01 9.983527162030e-01 1.066950913672e+00 1.130749510854e+00 1.192395424224e+00 1.253130540226e+00 1.312351774516e+00 1.368121792344e+00 1.418148577305e+00 1.460484965005e+00 1.493696748253e+00 1.516766643086e+00 1.529091432549e+00 1.530884022571e+00 1.523605872340e+00 1.510118720106e+00 1.494237485913e+00 1.479816781963e+00 1.469931495811e+00 1.466437317832e+00 1.469931495811e+00 1.479816781963e+00 1.494237485913e+00 1.510118720106e+00 1.523605872340e+00 1.530884022571e+00 1.529091432549e+00 1.516766643086e+00 1.493696748253e+00 1.460484965005e+00 1.418148577305e+00 1.368121792344e+00 1.312351774516e+00 1.253130540226e+00 1.192395424224e+00 1.130749510854e+00 1.066950913672e+00 9.983527162030e-01 9.223109758818e-01 8.378824313536e-01 7.467880098865e-01 6.691095295740e-01 6.191064760069e-01 6.000522903216e-01 6.133300913057e-01 6.441143303265e-01 6.839705829732e-01 7.324973551921e-01 7.884741976866e-01 8.499599392764e-01 9.143355211157e-01 9.783868774120e-01 1.038592900725e+00 1.091709438216e+00 1.135447432655e+00 1.169150319087e+00 1.194052166656e+00 1.212967724429e+00 1.229517877630e+00 1.247089435254e+00 1.267835865078e+00 1.292000074656e+00 1.317598861837e+00 1.340651334449e+00 1.355961592884e+00 1.358425744667e+00 1.344600310860e+00 1.313921285264e+00 1.269256349360e+00 1.216344726270e+00 1.162196564408e+00 1.112762939162e+00 1.070854607559e+00 1.035237697939e+00 1.001360488081e+00 9.631601397129e-01 9.149577991441e-01 8.528980052009e-01 7.757533449950e-01 6.853582056604e-01 5.865675818928e-01 4.867734747847e-01 3.948651619730e-01 3.193828217302e-01 2.655100129771e-01 2.330670514702e-01 2.173191913252e-01 2.071869252627e-01 1.999293111855e-01 1.961583104540e-01 1.938936890110e-01
 2.006593743566e-01 2.022820825999e-01 2.042088960078e-01 2.088196955066e-01 2.167370284814e-01 2.295758899707e-01 2.595641664831e-01 3.129164663487e-01 3.891824439629e-01 4.820369968446e-01 5.822200031432e-01 6.805588881019e-01 7.696147189884e-01 8.445958415658e-01 9.038396437824e-01 9.488232087200e-01 9.837124186958e-01 1.014473003959e+00 1.047347997239e+00 1.086879199951e+00 1.134180995746e+00 1.186342630064e+00 1.237454626278e+00 1.280722156051e+00 1.310684327535e+00 1.324734767722e+00 1.323591105358e+00 1.310726162512e+00 1.291151992191e+00 1.269836974842e+00 1.250388410654e+00 1.234251235699e+00 1.220550472235e+00 1.206553444945e+00 1.188516503003e+00 1.162785565417e+00 1.126811693805e+00 1.079830833830e+00 1.023031780452e+00 9.591804977898e-01 8.918866368511e-01 8.248761651135e-01 7.614561762741e-01 7.042488080365e-01 6.551821843458e-01 6.155078183914e-01 5.857851765858e-01 5.739905786692e-01 5.932761881698e-01 6.424298723865e-01 7.185644767796e-01 8.083507264989e-01 8.921707821444e-01 9.686578000274e-01 1.038841404282e+00 1.105171203833e+00 1.169845853453e+00 1.233522912972e+00 1.295009716840e+00 1.351957528327e+00 1.401904033054e+00 1.443002663338e+00 1.474125388120e+00 1.494688687485e+00 1.504530375081e+00 1.504205332459e+00 1.495349760453e+00 1.480836257834e+00 1.464365303809e+00 1.449648876940e+00 1.439633898169e+00 1.436103760509e+00 1.439633898169e+00 1.449648876940e+00 1.464365303809e+00 1.480836257834e+00 1.495349760453e+00 1.504205332459e+00 1.504530375081e+00 1.494688687485e+00 1.474125388120e+00 1.443002663338e+00 1.401904033054e+00 1.351957528327e+00 1.295009716840e+00 1.233522912972e+00 1.169845853453e+00 1.105171203833e+00 1.038841404282e+00 9.686578000274e-01 8.921707821444e-01 8.083507264989e-01 7.185644767796e-01 6.424298723865e-01 5.932761881698e-01 5.739905786692e-01 5.857851765858e-01 6.155078183914e-01 6.551821843458e-01 7.042488080365e-01 7.614561762741e-01 8.248761651135e-01 8.918866368511e-01 9.591804977898e-01 1.023031780452e+00 1.079830833830e+00 1.126811693805e+00 1.162785565417e+00 1.188516503003e+00 1.206553444945e+00 1.220550472235e+00 1.234251235699e+00 1.250388410654e+00 1.269836974842e+00 1.291151992191e+00 1.310726162512e+00 1.323591105358e+00 1.324734767722e+00 1.310684327535e+00 1.280722156051e+00 1.237454626278e+00 1.186342630064e+00 1.134180995746e+00 1.086879199951e+00 1.047347997239e+00 1.014473003959e+00 9.837124186958e-01 9.488232087200e-01 9.038396437824e-01 8.445958415658e-01 7.696147189884e-01 6.805588881019e-01 5.822200031432e-01 4.820369968446e-01 3.891824439629e-01 3.129164663487e-01 2.595641664831e-01 2.295758899707e-01 2.167370284814e-01 2.088196955066e-01 2.042088960078e-01 2.022820825999e-01 2.006593743566e-01
 2.002048270184e-01 2.012074587092e-01 2.015297103742e-01 2.040326862719e-01 2.103320345696e-01 2.213104625132e-01 2.511364991929e-01 3.064126636602e-01 3.850979083173e-01 4.795481112266e-01 5.800482766003e-01 6.774742662954e-01 7.646038076039e-01 8.368897364101e-01 8.929247267478e-01 9.344506999984e-01 9.659095634420e-01 9.935004159343e-01 1.023605212601e+00 1.060730789627e+00 1.105821719063e+00 1.155819464426e+00 1.204811961635e+00 1.246218987324e+00 1.274915551616e+00 1.288656783579e+00 1.288425287994e+00 1.277814161643e+00 1.261745809151e+00 1.244908474719e+00 1.230422507495e+00 1.219103150145e+00 1.209428426303e+00 1.198149667838e+00 1.181276082316e+00 1.155202828997e+00 1.117691082723e+00 1.068402574468e+00 1.008969750764e+00 9.425042116018e-01 8.728497706999e-01 8.038105737091e-01 7.386942738134e-01 6.800830983353e-01 6.298783969253e-01 5.894062359362e-01 5.595824881592e-01 5.480760716680e-01 5.663273615095e-01 6.135282965855e-01 6.871146915211e-01 7.747511385782e-01 8.574949279528e-01 9.342104543532e-01 1.005916662605e+00 1.074752065915e+00 1.142381896392e+00 1.208838997596e+00 1.272390435086e+00 1.330353660901e+00 1.380194837531e+00 1.420223253706e+00 1.449659232246e+00 1.468371552827e+00 1.476674752043e+00 1.475489680812e+00 1.466644663358e+00 1.452956587894e+00 1.437839355566e+00 1.424580080170e+00 1.415670641441e+00 1.412550836460e+00 1.415670641441e+00 1.424580080170e+00 1.437839355566e+00 1.452956587894e+00 1.466644663358e+00 1.475489680812e+00 1.476674752043e+00 1.468371552827e+00 1.449659232246e+00 1.420223253706e+00 1.380194837531e+00 1.330353660901e+00 1.272390435086e+00 1.208838997596e+00 1.142381896392e+00 1.074752065915e+00 1.005916662605e+00 9.342104543532e-01 8.574949279528e-01 7.747511385782e-01 6.871146915211e-01 6.135282965855e-01 5.663273615095e-01 5.480760716680e-01 5.595824881592e-01 5.894062359362e-01 6.298783969253e-01 6.800830983353e-01 7.386942738134e-01 8.038105737091e-01 8.728497706999e-01 9.425042116018e-01 1.008969750764e+00 1.068402574468e+00 1.117691082723e+00 1.155202828997e+00 1.181276082316e+00 1.198149667838e+00 1.209428426303e+00 1.219103150145e+00 1.230422507495e+00 1.244908474719e+00 1.261745809151e+00 1.277814161643e+00 1.288425287994e+00 1.288656783579e+00 1.274915551616e+00 1.246218987324e+00 1.204811961635e+00 1.155819464426e+00 1.105821719063e+00 1.060730789627e+00 1.023605212601e+00 9.935004159343e-01 9.659095634420e-01 9.344506999984e-01 8.929247267478e-01 8.368897364101e-01 7.646038076039e-01 6.774742662954e-01 5.800482766003e-01 4.795481112266e-01 3.850979083173e-01 3.064126636602e-01 2.511364991929e-01 2.213104625132e-01 2.103320345696e-01 2.040326862719e-01 2.015297103742e-01 2.012074587092e-01 2.002048270184e-01
 1.923425772139e-01 1.928198731736e-01 1.920235856702e-01 1.934577935893e-01 1.995846377551e-01 2.108358089247e-01 2.431095403436e-01 3.019800466396e-01 3.833874061358e-01 4.788024358243e-01 5.785804650262e-01 6.740018476347e-01 7.582732892286e-01 8.272148392062e-01 8.797056649834e-01 9.177174069389e-01 9.458989435307e-01 9.706208737850e-01 9.983284840421e-01 1.033453307870e+00 1.076714721476e+00 1.124836125953e+00 1.171846676449e+00 1.211338120162e+00 1.238529568009e+00 1.251575779771e+00 1.251793315478e+00 1.242953078197e+00 1.229926011640e+00 1.217113859499e+00 1.207144338254e+00 1.200218806566e+00 1.194244830947e+00 1.185577268381e+00 1.170095868430e+00 1.144324409500e+00 1.106339614968e+00 1.056187493116e+00 9.958275597686e-01 9.285848074351e-01 8.583495178669e-01 7.888430998847e-01 7.231973159631e-01 6.638193500666e-01 6.124787972605e-01 5.705237550251e-01 5.393226439119e-01 5.265086991401e-01 5.421936004990e-01 5.861142974715e-01 6.560159026342e-01 7.405197514141e-01 8.214378460527e-01 8.977909119193e-01 9.704756467174e-01 1.041216638444e+00 1.111092264949e+00 1.179542286835e+00 1.244408059897e+00 1.302825255936e+00 1.352309393982e+00 1.391394231534e+00 1.419653805311e+00 1.437380282077e+00 1.445342755168e+00 1.444815556800e+00 1.437789078485e+00 1.426940451371e+00 1.415225252738e+00 1.405224896096e+00 1.398671212142e+00 1.396410792003e+00 1.398671212142e+00 1.405224896096e+00 1.415225252738e+00 1.426940451371e+00 1.437789078485e+00 1.444815556800e+00 1.445342755168e+00 1.437380282077e+00 1.419653805311e+00 1.391394231534e+00 1.352309393982e+00 1.302825255936e+00 1.244408059897e+00 1.179542286835e+00 1.111092264949e+00 1.041216638444e+00 9.704756467174e-01 8.977909119193e-01 8.214378460527e-01 7.405197514141e-01 6.560159026342e-01 5.861142974715e-01 5.421936004990e-01 5.265086991401e-01 5.393226439119e-01 5.705237550251e-01 6.124787972605e-01 6.638193500666e-01 7.231973159631e-01 7.888430998847e-01 8.583495178669e-01 9.285848074351e-01 9.958275597686e-01 1.056187493116e+00 1.106339614968e+00 1.144324409500e+00 1.170095868430e+00 1.185577268381e+00 1.194244830947e+00 1.200218806566e+00 1.207144338254e+00 1.217113859499e+00 1.229926011640e+00 1.242953078197e+00 1.251793315478e+00 1.251575779771e+00 1.238529568009e+00 1.211338120162e+00 1.171846676449e+00 1.124836125953e+00 1.076714721476e+00 1.033453307870e+00 9.983284840421e-01 9.706208737850e-01 9.458989435307e-01 9.177174069389e-01 8.797056649834e-01 8.272148392062e-01 7.582732892286e-01 6.740018476347e-01 5.785804650262e-01 4.788024358243e-01 3.833874061358e-01 3.019800466396e-01 2.431095403436e-01 2.108358089247e-01 1.995846377551e-01 1.934577935893e-01 1.920235856702e-01 1.928198731736e-01 1.923425772139e-01
 1.775603056676e-01 1.777328765685e-01 1.766903909438e-01 1.787993219422e-01 1.871483428062e-01 2.018232895396e-01 2.388057595944e-01 3.012779299801e-01 3.837705722285e-01 4.778970413687e-01 5.747252758438e-01 6.662558331256e-01 7.462887593470e-01 8.110719758314e-01 8.597587690891e-01 8.944566599055e-01 9.199129884445e-01 9.425209443817e-01 9.686760795191e-01 1.002631498791e+00 1.044820345311e+00 1.091698447542e+00 1.137203208676e+00 1.175060998943e+00 1.200815368492e+00 1.213010053069e+00 1.213294943408e+00 1.205629749051e+00 1.194868016386e+00 1.185159454837e+00 1.178720635299e+00 1.175266894882e+00 1.172279693327e+00 1.165879939367e+00 1.151927617752e+00 1.127134197054e+00 1.089875597331e+00 1.040518829029e+00 9.812452534618e-01 9.154526078084e-01 8.469128583783e-01 7.790817735063e-01 7.147322706328e-01 6.559197146716e-01 6.041385420321e-01 5.606407126825e-01 5.271680860138e-01 5.116421313393e-01 5.233836057064e-01 5.626849408750e-01 6.276713492139e-01 7.079189456076e-01 7.860043736058e-01 8.610506899123e-01 9.337350072509e-01 1.005278343350e+00 1.076144960332e+00 1.145274079006e+00 1.210240346209e+00 1.268185626650e+00 1.316815912761e+00 1.354956967966e+00 1.382524320516e+00 1.400176227056e+00 1.409047189125e+00 1.410707495702e+00 1.407235418098e+00 1.401075623081e+00 1.394563451842e+00 1.389354593629e+00 1.386191432512e+00 1.385157457703e+00 1.386191432512e+00 1.389354593629e+00 1.394563451842e+00 1.401075623081e+00 1.407235418098e+00 1.410707495702e+00 1.409047189125e+00 1.400176227056e+00 1.382524320516e+00 1.354956967966e+00 1.316815912761e+00 1.268185626650e+00 1.210240346209e+00 1.145274079006e+00 1.076144960332e+00 1.005278343350e+00 9.337350072509e-01 8.610506899123e-01 7.860043736058e-01 7.079189456076e-01 6.276713492139e-01 5.626849408750e-01 5.233836057064e-01 5.116421313393e-01 5.271680860138e-01 5.606407126825e-01 6.041385420321e-01 6.559197146716e-01 7.147322706328e-01 7.790817735063e-01 8.469128583783e-01 9.154526078084e-01 9.812452534618e-01 1.040518829029e+00 1.089875597331e+00 1.127134197054e+00 1.151927617752e+00 1.165879939367e+00 1.172279693327e+00 1.175266894882e+00 1.178720635299e+00 1.185159454837e+00 1.194868016386e+00 1.205629749051e+00 1.213294943408e+00 1.213010053069e+00 1.200815368492e+00 1.175060998943e+00 1.137203208676e+00 1.091698447542e+00 1.044820345311e+00 1.002631498791e+00 9.686760795191e-01 9.425209443817e-01 9.199129884445e-01 8.944566599055e-01 8.597587690891e-01 8.110719758314e-01 7.462887593470e-01 6.662558331256e-01 5.747252758438e-01 4.778970413687e-01 3.837705722285e-01 3.012779299801e-01 2.388057595944e-01 2.018232895396e-01 1.871483428062e-01 1.787993219422e-01 1.766903909438e-01 1.777328765685e-01 1.775603056676e-01
 1.567175563784e-01 1.569808606558e-01 1.570920091710e-01 1.624869664467e-01 1.762549460254e-01 1.979116448008e-01 2.407612366775e-01 3.050780300364e-01 3.854135161766e-01 4.746889806174e-01 5.652795556314e-01 6.502297143543e-01 7.240958294406e-01 7.836157516157e-01 8.281811342201e-01 8.599435746606e-01 8.835520741304e-01 9.052138905532e-01 9.310583957482e-01 9.649748926324e-01 1.007026201803e+00 1.053390198372e+00 1.097943617685e+00 1.134570979995e+00 1.159133600808e+00 1.170522732335e+00 1.170669011175e+00 1.163675875077e+00 1.154368575893e+00 1.146710273429e+00 1.142620002361e+00 1.141512043152e+00 1.140640490210e+00 1.136048634579e+00 1.123677766257e+00 1.100459389404e+00 1.065035371726e+00 1.018018799372e+00 9.617205430357e-01 8.994887753913e-01 8.348564225827e-01 7.708772164672e-01 7.098269342606e-01 6.532770314465e-01 6.023310841015e-01 5.580219737059e-01 5.222529229861e-01 5.034935550378e-01 5.105447811548e-01 5.441436566645e-01 6.029078545423e-01 6.776102569290e-01 7.516034416075e-01 8.240936544216e-01 8.954588543228e-01 9.663466757203e-01 1.036616217950e+00 1.104802885348e+00 1.168392663867e+00 1.224700505666e+00 1.271754429662e+00 1.308729683612e+00 1.335867630681e+00 1.354124721374e+00 1.364898616954e+00 1.369949991333e+00 1.371352857420e+00 1.371222123033e+00 1.371143137007e+00 1.371726778723e+00 1.372599068047e+00 1.373014322741e+00 1.372599068047e+00 1.371726778723e+00 1.371143137007e+00 1.371222123033e+00 1.371352857420e+00 1.369949991333e+00 1.364898616954e+00 1.354124721374e+00 1.335867630681e+00 1.308729683612e+00 1.271754429662e+00 1.224700505666e+00 1.168392663867e+00 1.104802885348e+00 1.036616217950e+00 9.663466757203e-01 8.954588543228e-01 8.240936544216e-01 7.516034416075e-01 6.776102569290e-01 6.029078545423e-01 5.441436566645e-01 5.105447811548e-01 5.034935550378e-01 5.222529229861e-01 5.580219737059e-01 6.023310841015e-01 6.532770314465e-01 7.098269342606e-01 7.708772164672e-01 8.348564225827e-01 8.994887753913e-01 9.617205430357e-01 1.018018799372e+00 1.065035371726e+00 1.100459389404e+00 1.123677766257e+00 1.136048634579e+00 1.140640490210e+00 1.141512043152e+00 1.142620002361e+00 1.146710273429e+00 1.154368575893e+00 1.163675875077e+00 1.170669011175e+00 1.170522732335e+00 1.159133600808e+00 1.134570979995e+00 1.097943617685e+00 1.053390198372e+00 1.007026201803e+00 9.649748926324e-01 9.310583957482e-01 9.052138905532e-01 8.835520741304e-01 8.599435746606e-01 8.281811342201e-01 7.836157516157e-01 7.240958294406e-01 6.502297143543e-01 5.652795556314e-01 4.746889806174e-01 3.854135161766e-01 3.050780300364e-01 2.407612366775e-01 1.979116448008e-01 1.762549460254e-01 1.624869664467e-01 1.570920091710e-01 1.569808606558e-01 1.567175563784e-01
 1.308429656464e-01 1.317974515038e-01 1.350506686104e-01 1.470198010127e-01 1.693687486560e-01 2.005978986387e-01 2.490356554171e-01 3.127008999296e-01 3.873556690320e-01 4.679320118699e-01 5.486070839723e-01 6.238282913508e-01 6.891619724927e-01 7.419663845904e-01 7.818949364988e-01 8.110495635751e-01 8.337841965575e-01 8.558317408144e-01 8.827436488634e-01 9.177917938691e-01 9.605526263176e-01 1.006959840760e+00 1.050943099513e+00 1.086645033149e+00 1.110277523463e+00 1.121044043459e+00 1.121073154040e+00 1.114517675057e+00 1.106120832866e+00 1.099687305244e+00 1.096958416390e+00 1.097213069461e+00 1.097673815007e+00 1.094443519913e+00 1.083630962881e+00 1.062394381390e+00 1.029607407487e+00 9.860556882590e-01 9.341020458053e-01 8.769707951109e-01 8.178901558518e-01 7.594533001937e-01 7.033907286255e-01 6.507385340228e-01 6.021851602402e-01 5.584679546241e-01 5.214035227827e-01 5.003144983463e-01 5.028459432571e-01 5.300856284849e-01 5.811068389744e-01 6.486962660064e-01 7.170793152794e-01 7.855473278810e-01 8.541056005284e-01 9.227658595999e-01 9.908085974594e-01 1.056447312105e+00 1.117199594857e+00 1.170666450852e+00 1.215279199910e+00 1.250595129756e+00 1.277171734863e+00 1.296201879078e+00 1.309282700112e+00 1.318263611134e+00 1.325140085552e+00 1.331605261935e+00 1.338434167435e+00 1.345140940481e+00 1.350237694896e+00 1.352162143365e+00 1.350237694896e+00 1.345140940481e+00 1.338434167435e+00 1.331605261935e+00 1.325140085552e+00 1.318263611134e+00 1.309282700112e+00 1.296201879078e+00 1.277171734863e+00 1.250595129756e+00 1.215279199910e+00 1.170666450852e+00 1.117199594857e+00 1.056447312105e+00 9.908085974594e-01 9.227658595999e-01 8.541056005284e-01 7.855473278810e-01 7.170793152794e-01 6.486962660064e-01 5.811068389744e-01 5.300856284849e-01 5.028459432571e-01 5.003144983463e-01 5.214035227827e-01 5.584679546241e-01 6.021851602402e-01 6.507385340228e-01 7.033907286255e-01 7.594533001937e-01 8.178901558518e-01 8.769707951109e-01 9.341020458053e-01 9.860556882590e-01 1.029607407487e+00 1.062394381390e+00 1.083630962881e+00 1.094443519913e+00 1.097673815007e+00 1.097213069461e+00 1.096958416390e+00 1.099687305244e+00 1.106120832866e+00 1.114517675057e+00 1.121073154040e+00 1.121044043459e+00 1.110277523463e+00 1.086645033149e+00 1.050943099513e+00 1.006959840760e+00 9.605526263176e-01 9.177917938691e-01 8.827436488634e-01 8.558317408144e-01 8.337841965575e-01 8.110495635751e-01 7.818949364988e-01 7.419663845904e-01 6.891619724927e-01 6.238282913508e-01 5.486070839723e-01 4.679320118699e-01 3.873556690320e-01 3.127008999296e-01 2.490356554171e-01 2.005978986387e-01 1.693687486560e-01 1.470198010127e-01 1.350506686104e-01 1.317974515038e-01 1.308429656464e-01
 1.012493067982e-01 1.037405651335e-01 1.126493519634e-01 1.342798876248e-01 1.668189874651e-01 2.077710956043e-01 2.603126643252e-01 3.213719298869e-01 3.880374719093e-01 4.572047764994e-01 5.250644805907e-01 5.878060054510e-01 6.423322849838e-01 6.868768245353e-01 7.214680194385e-01 7.481351907736e-01 7.707614017633e-01 7.943139602651e-01 8.234061827366e-01 8.604290777394e-01 9.043633302914e-01 9.509836557783e-01 9.944387452214e-01 1.029295515183e+00 1.052188980868e+00 1.062616365544e+00 1.062810199271e+00 1.056851888987e+00 1.049306763401e+00 1.043784126484e+00 1.041900899024e+00 1.042913660181e+00 1.044140295268e+00 1.041867259573e+00 1.032429455271e+00 1.013225667860e+00 9.833346668230e-01 9.436663904857e-01 8.965956917738e-01 8.452012281843e-01 7.924073409377e-01 7.403652120291e-01 6.903002271624e-01 6.427593280037e-01 5.980705011772e-01 5.567628532143e-01 5.202148539793e-01 4.998800111333e-01 4.988748412933e-01 5.196636896791e-01 5.605560317501e-01 6.189607690053e-01 6.799706923679e-01 7.429258676555e-01 8.072595050327e-01 8.722911976282e-01 9.367497141894e-01 9.985937763154e-01 1.055396235978e+00 1.105062241647e+00 1.146419891424e+00 1.179398973290e+00 1.204855067635e+00 1.224208619209e+00 1.239222412714e+00 1.251824293225e+00 1.263883405907e+00 1.276633036952e+00 1.290029992734e+00 1.302519864663e+00 1.311588042222e+00 1.314923714056e+00 1.311588042222e+00 1.302519864663e+00 1.290029992734e+00 1.276633036952e+00 1.263883405907e+00 1.251824293225e+00 1.239222412714e+00 1.224208619209e+00 1.204855067635e+00 1.179398973290e+00 1.146419891424e+00 1.105062241647e+00 1.055396235978e+00 9.985937763154e-01 9.367497141894e-01 8.722911976282e-01 8.072595050327e-01 7.429258676555e-01 6.799706923679e-01 6.189607690053e-01 5.605560317501e-01 5.196636896791e-01 4.988748412933e-01 4.998800111333e-01 5.202148539793e-01 5.567628532143e-01 5.980705011772e-01 6.427593280037e-01 6.903002271624e-01 7.403652120291e-01 7.924073409377e-01 8.452012281843e-01 8.965956917738e-01 9.436663904857e-01 9.833346668230e-01 1.013225667860e+00 1.032429455271e+00 1.041867259573e+00 1.044140295268e+00 1.042913660181e+00 1.041900899024e+00 1.043784126484e+00 1.049306763401e+00 1.056851888987e+00 1.062810199271e+00 1.062616365544e+00 1.052188980868e+00 1.029295515183e+00 9.944387452214e-01 9.509836557783e-01 9.043633302914e-01 8.604290777394e-01 8.234061827366e-01 7.943139602651e-01 7.707614017633e-01 7.481351907736e-01 7.214680194385e-01 6.868768245353e-01 6.423322849838e-01 5.878060054510e-01 5.250644805907e-01 4.572047764994e-01 3.880374719093e-01 3.213719298869e-01 2.603126643252e-01 2.077710956043e-01 1.668189874651e-01 1.342798876248e-01 1.126493519634e-01 1.037405651335e-01 1.012493067982e-01
 7.042748495811e-02 7.567571753276e-02 9.287211903773e-02 1.254695176753e-01 1.685256108687e-01 2.159360526076e-01 2.706136766119e-01 3.285460991045e-01 3.872848327509e-01 4.449502110789e-01 4.994480296179e-01 5.487882812506e-01 5.914854800597e-01 6.269445431298e-01 6.558038379925e-01 6.801028879173e-01 7.031764042622e-01 7.290052394964e-01 7.609899820270e-01 8.004420845372e-01 8.457093164863e-01 8.925173995295e-01 9.353996560353e-01 9.694916988146e-01 9.919229614583e-01 1.002470702135e+00 1.003399530513e+00 9.986169538403e-01 9.923897543538e-01 9.880514897008e-01 9.870437057573e-01 9.886178366892e-01 9.902301147618e-01 9.884046684176e-01 9.797509191067e-01 9.619289869436e-01 9.342273325998e-01 8.976904615861e-01 8.547189427273e-01 8.083029134384e-01 7.611424675353e-01 7.150579181598e-01 6.708634937934e-01 6.287026556758e-01 5.886637936163e-01 5.517146904105e-01 5.230434720397e-01 5.016989386327e-01 4.975003059999e-01 5.133871936493e-01 5.474017812493e-01 5.893894062589e-01 6.415103311653e-01 6.982411913283e-01 7.577556523116e-01 8.186479948334e-01 8.791569848967e-01 9.370091756286e-01 9.897814716901e-01 1.035564872141e+00 1.073463747952e+00 1.103701292057e+00 1.127408914467e+00 1.146266153481e+00 1.162265415080e+00 1.177486907036e+00 1.193713853922e+00 1.211760918889e+00 1.230800996191e+00 1.248298546428e+00 1.260810932810e+00 1.265369677456e+00 1.260810932810e+00 1.248298546428e+00 1.230800996191e+00 1.211760918889e+00 1.193713853922e+00 1.177486907036e+00 1.162265415080e+00 1.146266153481e+00 1.127408914467e+00 1.103701292057e+00 1.073463747952e+00 1.035564872141e+00 9.897814716901e-01 9.370091756286e-01 8.791569848967e-01 8.186479948334e-01 7.577556523116e-01 6.982411913283e-01 6.415103311653e-01 5.893894062589e-01 5.474017812493e-01 5.133871936493e-01 4.975003059999e-01 5.016989386327e-01 5.230434720397e-01 5.517146904105e-01 5.886637936163e-01 6.287026556758e-01 6.708634937934e-01 7.150579181598e-01 7.611424675353e-01 8.083029134384e-01 8.547189427273e-01 8.976904615861e-01 9.342273325998e-01 9.619289869436e-01 9.797509191067e-01 9.884046684176e-01 9.902301147618e-01 9.886178366892e-01 9.870437057573e-01 9.880514897008e-01 9.923897543538e-01 9.986169538403e-01 1.003399530513e+00 1.002470702135e+00 9.919229614583e-01 9.694916988146e-01 9.353996560353e-01 8.925173995295e-01 8.457093164863e-01 8.004420845372e-01 7.609899820270e-01 7.290052394964e-01 7.031764042622e-01 6.801028879173e-01 6.558038379925e-01 6.269445431298e-01 5.914854800597e-01 5.487882812506e-01 4.994480296179e-01 4.449502110789e-01 3.872848327509e-01 3.285460991045e-01 2.706136766119e-01 2.159360526076e-01 1.685256108687e-01 1.254695176753e-01 9.287211903773e-02 7.567571753276e-02 7.042748495811e-02
 4.554319651789e-02 5.474232422811e-02 8.034826503774e-02 1.202663071104e-01 1.722896413982e-01 2.283104408922e-01 2.863415693735e-01 3.449890805395e-01 4.010012024780e-01 4.526319935372e-01 4.986847212889e-01 5.385828434885e-01 5.724325182906e-01 6.010645484708e-01 6.260564509666e-01 6.497428168387e-01 6.750587841297e-01 7.050291256914e-01 7.418155399262e-01 7.856307957039e-01 8.341881384360e-01 8.831283986470e-01 9.272936555349e-01 9.622718643401e-01 9.856131756586e-01 9.973750125977e-01 9.999183298312e-01 9.970675402883e-01 9.928688274116e-01 9.903685385001e-01 9.907476131387e-01 9.931038376757e-01 9.948630863571e-01 9.926298704967e-01 9.831708680945e-01 9.643480842867e-01 9.356691956768e-01 8.984163478507e-01 8.552062328116e-01 8.092143934444e-01 7.632409106017e-01 7.190859445039e-01 6.773724423350e-01 6.378636452330e-01 6.000518875784e-01 5.641259922408e-01 5.304050459355e-01 5.037635484655e-01 4.964379262478e-01 5.089936455296e-01 5.426023227215e-01 5.846598363306e-01 6.331262267552e-01 6.874063312132e-01 7.455197321239e-01 8.057980708269e-01 8.661223405132e-01 9.238705132113e-01 9.763554424457e-01 1.021513539918e+00 1.058443597541e+00 1.087517785350e+00 1.110163141570e+00 1.128483549847e+00 1.144954560083e+00 1.162081149692e+00 1.181792647761e+00 1.204634420040e+00 1.229043656530e+00 1.251457450205e+00 1.267409866069e+00 1.273203672376e+00 1.267409866069e+00 1.251457450205e+00 1.229043656530e+00 1.204634420040e+00 1.181792647761e+00 1.162081149692e+00 1.144954560083e+00 1.128483549847e+00 1.110163141570e+00 1.087517785350e+00 1.058443597541e+00 1.021513539918e+00 9.763554424457e-01 9.238705132113e-01 8.661223405132e-01 8.057980708269e-01 7.455197321239e-01 6.874063312132e-01 6.331262267552e-01 5.846598363306e-01 5.426023227215e-01 5.089936455296e-01 4.964379262478e-01 5.037635484655e-01 5.304050459355e-01 5.641259922408e-01 6.000518875784e-01 6.378636452330e-01 6.773724423350e-01 7.190859445039e-01 7.632409106017e-01 8.092143934444e-01 8.552062328116e-01 8.984163478507e-01 9.356691956768e-01 9.643480842867e-01 9.831708680945e-01 9.926298704967e-01 9.948630863571e-01 9.931038376757e-01 9.907476131387e-01 9.903685385001e-01 9.928688274116e-01 9.970675402883e-01 9.999183298312e-01 9.973750125977e-01 9.856131756586e-01 9.622718643401e-01 9.272936555349e-01 8.831283986470e-01 8.341881384360e-01 7.856307957039e-01 7.418155399262e-01 7.050291256914e-01 6.750587841297e-01 6.497428168387e-01 6.260564509666e-01 6.010645484708e-01 5.724325182906e-01 5.385828434885e-01 4.986847212889e-01 4.526319935372e-01 4.010012024780e-01 3.449890805395e-01 2.863415693735e-01 2.283104408922e-01 1.722896413982e-01 1.202663071104e-01 8.034826503774e-02 5.474232422811e-02 4.554319651789e-02
 4.454561426989e-02 5.394888768575e-02 7.995453897299e-02 1.199512028880e-01 1.718967087731e-01 2.317471643393e-01 2.916948698718e-01 3.503233610579e-01 4.046879613465e-01 4.529151272049e-01 4.941788313848e-01 5.286932265938e-01 5.575662845520e-01 5.825966556660e-01 6.060124440051e-01 6.303109573787e-01 6.580321393642e-01 6.914290638510e-01 7.317657770650e-01 7.785614050962e-01 8.292246288768e-01 8.794722666044e-01 9.244601267446e-01 9.601610998772e-01 9.844701288936e-01 9.976927464613e-01 1.002294282001e+00 1.002006896854e+00 1.000615265575e+00 1.000751102426e+00 1.003156008586e+00 1.006564690250e+00 1.008218625130e+00 1.004711260198e+00 9.929710256621e-01 9.711287556437e-01 9.390536126095e-01 8.984323204111e-01 8.523259867396e-01 8.043066994539e-01 7.574871074273e-01 7.137826628945e-01 6.736817017906e-01 6.365347749238e-01 6.010937147553e-01 5.659315135548e-01 5.277799926459e-01 5.015066158916e-01 4.922946096092e-01 5.012649666259e-01 5.301596837433e-01 5.755672532993e-01 6.231736039575e-01 6.759772939690e-01 7.331725186536e-01 7.932890801452e-01 8.540883764887e-01 9.126806625983e-01 9.660456438940e-01 1.011833284641e+00 1.048968321709e+00 1.077841587034e+00 1.100069397764e+00 1.118129583067e+00 1.134923442831e+00 1.153336789694e+00 1.175452154908e+00 1.201633354184e+00 1.229796437769e+00 1.255649405434e+00 1.274002529728e+00 1.280657617421e+00 1.274002529728e+00 1.255649405434e+00 1.229796437769e+00 1.201633354184e+00 1.175452154908e+00 1.153336789694e+00 1.134923442831e+00 1.118129583067e+00 1.100069397764e+00 1.077841587034e+00 1.048968321709e+00 1.011833284641e+00 9.660456438940e-01 9.126806625983e-01 8.540883764887e-01 7.932890801452e-01 7.331725186536e-01 6.759772939690e-01 6.231736039575e-01 5.755672532993e-01 5.301596837433e-01 5.012649666259e-01 4.922946096092e-01 5.015066158916e-01 5.277799926459e-01 5.659315135548e-01 6.010937147553e-01 6.365347749238e-01 6.736817017906e-01 7.137826628945e-01 7.574871074273e-01 8.043066994539e-01 8.523259867396e-01 8.984323204111e-01 9.390536126095e-01 9.711287556437e-01 9.929710256621e-01 1.004711260198e+00 1.008218625130e+00 1.006564690250e+00 1.003156008586e+00 1.000751102426e+00 1.000615265575e+00 1.002006896854e+00 1.002294282001e+00 9.976927464613e-01 9.844701288936e-01 9.601610998772e-01 9.244601267446e-01 8.794722666044e-01 8.292246288768e-01 7.785614050962e-01 7.317657770650e-01 6.914290638510e-01 6.580321393642e-01 6.303109573787e-01 6.060124440051e-01 5.825966556660e-01 5.575662845520e-01 5.286932265938e-01 4.941788313848e-01 4.529151272049e-01 4.046879613465e-01 3.503233610579e-01 2.916948698718e-01 2.317471643393e-01 1.718967087731e-01 1.199512028880e-01 7.995453897299e-02 5.394888768575e-02 4.454561426989e-02
 6.616649515858e-02 7.190668790208e-02 9.057998194215e-02 1.242216513537e-01 1.711972991659e-01 2.267411281127e-01 2.841685942359e-01 3.399120121435e-01 3.909926382658e-01 4.355505438707e-01 4.729759598190e-01 5.038662885372e-01 5.298010350006e-01 5.529648056752e-01 5.757775707348e-01 6.006083400298e-01 6.296091016025e-01 6.644832733000e-01 7.060055271577e-01 7.534171666120e-01 8.041265669817e-01 8.540618354751e-01 8.986988895013e-01 9.343365202774e-01 9.591345743423e-01 9.735575812041e-01 9.800790056332e-01 9.822598610890e-01 9.835101702973e-01 9.859639459796e-01 9.898324526829e-01 9.934761534862e-01 9.939812784285e-01 9.880568936490e-01 9.729670166368e-01 9.473019165128e-01 9.114637700947e-01 8.676385036167e-01 8.193244241240e-01 7.703969299918e-01 7.241018520400e-01 6.822844983114e-01 6.451765440332e-01 6.117293624293e-01 5.802273187515e-01 5.490130816585e-01 5.176081182732e-01 4.941916360167e-01 4.842003548057e-01 4.902156769599e-01 5.134940591560e-01 5.512940385139e-01 5.956327085906e-01 6.455310373794e-01 7.002002195542e-01 7.583427156954e-01 8.178192328738e-01 8.757089079567e-01 9.288545437805e-01 9.746937125971e-01 1.011944294780e+00 1.040845972160e+00 1.062981634851e+00 1.080922831828e+00 1.097760266562e+00 1.116563475286e+00 1.139541042351e+00 1.167000229631e+00 1.196652730725e+00 1.223887880390e+00 1.243212410240e+00 1.250213380232e+00 1.243212410240e+00 1.223887880390e+00 1.196652730725e+00 1.167000229631e+00 1.139541042351e+00 1.116563475286e+00 1.097760266562e+00 1.080922831828e+00 1.062981634851e+00 1.040845972160e+00 1.011944294780e+00 9.746937125971e-01 9.288545437805e-01 8.757089079567e-01 8.178192328738e-01 7.583427156954e-01 7.002002195542e-01 6.455310373794e-01 5.956327085906e-01 5.512940385139e-01 5.134940591560e-01 4.902156769599e-01 4.842003548057e-01 4.941916360167e-01 5.176081182732e-01 5.490130816585e-01 5.802273187515e-01 6.117293624293e-01 6.451765440332e-01 6.822844983114e-01 7.241018520400e-01 7.703969299918e-01 8.193244241240e-01 8.676385036167e-01 9.114637700947e-01 9.473019165128e-01 9.729670166368e-01 9.880568936490e-01 9.939812784285e-01 9.934761534862e-01 9.898324526829e-01 9.859639459796e-01 9.835101702973e-01 9.822598610890e-01 9.800790056332e-01 9.735575812041e-01 9.591345743423e-01 9.343365202774e-01 8.986988895013e-01 8.540618354751e-01 8.041265669817e-01 7.534171666120e-01 7.060055271577e-01 6.644832733000e-01 6.296091016025e-01 6.006083400298e-01 5.757775707348e-01 5.529648056752e-01 5.298010350006e-01 5.038662885372e-01 4.729759598190e-01 4.355505438707e-01 3.909926382658e-01 3.399120121435e-01 2.841685942359e-01 2.267411281127e-01 1.711972991659e-01 1.242216513537e-01 9.057998194215e-02 7.190668790208e-02 6.616649515858e-02
 9.025569225030e-02 9.356337909866e-02 1.056697016383e-01 1.318636394874e-01 1.734414197012e-01 2.259905410324e-01 2.800244697262e-01 3.331402951096e-01 3.820859667949e-01 4.248917181618e-01 4.610344913269e-01 4.912961785965e-01 5.174257281965e-01 5.416508765521e-01 5.662444568788e-01 5.932313843025e-01 6.243639256935e-01 6.610145144138e-01 7.038284953414e-01 7.521062112311e-01 8.034262260746e-01 8.538910956791e-01 8.991121235988e-01 9.354937957051e-01 9.613133825769e-01 9.771481814879e-01 9.855401315581e-01 9.899912048941e-01 9.936281205098e-01 9.980971861346e-01 1.003023497850e+00 1.006284670663e+00 1.004726764292e+00 9.951324392853e-01 9.751424662745e-01 9.439311829106e-01 9.025941546090e-01 8.540088611865e-01 8.022267636720e-01 7.514613986503e-01 7.050004945084e-01 6.644650651819e-01 6.297050337065e-01 5.992382451230e-01 5.709214460770e-01 5.424594223376e-01 5.090491076435e-01 4.841243836697e-01 4.733214622825e-01 4.782297990292e-01 5.015919795855e-01 5.421951633893e-01 5.858076947695e-01 6.345864287535e-01 6.882638143556e-01 7.458141303294e-01 8.053353685997e-01 8.640001840886e-01 9.185971870991e-01 9.663386903395e-01 1.005646207540e+00 1.036459252118e+00 1.060152396257e+00 1.079197297260e+00 1.096732236669e+00 1.115981494797e+00 1.139358098582e+00 1.167320079025e+00 1.197613596479e+00 1.225513338202e+00 1.245347409292e+00 1.252539782681e+00 1.245347409292e+00 1.225513338202e+00 1.197613596479e+00 1.167320079025e+00 1.139358098582e+00 1.115981494797e+00 1.096732236669e+00 1.079197297260e+00 1.060152396257e+00 1.036459252118e+00 1.005646207540e+00 9.663386903395e-01 9.185971870991e-01 8.640001840886e-01 8.053353685997e-01 7.458141303294e-01 6.882638143556e-01 6.345864287535e-01 5.858076947695e-01 5.421951633893e-01 5.015919795855e-01 4.782297990292e-01 4.733214622825e-01 4.841243836697e-01 5.090491076435e-01 5.424594223376e-01 5.709214460770e-01 5.992382451230e-01 6.297050337065e-01 6.644650651819e-01 7.050004945084e-01 7.514613986503e-01 8.022267636720e-01 8.540088611865e-01 9.025941546090e-01 9.439311829106e-01 9.751424662745e-01 9.951324392853e-01 1.004726764292e+00 1.006284670663e+00 1.003023497850e+00 9.980971861346e-01 9.936281205098e-01 9.899912048941e-01 9.855401315581e-01 9.771481814879e-01 9.613133825769e-01 9.354937957051e-01 8.991121235988e-01 8.538910956791e-01 8.034262260746e-01 7.521062112311e-01 7.038284953414e-01 6.610145144138e-01 6.243639256935e-01 5.932313843025e-01 5.662444568788e-01 5.416508765521e-01 5.174257281965e-01 4.912961785965e-01 4.610344913269e-01 4.248917181618e-01 3.820859667949e-01 3.331402951096e-01 2.800244697262e-01 2.259905410324e-01 1.734414197012e-01 1.318636394874e-01 1.056697016383e-01 9.356337909866e-02 9.025569225030e-02
 1.079236622454e-01 1.101467521134e-01 1.188752524397e-01 1.404024927234e-01 1.774935448018e-01 2.200368925202e-01 2.663455012920e-01 3.139118295455e-01 3.585631490635e-01 3.983068060600e-01 4.327737022817e-01 4.628864414781e-01 4.903193354404e-01 5.169493405153e-01 5.443802955663e-01 5.738525234121e-01 6.064333504821e-01 6.431746169194e-01 6.848196435637e-01 7.311124811489e-01 7.801657765912e-01 8.285225970369e-01 8.720595032538e-01 9.073308025000e-01 9.327138331544e-01 9.488738557263e-01 9.583782718089e-01 9.645786412498e-01 9.702074946615e-01 9.762722078574e-01 9.817251938744e-01 9.839313660160e-01 9.795976336029e-01 9.657654737334e-01 9.406853961368e-01 9.043494257708e-01 8.586988147637e-01 8.073270818515e-01 7.547034037627e-01 7.050459781949e-01 6.612451332894e-01 6.242890896712e-01 5.934350086452e-01 5.668805265345e-01 5.425664782653e-01 5.191493185593e-01 4.952842948103e-01 4.709678505614e-01 4.604577494648e-01 4.653183704457e-01 4.881067488036e-01 5.222899996721e-01 5.628072353707e-01 6.090508837616e-01 6.598841471864e-01 7.144354651632e-01 7.713273069940e-01 8.282803974469e-01 8.823983881726e-01 9.308984509803e-01 9.719007081290e-01 1.004853057664e+00 1.030563287202e+00 1.050997937253e+00 1.068944041938e+00 1.087531159132e+00 1.109330963186e+00 1.135181798680e+00 1.163280456928e+00 1.189327213962e+00 1.207937764724e+00 1.214709074612e+00 1.207937764724e+00 1.189327213962e+00 1.163280456928e+00 1.135181798680e+00 1.109330963186e+00 1.087531159132e+00 1.068944041938e+00 1.050997937253e+00 1.030563287202e+00 1.004853057664e+00 9.719007081290e-01 9.308984509803e-01 8.823983881726e-01 8.282803974469e-01 7.713273069940e-01 7.144354651632e-01 6.598841471864e-01 6.090508837616e-01 5.628072353707e-01 5.222899996721e-01 4.881067488036e-01 4.653183704457e-01 4.604577494648e-01 4.709678505614e-01 4.952842948103e-01 5.191493185593e-01 5.425664782653e-01 5.668805265345e-01 5.934350086452e-01 6.242890896712e-01 6.612451332894e-01 7.050459781949e-01 7.547034037627e-01 8.073270818515e-01 8.586988147637e-01 9.043494257708e-01 9.406853961368e-01 9.657654737334e-01 9.795976336029e-01 9.839313660160e-01 9.817251938744e-01 9.762722078574e-01 9.702074946615e-01 9.645786412498e-01 9.583782718089e-01 9.488738557263e-01 9.327138331544e-01 9.073308025000e-01 8.720595032538e-01 8.285225970369e-01 7.801657765912e-01 7.311124811489e-01 6.848196435637e-01 6.431746169194e-01 6.064333504821e-01 5.738525234121e-01 5.443802955663e-01 5.169493405153e-01 4.903193354404e-01 4.628864414781e-01 4.327737022817e-01 3.983068060600e-01 3.585631490635e-01 3.139118295455e-01 2.663455012920e-01 2.200368925202e-01 1.774935448018e-01 1.404024927234e-01 1.188752524397e-01 1.101467521134e-01 1.079236622454e-01
 1.156215106489e-01 1.177681057429e-01 1.262750940556e-01 1.475525399984e-01 1.808095927701e-01 2.134363922662e-01 2.543655151072e-01 2.975105399234e-01 3.386643568228e-01 3.763282223193e-01 4.105891845711e-01 4.425957743823e-01 4.738201254785e-01 5.054446269901e-01 5.379691003632e-01 5.713876187882e-01 6.057520763050e-01 6.416205228867e-01 6.799147895849e-01 7.211485331011e-01 7.644735425504e-01 8.073882734545e-01 8.464454649386e-01 8.786043250854e-01 9.024733273103e-01 9.188397699731e-01 9.302140427296e-01 9.395817147385e-01 9.489232227902e-01 9.582290335143e-01 9.654411228380e-01 9.672321687741e-01 9.601070687852e-01 9.414325788572e-01 9.102157874266e-01 8.675235724964e-01 8.164842989094e-01 7.617673008094e-01 7.085167401440e-01 6.609303228989e-01 6.211132351486e-01 5.887981369427e-01 5.621005129722e-01 5.386449318203e-01 5.164325090367e-01 4.944973308663e-01 4.761586007510e-01 4.567563004262e-01 4.481883456686e-01 4.546660401711e-01 4.762726603846e-01 5.060180875997e-01 5.460987665077e-01 5.916125380592e-01 6.408529850744e-01 6.933727621441e-01 7.486620892334e-01 8.052889260259e-01 8.607968803810e-01 9.123307454952e-01 9.574948986854e-01 9.949196450656e-01 1.024469628596e+00 1.047206279624e+00 1.065232403477e+00 1.081392252399e+00 1.098515448109e+00 1.118261486864e+00 1.139984070908e+00 1.160568689163e+00 1.175543082887e+00 1.181041816495e+00 1.175543082887e+00 1.160568689163e+00 1.139984070908e+00 1.118261486864e+00 1.098515448109e+00 1.081392252399e+00 1.065232403477e+00 1.047206279624e+00 1.024469628596e+00 9.949196450656e-01 9.574948986854e-01 9.123307454952e-01 8.607968803810e-01 8.052889260259e-01 7.486620892334e-01 6.933727621441e-01 6.408529850744e-01 5.916125380592e-01 5.460987665077e-01 5.060180875997e-01 4.762726603846e-01 4.546660401711e-01 4.481883456686e-01 4.567563004262e-01 4.761586007510e-01 4.944973308663e-01 5.164325090367e-01 5.386449318203e-01 5.621005129722e-01 5.887981369427e-01 6.211132351486e-01 6.609303228989e-01 7.085167401440e-01 7.617673008094e-01 8.164842989094e-01 8.675235724964e-01 9.102157874266e-01 9.414325788572e-01 9.601070687852e-01 9.672321687741e-01 9.654411228380e-01 9.582290335143e-01 9.489232227902e-01 9.395817147385e-01 9.302140427296e-01 9.188397699731e-01 9.024733273103e-01 8.786043250854e-01 8.464454649386e-01 8.073882734545e-01 7.644735425504e-01 7.211485331011e-01 6.799147895849e-01 6.416205228867e-01 6.057520763050e-01 5.713876187882e-01 5.379691003632e-01 5.054446269901e-01 4.738201254785e-01 4.425957743823e-01 4.105891845711e-01 3.763282223193e-01 3.386643568228e-01 2.975105399234e-01 2.543655151072e-01 2.134363922662e-01 1.808095927701e-01 1.475525399984e-01 1.262750940556e-01 1.177681057429e-01 1.156215106489e-01
 1.125316296658e-01 1.154752773274e-01 1.265442890147e-01 1.514964237511e-01 1.841218587692e-01 2.159650196622e-01 2.565686203105e-01 2.988562929190e-01 3.388558858046e-01 3.762581686258e-01 4.121578036859e-01 4.482585964795e-01 4.859239876210e-01 5.255227012058e-01 5.662495360243e-01 6.066348547103e-01 6.455104095315e-01 6.827374969493e-01 7.192647013531e-01 7.563385513347e-01 7.943041074401e-01 8.318796151545e-01 8.665499936980e-01 8.958259542308e-01 9.185914109909e-01 9.357231210188e-01 9.496067081219e-01 9.627700568069e-01 9.763695427906e-01 9.893452303579e-01 9.986164821329e-01 1.000138684966e+00 9.901357797770e-01 9.661648522175e-01 9.278622909404e-01 8.773350332002e-01 8.190564472298e-01 7.591158913841e-01 7.037263034432e-01 6.572861082169e-01 6.209387578760e-01 5.926681768330e-01 5.688955898668e-01 5.462862738834e-01 5.226346415534e-01 4.968334027226e-01 4.682090777687e-01 4.476804668095e-01 4.406629914722e-01 4.514199706093e-01 4.795476743302e-01 5.216196570702e-01 5.688019374439e-01 6.186570044822e-01 6.700298526134e-01 7.233705539708e-01 7.793681481017e-01 8.377033468191e-01 8.965373745373e-01 9.530225416282e-01 1.004251137980e+00 1.048026306882e+00 1.083221450483e+00 1.109904944722e+00 1.129356970373e+00 1.143991077977e+00 1.156784397422e+00 1.170241845773e+00 1.185051900171e+00 1.199543055337e+00 1.210403993970e+00 1.214457001240e+00 1.210403993970e+00 1.199543055337e+00 1.185051900171e+00 1.170241845773e+00 1.156784397422e+00 1.143991077977e+00 1.129356970373e+00 1.109904944722e+00 1.083221450483e+00 1.048026306882e+00 1.004251137980e+00 9.530225416282e-01 8.965373745373e-01 8.377033468191e-01 7.793681481017e-01 7.233705539708e-01 6.700298526134e-01 6.186570044822e-01 5.688019374439e-01 5.216196570702e-01 4.795476743302e-01 4.514199706093e-01 4.406629914722e-01 4.476804668095e-01 4.682090777687e-01 4.968334027226e-01 5.226346415534e-01 5.462862738834e-01 5.688955898668e-01 5.926681768330e-01 6.209387578760e-01 6.572861082169e-01 7.037263034432e-01 7.591158913841e-01 8.190564472298e-01 8.773350332002e-01 9.278622909404e-01 9.661648522175e-01 9.901357797770e-01 1.000138684966e+00 9.986164821329e-01 9.893452303579e-01 9.763695427906e-01 9.627700568069e-01 9.496067081219e-01 9.357231210188e-01 9.185914109909e-01 8.958259542308e-01 8.665499936980e-01 8.318796151545e-01 7.943041074401e-01 7.563385513347e-01 7.192647013531e-01 6.827374969493e-01 6.455104095315e-01 6.066348547103e-01 5.662495360243e-01 5.255227012058e-01 4.859239876210e-01 4.482585964795e-01 4.121578036859e-01 3.762581686258e-01 3.388558858046e-01 2.988562929190e-01 2.565686203105e-01 2.159650196622e-01 1.841218587692e-01 1.514964237511e-01 1.265442890147e-01 1.154752773274e-01 1.125316296658e-01
 1.003850991354e-01 1.050845209630e-01 1.213989861900e-01 1.533139277846e-01 1.874261603852e-01 2.180146143698e-01 2.593251411702e-01 3.010241116054e-01 3.394786497136e-01 3.760671446691e-01 4.132969706475e-01 4.535965697273e-01 4.981377179805e-01 5.462636919801e-01 5.956807769754e-01 6.433869794812e-01 6.869404466126e-01 7.254263681408e-01 7.596740484954e-01 7.915660919745e-01 8.226831702866e-01 8.532047447101e-01 8.818550615086e-01 9.069385929895e-01 9.276932954737e-01 9.450036399203e-01 9.609448268657e-01 9.774055622459e-01 9.946485388553e-01 1.010632725731e+00 1.021475798366e+00 1.022637023330e+00 1.010241935605e+00 9.821029193565e-01 9.384421826376e-01 8.822851885859e-01 8.192985219615e-01 7.568513937887e-01 7.020620189234e-01 6.592411744431e-01 6.281783152035e-01 6.047957806864e-01 5.837397940765e-01 5.608792172320e-01 5.342368144880e-01 5.037398475650e-01 4.709332213946e-01 4.460707223914e-01 4.398475224831e-01 4.563959491612e-01 4.944793102158e-01 5.450201965979e-01 6.000596438811e-01 6.551389661651e-01 7.088102544629e-01 7.622861723389e-01 8.175664064787e-01 8.756826462174e-01 9.357294764804e-01 9.951501493087e-01 1.050718682062e+00 1.099524659986e+00 1.139478472560e+00 1.169617814285e+00 1.190281993968e+00 1.203267267521e+00 1.211510114072e+00 1.218196424335e+00 1.225348238975e+00 1.232905932105e+00 1.238988090542e+00 1.241344814180e+00 1.238988090542e+00 1.232905932105e+00 1.225348238975e+00 1.218196424335e+00 1.211510114072e+00 1.203267267521e+00 1.190281993968e+00 1.169617814285e+00 1.139478472560e+00 1.099524659986e+00 1.050718682062e+00 9.951501493087e-01 9.357294764804e-01 8.756826462174e-01 8.175664064787e-01 7.622861723389e-01 7.088102544629e-01 6.551389661651e-01 6.000596438811e-01 5.450201965979e-01 4.944793102158e-01 4.563959491612e-01 4.398475224831e-01 4.460707223914e-01 4.709332213946e-01 5.037398475650e-01 5.342368144880e-01 5.608792172320e-01 5.837397940765e-01 6.047957806864e-01 6.281783152035e-01 6.592411744431e-01 7.020620189234e-01 7.568513937887e-01 8.192985219615e-01 8.822851885859e-01 9.384421826376e-01 9.821029193565e-01 1.010241935605e+00 1.022637023330e+00 1.021475798366e+00 1.010632725731e+00 9.946485388553e-01 9.774055622459e-01 9.609448268657e-01 9.450036399203e-01 9.276932954737e-01 9.069385929895e-01 8.818550615086e-01 8.532047447101e-01 8.226831702866e-01 7.915660919745e-01 7.596740484954e-01 7.254263681408e-01 6.869404466126e-01 6.433869794812e-01 5.956807769754e-01 5.462636919801e-01 4.981377179805e-01 4.535965697273e-01 4.132969706475e-01 3.760671446691e-01 3.394786497136e-01 3.010241116054e-01 2.593251411702e-01 2.180146143698e-01 1.874261603852e-01 1.533139277846e-01 1.213989861900e-01 1.050845209630e-01 1.003850991354e-01
 8.350081272653e-02 9.109218456225e-02 1.148230283209e-01 1.548992205639e-01 1.907612809321e-01 2.207937196506e-01 2.629087563775e-01 3.038026026635e-01 3.404938910830e-01 3.762316700420e-01 4.149974740166e-01 4.597830437985e-01 5.112815837253e-01 5.676137965524e-01 6.250297458290e-01 6.791982331628e-01 7.266396366408e-01 7.657870704490e-01 7.973455740203e-01 8.237317608572e-01 8.476632176453e-01 8.707716010840e-01 8.930905008577e-01 9.137604268958e-01 9.323133346444e-01 9.494760038770e-01 9.668416691319e-01 9.855940075905e-01 1.005192680078e+00 1.022897379361e+00 1.034370403064e+00 1.034919642829e+00 1.020795476421e+00 9.901403820801e-01 9.436880751010e-01 8.851522003448e-01 8.210583856226e-01 7.596176385439e-01 7.083702090072e-01 6.710849691441e-01 6.459799524302e-01 6.270711528903e-01 6.076461781422e-01 5.831696048430e-01 5.521889420816e-01 5.159687661366e-01 4.785733842552e-01 4.506643569659e-01 4.451073206666e-01 4.672891225384e-01 5.142144286699e-01 5.734560483146e-01 6.364670553004e-01 6.970281293005e-01 7.532115426908e-01 8.067323557295e-01 8.606727317348e-01 9.173287297098e-01 9.768102860311e-01 1.037040122852e+00 1.094724654449e+00 1.146450046298e+00 1.189367788689e+00 1.221608270989e+00 1.242638247503e+00 1.253606117253e+00 1.257300187856e+00 1.257400915594e+00 1.257090862185e+00 1.257821511085e+00 1.259155004112e+00 1.259812708391e+00 1.259155004112e+00 1.257821511085e+00 1.257090862185e+00 1.257400915594e+00 1.257300187856e+00 1.253606117253e+00 1.242638247503e+00 1.221608270989e+00 1.189367788689e+00 1.146450046298e+00 1.094724654449e+00 1.037040122852e+00 9.768102860311e-01 9.173287297098e-01 8.606727317348e-01 8.067323557295e-01 7.532115426908e-01 6.970281293005e-01 6.364670553004e-01 5.734560483146e-01 5.142144286699e-01 4.672891225384e-01 4.451073206666e-01 4.506643569659e-01 4.785733842552e-01 5.159687661366e-01 5.521889420816e-01 5.831696048430e-01 6.076461781422e-01 6.270711528903e-01 6.459799524302e-01 6.710849691441e-01 7.083702090072e-01 7.596176385439e-01 8.210583856226e-01 8.851522003448e-01 9.436880751010e-01 9.901403820801e-01 1.020795476421e+00 1.034919642829e+00 1.034370403064e+00 1.022897379361e+00 1.005192680078e+00 9.855940075905e-01 9.668416691319e-01 9.494760038770e-01 9.323133346444e-01 9.137604268958e-01 8.930905008577e-01 8.707716010840e-01 8.476632176453e-01 8.237317608572e-01 7.973455740203e-01 7.657870704490e-01 7.266396366408e-01 6.791982331628e-01 6.250297458290e-01 5.676137965524e-01 5.112815837253e-01 4.597830437985e-01 4.149974740166e-01 3.762316700420e-01 3.404938910830e-01 3.038026026635e-01 2.629087563775e-01 2.207937196506e-01 1.907612809321e-01 1.548992205639e-01 1.148230283209e-01 9.109218456225e-02 8.350081272653e-02
 6.884330703168e-02 8.012301554657e-02 1.114214774165e-01 1.581523596986e-01 1.955019587818e-01 2.252643954835e-01 2.674164681311e-01 3.070927037877e-01 3.422798658546e-01 3.779186774731e-01 4.190926431466e-01 4.688421368109e-01 5.269619352398e-01 5.902887927964e-01 6.539157971398e-01 7.126485079177e-01 7.623984393403e-01 8.012428089664e-01 8.298899660986e-01 8.512314382139e-01 8.689501839009e-01 8.859009233821e-01 9.031999310849e-01 9.205792848607e-01 9.376061241175e-01 9.546157938933e-01 9.726076565888e-01 9.921509125407e-01 1.012215554883e+00 1.029818766199e+00 1.040626117092e+00 1.040186921162e+00 1.025101952908e+00 9.939024321045e-01 9.477085274385e-01 8.905691647673e-01 8.293184759630e-01 7.722878301332e-01 7.266848383370e-01 6.953089781531e-01 6.750066688280e-01 6.586189529405e-01 6.388471866317e-01 6.112258165055e-01 5.749338088723e-01 5.324893055320e-01 4.903913036669e-01 4.596270381329e-01 4.542880195760e-01 4.810531421635e-01 5.354968308924e-01 6.026355282060e-01 6.730021389010e-01 7.390508705850e-01 7.983641241807e-01 8.528439334548e-01 9.061910419908e-01 9.615506399411e-01 1.019820467013e+00 1.079423739158e+00 1.137207637281e+00 1.189559700077e+00 1.233198673550e+00 1.265638268977e+00 1.285690621723e+00 1.293978762099e+00 1.293127552128e+00 1.287173973605e+00 1.280198998590e+00 1.274895629404e+00 1.272039699520e+00 1.271202943081e+00 1.272039699520e+00 1.274895629404e+00 1.280198998590e+00 1.287173973605e+00 1.293127552128e+00 1.293978762099e+00 1.285690621723e+00 1.265638268977e+00 1.233198673550e+00 1.189559700077e+00 1.137207637281e+00 1.079423739158e+00 1.019820467013e+00 9.615506399411e-01 9.061910419908e-01 8.528439334548e-01 7.983641241807e-01 7.390508705850e-01 6.730021389010e-01 6.026355282060e-01 5.354968308924e-01 4.810531421635e-01 4.542880195760e-01 4.596270381329e-01 4.903913036669e-01 5.324893055320e-01 5.749338088723e-01 6.112258165055e-01 6.388471866317e-01 6.586189529405e-01 6.750066688280e-01 6.953089781531e-01 7.266848383370e-01 7.722878301332e-01 8.293184759630e-01 8.905691647673e-01 9.477085274385e-01 9.939024321045e-01 1.025101952908e+00 1.040186921162e+00 1.040626117092e+00 1.029818766199e+00 1.012215554883e+00 9.921509125407e-01 9.726076565888e-01 9.546157938933e-01 9.376061241175e-01 9.205792848607e-01 9.031999310849e-01 8.859009233821e-01 8.689501839009e-01 8.512314382139e-01 8.298899660986e-01 8.012428089664e-01 7.623984393403e-01 7.126485079177e-01 6.539157971398e-01 5.902887927964e-01 5.269619352398e-01 4.688421368109e-01 4.190926431466e-01 3.779186774731e-01 3.422798658546e-01 3.070927037877e-01 2.674164681311e-01 2.252643954835e-01 1.955019587818e-01 1.581523596986e-01 1.114214774165e-01 8.012301554657e-02 6.884330703168e-02
 6.447716363967e-02 7.820855250478e-02 1.135841517896e-01 1.631871084652e-01 2.012704155261e-01 2.306668984695e-01 2.717660188244e-01 3.100328160315e-01 3.446395567408e-01 3.817222335857e-01 4.267055024304e-01 4.818986246469e-01 5.458231892452e-01 6.142072734014e-01 6.815052146557e-01 7.422545958169e-01 7.922748711068e-01 8.296701793819e-01 8.553478288070e-01 8.726778368518e-01 8.861091052567e-01 8.993575903037e-01 9.141453279378e-01 9.303101135096e-01 9.470345983290e-01 9.640202287178e-01 9.816630004175e-01 1.000179510560e+00 1.018527624767e+00 1.034013747753e+00 1.042814314671e+00 1.041065138303e+00 1.025911789967e+00 9.962822590878e-01 9.534515746475e-01 9.013471712783e-01 8.463617041220e-01 7.960587029987e-01 7.565731083408e-01 7.296093263154e-01 7.113200627481e-01 6.944260630749e-01 6.719057787831e-01 6.397675485864e-01 5.978234391121e-01 5.495326803341e-01 5.032190381527e-01 4.698899946996e-01 4.643767113980e-01 4.941966758794e-01 5.541479801446e-01 6.275942657255e-01 7.041310044733e-01 7.754392370479e-01 8.386902427835e-01 8.956761859566e-01 9.501949707372e-01 1.005637783375e+00 1.063250606608e+00 1.121774704882e+00 1.178305942450e+00 1.229334000479e+00 1.271512813293e+00 1.302123129218e+00 1.319633592118e+00 1.324352217699e+00 1.318826833383e+00 1.307357626800e+00 1.294684953809e+00 1.284406187492e+00 1.278158414132e+00 1.276123891806e+00 1.278158414132e+00 1.284406187492e+00 1.294684953809e+00 1.307357626800e+00 1.318826833383e+00 1.324352217699e+00 1.319633592118e+00 1.302123129218e+00 1.271512813293e+00 1.229334000479e+00 1.178305942450e+00 1.121774704882e+00 1.063250606608e+00 1.005637783375e+00 9.501949707372e-01 8.956761859566e-01 8.386902427835e-01 7.754392370479e-01 7.041310044733e-01 6.275942657255e-01 5.541479801446e-01 4.941966758794e-01 4.643767113980e-01 4.698899946996e-01 5.032190381527e-01 5.495326803341e-01 5.978234391121e-01 6.397675485864e-01 6.719057787831e-01 6.944260630749e-01 7.113200627481e-01 7.296093263154e-01 7.565731083408e-01 7.960587029987e-01 8.463617041220e-01 9.013471712783e-01 9.534515746475e-01 9.962822590878e-01 1.025911789967e+00 1.041065138303e+00 1.042814314671e+00 1.034013747753e+00 1.018527624767e+00 1.000179510560e+00 9.816630004175e-01 9.640202287178e-01 9.470345983290e-01 9.303101135096e-01 9.141453279378e-01 8.993575903037e-01 8.861091052567e-01 8.726778368518e-01 8.553478288070e-01 8.296701793819e-01 7.922748711068e-01 7.422545958169e-01 6.815052146557e-01 6.142072734014e-01 5.458231892452e-01 4.818986246469e-01 4.267055024304e-01 3.817222335857e-01 3.446395567408e-01 3.100328160315e-01 2.717660188244e-01 2.306668984695e-01 2.012704155261e-01 1.631871084652e-01 1.135841517896e-01 7.820855250478e-02 6.447716363967e-02
 7.261370899481e-02 8.590477205418e-02 1.203043712038e-01 1.685674568575e-01 2.062717532519e-01 2.348681715801e-01 2.739815968145e-01 3.111174291125e-01 3.467357632119e-01 3.874225475278e-01 4.379131655248e-01 4.989620732782e-01 5.676265020839e-01 6.388908729096e-01 7.071573654032e-01 7.672931092912e-01 8.155371586872e-01 8.503947641665e-01 8.731969537844e-01 8.878253669753e-01 8.992983125156e-01 9.117632077097e-01 9.269490361548e-01 9.442034194727e-01 9.618838073852e-01 9.788862791315e-01 9.951269157433e-01 1.010839377952e+00 1.025472153804e+00 1.037130426786e+00 1.042906575044e+00 1.039777252735e+00 1.025532259820e+00 9.994084400280e-01 9.625176039512e-01 9.181013338276e-01 8.713487390165e-01 8.282929043900e-01 7.936096263338e-01 7.682076764599e-01 7.484267971746e-01 7.278558783070e-01 7.004486993848e-01 6.629765795639e-01 6.158338860067e-01 5.630256483276e-01 5.137033007305e-01 4.786452252379e-01 4.730249467885e-01 5.044103337215e-01 5.675298677466e-01 6.453098022901e-01 7.264477366274e-01 8.024153779005e-01 8.701407579508e-01 9.311039490563e-01 9.887483706448e-01 1.046145199035e+00 1.104377497975e+00 1.162218530650e+00 1.216985436509e+00 1.265463625236e+00 1.304555943932e+00 1.331663361442e+00 1.345233717076e+00 1.345521310134e+00 1.335119701732e+00 1.318575539353e+00 1.301109942097e+00 1.286894157825e+00 1.278071212995e+00 1.275144808701e+00 1.278071212995e+00 1.286894157825e+00 1.301109942097e+00 1.318575539353e+00 1.335119701732e+00 1.345521310134e+00 1.345233717076e+00 1.331663361442e+00 1.304555943932e+00 1.265463625236e+00 1.216985436509e+00 1.162218530650e+00 1.104377497975e+00 1.046145199035e+00 9.887483706448e-01 9.311039490563e-01 8.701407579508e-01 8.024153779005e-01 7.264477366274e-01 6.453098022901e-01 5.675298677466e-01 5.044103337215e-01 4.730249467885e-01 4.786452252379e-01 5.137033007305e-01 5.630256483276e-01 6.158338860067e-01 6.629765795639e-01 7.004486993848e-01 7.278558783070e-01 7.484267971746e-01 7.682076764599e-01 7.936096263338e-01 8.282929043900e-01 8.713487390165e-01 9.181013338276e-01 9.625176039512e-01 9.994084400280e-01 1.025532259820e+00 1.039777252735e+00 1.042906575044e+00 1.037130426786e+00 1.025472153804e+00 1.010839377952e+00 9.951269157433e-01 9.788862791315e-01 9.618838073852e-01 9.442034194727e-01 9.269490361548e-01 9.117632077097e-01 8.992983125156e-01 8.878253669753e-01 8.731969537844e-01 8.503947641665e-01 8.155371586872e-01 7.672931092912e-01 7.071573654032e-01 6.388908729096e-01 5.676265020839e-01 4.989620732782e-01 4.379131655248e-01 3.874225475278e-01 3.467357632119e-01 3.111174291125e-01 2.739815968145e-01 2.348681715801e-01 2.062717532519e-01 1.685674568575e-01 1.203043712038e-01 8.590477205418e-02 7.261370899481e-02
 8.757167768715e-02 9.886614622118e-02 1.290717354460e-01 1.727983780585e-01 2.087919389838e-01 2.358297261084e-01 2.722604277709e-01 3.088834886735e-01 3.474283154588e-01 3.940394287878e-01 4.516718506894e-01 5.188917225661e-01 5.913215281985e-01 6.636007420071e-01 7.305871196781e-01 7.879661678737e-01 8.328116093791e-01 8.643543732414e-01 8.845434539892e-01 8.977996826144e-01 9.095285520757e-01 9.238688895203e-01 9.419833255077e-01 9.621876348868e-01 9.816922051949e-01 9.985598187576e-01 1.012440975775e+00 1.023969393962e+00 1.033488359485e+00 1.040263854272e+00 1.042530090490e+00 1.038212749116e+00 1.025708800571e+00 1.004381592537e+00 9.748315397868e-01 9.390955506005e-01 9.006322447868e-01 8.635972439331e-01 8.312942606727e-01 8.043593525792e-01 7.800556373583e-01 7.534911612595e-01 7.200155450934e-01 6.773222578958e-01 6.262835729915e-01 5.710456472954e-01 5.204311824433e-01 4.849467713390e-01 4.797451208911e-01 5.115495285304e-01 5.756493255873e-01 6.557810755316e-01 7.396906455651e-01 8.192011668596e-01 8.912351314511e-01 9.568838582656e-01 1.018960509779e+00 1.079816570279e+00 1.139964493788e+00 1.197926293957e+00 1.251115519272e+00 1.296664817873e+00 1.331897409503e+00 1.354568883828e+00 1.363375048455e+00 1.358746193062e+00 1.343454606854e+00 1.322334882870e+00 1.300951197481e+00 1.283784819050e+00 1.273160787322e+00 1.269633572094e+00 1.273160787322e+00 1.283784819050e+00 1.300951197481e+00 1.322334882870e+00 1.343454606854e+00 1.358746193062e+00 1.363375048455e+00 1.354568883828e+00 1.331897409503e+00 1.296664817873e+00 1.251115519272e+00 1.197926293957e+00 1.139964493788e+00 1.079816570279e+00 1.018960509779e+00 9.568838582656e-01 8.912351314511e-01 8.192011668596e-01 7.396906455651e-01 6.557810755316e-01 5.756493255873e-01 5.115495285304e-01 4.797451208911e-01 4.849467713390e-01 5.204311824433e-01 5.710456472954e-01 6.262835729915e-01 6.773222578958e-01 7.200155450934e-01 7.534911612595e-01 7.800556373583e-01 8.043593525792e-01 8.312942606727e-01 8.635972439331e-01 9.006322447868e-01 9.390955506005e-01 9.748315397868e-01 1.004381592537e+00 1.025708800571e+00 1.038212749116e+00 1.042530090490e+00 1.040263854272e+00 1.033488359485e+00 1.023969393962e+00 1.012440975775e+00 9.985598187576e-01 9.816922051949e-01 9.621876348868e-01 9.419833255077e-01 9.238688895203e-01 9.095285520757e-01 8.977996826144e-01 8.845434539892e-01 8.643543732414e-01 8.328116093791e-01 7.879661678737e-01 7.305871196781e-01 6.636007420071e-01 5.913215281985e-01 5.188917225661e-01 4.516718506894e-01 3.940394287878e-01 3.474283154588e-01 3.088834886735e-01 2.722604277709e-01 2.358297261084e-01 2.087919389838e-01 1.727983780585e-01 1.290717354460e-01 9.886614622118e-02 8.757167768715e-02
 1.035608994743e-01 1.127350652932e-01 1.377979647761e-01 1.753212064225e-01 2.083527918072e-01 2.329245335029e-01 2.662012910758e-01 3.030354612488e-01 3.462514535365e-01 4.006419563209e-01 4.664991571869e-01 5.399421834832e-01 6.153666833462e-01 6.874054781529e-01 7.517019073939e-01 8.050517007064e-01 8.456313577221e-01 8.736070008624e-01 8.916641611738e-01 9.047711763436e-01 9.185359886218e-01 9.367239241914e-01 9.594768793708e-01 9.837146416587e-01 1.005378296745e+00 1.021789868599e+00 1.032590366886e+00 1.039104733923e+00 1.042836285647e+00 1.044360624695e+00 1.043091451725e+00 1.037829222509e+00 1.027425577024e+00 1.011139908333e+00 9.887876040820e-01 9.609495651955e-01 9.292145340416e-01 8.959926800851e-01 8.635947511031e-01 8.328718470166e-01 8.024145110890e-01 7.690954181143e-01 7.297787659386e-01 6.830599747356e-01 6.301163697822e-01 5.748320677449e-01 5.246575801978e-01 4.900254536617e-01 4.858047022988e-01 5.171936698544e-01 5.805166159644e-01 6.612081236880e-01 7.459349148795e-01 8.273647161244e-01 9.026795857592e-01 9.726398848086e-01 1.039339552143e+00 1.104241777118e+00 1.167063560036e+00 1.225873120252e+00 1.278034381526e+00 1.320972138490e+00 1.352447438193e+00 1.370677295803e+00 1.374749470386e+00 1.365422504451e+00 1.345767069442e+00 1.320922907400e+00 1.296697943749e+00 1.277665684976e+00 1.266047407011e+00 1.262221041384e+00 1.266047407011e+00 1.277665684976e+00 1.296697943749e+00 1.320922907400e+00 1.345767069442e+00 1.365422504451e+00 1.374749470386e+00 1.370677295803e+00 1.352447438193e+00 1.320972138490e+00 1.278034381526e+00 1.225873120252e+00 1.167063560036e+00 1.104241777118e+00 1.039339552143e+00 9.726398848086e-01 9.026795857592e-01 8.273647161244e-01 7.459349148795e-01 6.612081236880e-01 5.805166159644e-01 5.171936698544e-01 4.858047022988e-01 4.900254536617e-01 5.246575801978e-01 5.748320677449e-01 6.301163697822e-01 6.830599747356e-01 7.297787659386e-01 7.690954181143e-01 8.024145110890e-01 8.328718470166e-01 8.635947511031e-01 8.959926800851e-01 9.292145340416e-01 9.609495651955e-01 9.887876040820e-01 1.011139908333e+00 1.027425577024e+00 1.037829222509e+00 1.043091451725e+00 1.044360624695e+00 1.042836285647e+00 1.039104733923e+00 1.032590366886e+00 1.021789868599e+00 1.005378296745e+00 9.837146416587e-01 9.594768793708e-01 9.367239241914e-01 9.185359886218e-01 9.047711763436e-01 8.916641611738e-01 8.736070008624e-01 8.456313577221e-01 8.050517007064e-01 7.517019073939e-01 6.874054781529e-01 6.153666833462e-01 5.399421834832e-01 4.664991571869e-01 4.006419563209e-01 3.462514535365e-01 3.030354612488e-01 2.662012910758e-01 2.329245335029e-01 2.083527918072e-01 1.753212064225e-01 1.377979647761e-01 1.127350652932e-01 1.035608994743e-01
 1.168184438015e-01 1.243038342896e-01 1.447771378583e-01 1.760835381395e-01 2.054808437540e-01 2.270315383671e-01 2.572226125855e-01 2.951035306259e-01 3.442413575299e-01 4.072817660291e-01 4.814512886649e-01 5.606227646900e-01 6.383131492193e-01 7.093993995863e-01 7.704475201123e-01 8.194554984792e-01 8.557725773390e-01 8.805464291286e-01 8.972285916701e-01 9.112833943555e-01 9.283670996086e-01 9.516075000314e-01 9.798480009294e-01 1.008470567163e+00 1.032185376140e+00 1.047743134363e+00 1.054995679926e+00 1.056145010670e+00 1.053967441909e+00 1.050337119183e+00 1.045716731549e+00 1.039572495972e+00 1.030983059885e+00 1.018912037723e+00 1.002290417471e+00 9.803024167628e-01 9.529190694320e-01 9.212247087532e-01 8.869974683272e-01 8.516247575223e-01 8.150934937740e-01 7.759484730976e-01 7.323826485945e-01 6.836743602154e-01 6.310335285910e-01 5.777049685707e-01 5.291488215547e-01 4.960518665360e-01 4.928683627739e-01 5.230951165737e-01 5.843279013262e-01 6.640168626800e-01 7.476674033523e-01 8.291288745041e-01 9.060680284300e-01 9.790491458016e-01 1.049518090783e+00 1.118069329888e+00 1.183585903123e+00 1.243601049261e+00 1.295325403622e+00 1.336369525794e+00 1.364880098076e+00 1.379526162434e+00 1.379817676527e+00 1.366894827090e+00 1.344170582883e+00 1.317060925700e+00 1.291505022410e+00 1.271948820142e+00 1.260271000050e+00 1.256475428851e+00 1.260271000050e+00 1.271948820142e+00 1.291505022410e+00 1.317060925700e+00 1.344170582883e+00 1.366894827090e+00 1.379817676527e+00 1.379526162434e+00 1.364880098076e+00 1.336369525794e+00 1.295325403622e+00 1.243601049261e+00 1.183585903123e+00 1.118069329888e+00 1.049518090783e+00 9.790491458016e-01 9.060680284300e-01 8.291288745041e-01 7.476674033523e-01 6.640168626800e-01 5.843279013262e-01 5.230951165737e-01 4.928683627739e-01 4.960518665360e-01 5.291488215547e-01 5.777049685707e-01 6.310335285910e-01 6.836743602154e-01 7.323826485945e-01 7.759484730976e-01 8.150934937740e-01 8.516247575223e-01 8.869974683272e-01 9.212247087532e-01 9.529190694320e-01 9.803024167628e-01 1.002290417471e+00 1.018912037723e+00 1.030983059885e+00 1.039572495972e+00 1.045716731549e+00 1.050337119183e+00 1.053967441909e+00 1.056145010670e+00 1.054995679926e+00 1.047743134363e+00 1.032185376140e+00 1.008470567163e+00 9.798480009294e-01 9.516075000314e-01 9.283670996086e-01 9.112833943555e-01 8.972285916701e-01 8.805464291286e-01 8.557725773390e-01 8.194554984792e-01 7.704475201123e-01 7.093993995863e-01 6.383131492193e-01 5.606227646900e-01 4.814512886649e-01 4.072817660291e-01 3.442413575299e-01 2.951035306259e-01 2.572226125855e-01 2.270315383671e-01 2.054808437540e-01 1.760835381395e-01 1.447771378583e-01 1.243038342896e-01 1.168184438015e-01
 1.243186110230e-01 1.307055911101e-01 1.479652265957e-01 1.744911122134e-01 2.005657727697e-01 2.194545398252e-01 2.477125509122e-01 2.878757861615e-01 3.436051131797e-01 4.149724433239e-01 4.963989530635e-01 5.801017711879e-01 6.591487081269e-01 7.288394617773e-01 7.866707693706e-01 8.317630344361e-01 8.645305369051e-01 8.869954071859e-01 9.032870699847e-01 9.192774501245e-01 9.405424625257e-01 9.694213827717e-01 1.003363932253e+00 1.036235904712e+00 1.061652086300e+00 1.075969838562e+00 1.079406245539e+00 1.075140392440e+00 1.067231276877e+00 1.058743972971e+00 1.050987180265e+00 1.043825413775e+00 1.036323231093e+00 1.027024552503e+00 1.014041119118e+00 9.954277978397e-01 9.699974104857e-01 9.380218636850e-01 9.011599611938e-01 8.614877373693e-01 8.202498906777e-01 7.773313375427e-01 7.318409518077e-01 6.833582569196e-01 6.327886338160e-01 5.824800162917e-01 5.358956342855e-01 5.042418823702e-01 5.014734467550e-01 5.297398143764e-01 5.878783805236e-01 6.651750766307e-01 7.461133598611e-01 8.258356431491e-01 9.026019390890e-01 9.769124384287e-01 1.049722347974e+00 1.120881282570e+00 1.188533682676e+00 1.249711970896e+00 1.301444515259e+00 1.341455951019e+00 1.368203320637e+00 1.380744357044e+00 1.378969191720e+00 1.364362243149e+00 1.340620649609e+00 1.313344439404e+00 1.288418685567e+00 1.269951936227e+00 1.259275090337e+00 1.255877377956e+00 1.259275090337e+00 1.269951936227e+00 1.288418685567e+00 1.313344439404e+00 1.340620649609e+00 1.364362243149e+00 1.378969191720e+00 1.380744357044e+00 1.368203320637e+00 1.341455951019e+00 1.301444515259e+00 1.249711970896e+00 1.188533682676e+00 1.120881282570e+00 1.049722347974e+00 9.769124384287e-01 9.026019390890e-01 8.258356431491e-01 7.461133598611e-01 6.651750766307e-01 5.878783805236e-01 5.297398143764e-01 5.014734467550e-01 5.042418823702e-01 5.358956342855e-01 5.824800162917e-01 6.327886338160e-01 6.833582569196e-01 7.318409518077e-01 7.773313375427e-01 8.202498906777e-01 8.614877373693e-01 9.011599611938e-01 9.380218636850e-01 9.699974104857e-01 9.954277978397e-01 1.014041119118e+00 1.027024552503e+00 1.036323231093e+00 1.043825413775e+00 1.050987180265e+00 1.058743972971e+00 1.067231276877e+00 1.075140392440e+00 1.079406245539e+00 1.075969838562e+00 1.061652086300e+00 1.036235904712e+00 1.003363932253e+00 9.694213827717e-01 9.405424625257e-01 9.192774501245e-01 9.032870699847e-01 8.869954071859e-01 8.645305369051e-01 8.317630344361e-01 7.866707693706e-01 7.288394617773e-01 6.591487081269e-01 5.801017711879e-01 4.963989530635e-01 4.149724433239e-01 3.436051131797e-01 2.878757861615e-01 2.477125509122e-01 2.194545398252e-01 2.005657727697e-01 1.744911122134e-01 1.479652265957e-01 1.307055911101e-01 1.243186110230e-01
 1.235409557158e-01 1.294044449692e-01 1.450771381318e-01 1.690421408721e-01 1.929716549164e-01 2.106698519812e-01 2.394755549871e-01 2.837220539366e-01 3.462269292172e-01 4.246279731522e-01 5.113934870155e-01 5.978748860077e-01 6.771285364499e-01 7.450098849100e-01 7.998904891374e-01 8.418316181363e-01 8.720890701389e-01 8.933572615937e-01 9.102829017853e-01 9.290320415648e-01 9.550046329415e-01 9.897014971931e-01 1.029197019517e+00 1.065968230296e+00 1.092690516764e+00 1.105472059935e+00 1.104993533656e+00 1.095443065996e+00 1.082124737088e+00 1.069179681535e+00 1.058562908556e+00 1.050293447468e+00 1.043204569752e+00 1.035328269031e+00 1.024068057003e+00 1.006671606106e+00 9.812471946962e-01 9.477253118536e-01 9.079682199537e-01 8.648092681073e-01 8.205442869703e-01 7.759682459040e-01 7.306376453533e-01 6.840156695897e-01 6.364294240309e-01 5.892766385063e-01 5.445130924540e-01 5.138642755240e-01 5.106375375373e-01 5.362307654275e-01 5.904809095124e-01 6.641197307966e-01 7.410616013702e-01 8.176453232668e-01 8.927062476352e-01 9.667674199883e-01 1.040432420284e+00 1.112975414155e+00 1.181951442730e+00 1.243998727435e+00 1.296004722413e+00 1.335804768198e+00 1.362118798841e+00 1.374328135395e+00 1.372619781501e+00 1.358720674238e+00 1.336483142369e+00 1.311498278683e+00 1.289385896028e+00 1.273706316323e+00 1.265095673039e+00 1.262461254278e+00 1.265095673039e+00 1.273706316323e+00 1.289385896028e+00 1.311498278683e+00 1.336483142369e+00 1.358720674238e+00 1.372619781501e+00 1.374328135395e+00 1.362118798841e+00 1.335804768198e+00 1.296004722413e+00 1.243998727435e+00 1.181951442730e+00 1.112975414155e+00 1.040432420284e+00 9.667674199883e-01 8.927062476352e-01 8.176453232668e-01 7.410616013702e-01 6.641197307966e-01 5.904809095124e-01 5.362307654275e-01 5.106375375373e-01 5.138642755240e-01 5.445130924540e-01 5.892766385063e-01 6.364294240309e-01 6.840156695897e-01 7.306376453533e-01 7.759682459040e-01 8.205442869703e-01 8.648092681073e-01 9.079682199537e-01 9.477253118536e-01 9.812471946962e-01 1.006671606106e+00 1.024068057003e+00 1.035328269031e+00 1.043204569752e+00 1.050293447468e+00 1.058562908556e+00 1.069179681535e+00 1.082124737088e+00 1.095443065996e+00 1.104993533656e+00 1.105472059935e+00 1.092690516764e+00 1.065968230296e+00 1.029197019517e+00 9.897014971931e-01 9.550046329415e-01 9.290320415648e-01 9.102829017853e-01 8.933572615937e-01 8.720890701389e-01 8.418316181363e-01 7.998904891374e-01 7.450098849100e-01 6.771285364499e-01 5.978748860077e-01 5.113934870155e-01 4.246279731522e-01 3.462269292172e-01 2.837220539366e-01 2.394755549871e-01 2.106698519812e-01 1.929716549164e-01 1.690421408721e-01 1.450771381318e-01 1.294044449692e-01 1.235409557158e-01
 1.132599033280e-01 1.191063149116e-01 1.347191685639e-01 1.583709271473e-01 1.816410040808e-01 2.003129548650e-01 2.329204668553e-01 2.832118626476e-01 3.522783904016e-01 4.359809132363e-01 5.258910862990e-01 6.132429047580e-01 6.914600885942e-01 7.570557793026e-01 8.091954806614e-01 8.486809905964e-01 8.773554657508e-01 8.983616059337e-01 9.167010246410e-01 9.387314660765e-01 9.696334829908e-01 1.010064093229e+00 1.054814458297e+00 1.095109874335e+00 1.122840039999e+00 1.133968618704e+00 1.129683940836e+00 1.115173579216e+00 1.096933542609e+00 1.080098257825e+00 1.067128172991e+00 1.058016301590e+00 1.051176026400e+00 1.044025126513e+00 1.033301620933e+00 1.015661064956e+00 9.888447797307e-01 9.527876780178e-01 9.098183269569e-01 8.635794382819e-01 8.172604949064e-01 7.722488091261e-01 7.281876487642e-01 6.841476378788e-01 6.397701435510e-01 5.955965140191e-01 5.526683085554e-01 5.229226772532e-01 5.187878472055e-01 5.413869437289e-01 5.912277779924e-01 6.601129621821e-01 7.320791759853e-01 8.044787269679e-01 8.766579123486e-01 9.492032506242e-01 1.022466830594e+00 1.095295647246e+00 1.164796258636e+00 1.227331882433e+00 1.279734200428e+00 1.319980931466e+00 1.347066484706e+00 1.360641183708e+00 1.361115306978e+00 1.350320207513e+00 1.332086516093e+00 1.311770183552e+00 1.294496375536e+00 1.283100366409e+00 1.277448825398e+00 1.275874428981e+00 1.277448825398e+00 1.283100366409e+00 1.294496375536e+00 1.311770183552e+00 1.332086516093e+00 1.350320207513e+00 1.361115306978e+00 1.360641183708e+00 1.347066484706e+00 1.319980931466e+00 1.279734200428e+00 1.227331882433e+00 1.164796258636e+00 1.095295647246e+00 1.022466830594e+00 9.492032506242e-01 8.766579123486e-01 8.044787269679e-01 7.320791759853e-01 6.601129621821e-01 5.912277779924e-01 5.413869437289e-01 5.187878472055e-01 5.229226772532e-01 5.526683085554e-01 5.955965140191e-01 6.397701435510e-01 6.841476378788e-01 7.281876487642e-01 7.722488091261e-01 8.172604949064e-01 8.635794382819e-01 9.098183269569e-01 9.527876780178e-01 9.888447797307e-01 1.015661064956e+00 1.033301620933e+00 1.044025126513e+00 1.051176026400e+00 1.058016301590e+00 1.067128172991e+00 1.080098257825e+00 1.096933542609e+00 1.115173579216e+00 1.129683940836e+00 1.133968618704e+00 1.122840039999e+00 1.095109874335e+00 1.054814458297e+00 1.010064093229e+00 9.696334829908e-01 9.387314660765e-01 9.167010246410e-01 8.983616059337e-01 8.773554657508e-01 8.486809905964e-01 8.091954806614e-01 7.570557793026e-01 6.914600885942e-01 6.132429047580e-01 5.258910862990e-01 4.359809132363e-01 3.522783904016e-01 2.832118626476e-01 2.329204668553e-01 2.003129548650e-01 1.816410040808e-01 1.583709271473e-01 1.347191685639e-01 1.191063149116e-01 1.132599033280e-01
 9.464934091301e-02 1.009653297332e-01 1.178426934101e-01 1.429907768626e-01 1.668114811656e-01 1.885791592655e-01 2.278006661673e-01 2.853813041279e-01 3.603595149338e-01 4.476460544661e-01 5.387549329572e-01 6.253192832245e-01 7.013844210063e-01 7.641874942980e-01 8.136021036964e-01 8.509959761320e-01 8.785969398572e-01 8.998070146183e-01 9.198753189583e-01 9.453044487079e-01 9.810382720629e-01 1.026917111241e+00 1.076549816405e+00 1.120053435499e+00 1.148663820348e+00 1.158274051397e+00 1.150585942591e+00 1.131735676648e+00 1.109339073992e+00 1.089469234099e+00 1.075008174723e+00 1.065810383239e+00 1.059721715664e+00 1.053402998949e+00 1.042857283607e+00 1.024209701687e+00 9.950125155543e-01 9.554362317604e-01 9.084659113564e-01 8.586609482724e-01 8.100939954214e-01 7.646507696913e-01 7.219295957644e-01 6.805322151182e-01 6.394232666644e-01 5.983949562855e-01 5.578806340458e-01 5.295947941123e-01 5.248761668193e-01 5.447695499692e-01 5.901399209550e-01 6.535144370019e-01 7.197653227971e-01 7.871437502608e-01 8.554843628469e-01 9.254934193700e-01 9.973593012569e-01 1.069589756316e+00 1.138950177251e+00 1.201598858163e+00 1.254385087118e+00 1.295476755172e+00 1.324167811944e+00 1.340371836490e+00 1.344669022359e+00 1.338884256887e+00 1.326645366000e+00 1.312859084050e+00 1.301948926020e+00 1.295908789367e+00 1.293825660682e+00 1.293500683931e+00 1.293825660682e+00 1.295908789367e+00 1.301948926020e+00 1.312859084050e+00 1.326645366000e+00 1.338884256887e+00 1.344669022359e+00 1.340371836490e+00 1.324167811944e+00 1.295476755172e+00 1.254385087118e+00 1.201598858163e+00 1.138950177251e+00 1.069589756316e+00 9.973593012569e-01 9.254934193700e-01 8.554843628469e-01 7.871437502608e-01 7.197653227971e-01 6.535144370019e-01 5.901399209550e-01 5.447695499692e-01 5.248761668193e-01 5.295947941123e-01 5.578806340458e-01 5.983949562855e-01 6.394232666644e-01 6.805322151182e-01 7.219295957644e-01 7.646507696913e-01 8.100939954214e-01 8.586609482724e-01 9.084659113564e-01 9.554362317604e-01 9.950125155543e-01 1.024209701687e+00 1.042857283607e+00 1.053402998949e+00 1.059721715664e+00 1.065810383239e+00 1.075008174723e+00 1.089469234099e+00 1.109339073992e+00 1.131735676648e+00 1.150585942591e+00 1.158274051397e+00 1.148663820348e+00 1.120053435499e+00 1.076549816405e+00 1.026917111241e+00 9.810382720629e-01 9.453044487079e-01 9.198753189583e-01 8.998070146183e-01 8.785969398572e-01 8.509959761320e-01 8.136021036964e-01 7.641874942980e-01 7.013844210063e-01 6.253192832245e-01 5.387549329572e-01 4.476460544661e-01 3.603595149338e-01 2.853813041279e-01 2.278006661673e-01 1.885791592655e-01 1.668114811656e-01 1.429907768626e-01 1.178426934101e-01 1.009653297332e-01 9.464934091301e-02
 7.256669112491e-02 7.984544936226e-02 9.894336987660e-02 1.265248054307e-01 1.513120213229e-01 1.773911910413e-01 2.243284993556e-01 2.889915830978e-01 3.687278472206e-01 4.581098403255e-01 5.489907154711e-01 6.336048729187e-01 7.067155845917e-01 7.662817183865e-01 8.128087875167e-01 8.481090770348e-01 8.746545218617e-01 8.960145880754e-01 9.176411531510e-01 9.461700768217e-01 9.863105962225e-01 1.037132639883e+00 1.091168335859e+00 1.137583351082e+00 1.167085164279e+00 1.175570541438e+00 1.165223413008e+00 1.143032380085e+00 1.117624215190e+00 1.095921429270e+00 1.081185066187e+00 1.073064982030e+00 1.068731872091e+00 1.063929193183e+00 1.053790280212e+00 1.033857263920e+00 1.001543172063e+00 9.573824898292e-01 9.051612768853e-01 8.505194740410e-01 7.985608592990e-01 7.517931352951e-01 7.098572117608e-01 6.709246405798e-01 6.333022056278e-01 5.960247751283e-01 5.588651914702e-01 5.329745460966e-01 5.285662042363e-01 5.465908690533e-01 5.880069067020e-01 6.456704889991e-01 7.058037191973e-01 7.675346169818e-01 8.312593202688e-01 8.979124487327e-01 9.676181963208e-01 1.038605923554e+00 1.107335064493e+00 1.169765067381e+00 1.222766433436e+00 1.264734388116e+00 1.295292335458e+00 1.314668951711e+00 1.323604582973e+00 1.323867981870e+00 1.318757011008e+00 1.312565660952e+00 1.308870339676e+00 1.308751063892e+00 1.310534406258e+00 1.311547967729e+00 1.310534406258e+00 1.308751063892e+00 1.308870339676e+00 1.312565660952e+00 1.318757011008e+00 1.323867981870e+00 1.323604582973e+00 1.314668951711e+00 1.295292335458e+00 1.264734388116e+00 1.222766433436e+00 1.169765067381e+00 1.107335064493e+00 1.038605923554e+00 9.676181963208e-01 8.979124487327e-01 8.312593202688e-01 7.675346169818e-01 7.058037191973e-01 6.456704889991e-01 5.880069067020e-01 5.465908690533e-01 5.285662042363e-01 5.329745460966e-01 5.588651914702e-01 5.960247751283e-01 6.333022056278e-01 6.709246405798e-01 7.098572117608e-01 7.517931352951e-01 7.985608592990e-01 8.505194740410e-01 9.051612768853e-01 9.573824898292e-01 1.001543172063e+00 1.033857263920e+00 1.053790280212e+00 1.063929193183e+00 1.068731872091e+00 1.073064982030e+00 1.081185066187e+00 1.095921429270e+00 1.117624215190e+00 1.143032380085e+00 1.165223413008e+00 1.175570541438e+00 1.167085164279e+00 1.137583351082e+00 1.091168335859e+00 1.037132639883e+00 9.863105962225e-01 9.461700768217e-01 9.176411531510e-01 8.960145880754e-01 8.746545218617e-01 8.481090770348e-01 8.128087875167e-01 7.662817183865e-01 7.067155845917e-01 6.336048729187e-01 5.489907154711e-01 4.581098403255e-01 3.687278472206e-01 2.889915830978e-01 2.243284993556e-01 1.773911910413e-01 1.513120213229e-01 1.265248054307e-01 9.894336987660e-02 7.984544936226e-02 7.256669112491e-02
 5.747751991540e-02 6.550785600604e-02 8.595574030312e-02 1.148565127090e-01 1.396355748141e-01 1.693623110408e-01 2.227257291763e-01 2.928659853530e-01 3.759536965063e-01 4.663746706544e-01 5.562757143853e-01 6.384279574359e-01 7.082439044547e-01 7.643450651420e-01 8.077929758994e-01 8.407750425333e-01 8.659542197335e-01 8.870563566110e-01 9.097269456900e-01 9.407209679341e-01 9.845258904825e-01 1.039500392562e+00 1.097245286960e+00 1.146167689490e+00 1.176604774584e+00 1.184523826412e+00 1.172544130294e+00 1.148366249528e+00 1.121453893372e+00 1.099437228123e+00 1.085898049148e+00 1.080240588026e+00 1.078876606510e+00 1.076507372729e+00 1.067263228342e+00 1.046018191602e+00 1.010031359205e+00 9.602561383489e-01 9.013931296880e-01 8.403230280935e-01 7.834123445561e-01 7.340448657323e-01 6.920844129468e-01 6.553428555714e-01 6.214190746806e-01 5.884824002378e-01 5.553995567042e-01 5.326566095349e-01 5.295073676895e-01 5.467215404032e-01 5.851584685003e-01 6.375952328037e-01 6.917887281237e-01 7.477337911993e-01 8.064940030171e-01 8.693789606965e-01 9.365585210408e-01 1.006029286721e+00 1.073902628282e+00 1.135879010670e+00 1.188789675788e+00 1.231253451241e+00 1.263279742503e+00 1.285503634338e+00 1.298906587278e+00 1.305221129055e+00 1.307374573748e+00 1.308959790983e+00 1.312622135687e+00 1.318490184941e+00 1.324150014835e+00 1.326499599719e+00 1.324150014835e+00 1.318490184941e+00 1.312622135687e+00 1.308959790983e+00 1.307374573748e+00 1.305221129055e+00 1.298906587278e+00 1.285503634338e+00 1.263279742503e+00 1.231253451241e+00 1.188789675788e+00 1.135879010670e+00 1.073902628282e+00 1.006029286721e+00 9.365585210408e-01 8.693789606965e-01 8.064940030171e-01 7.477337911993e-01 6.917887281237e-01 6.375952328037e-01 5.851584685003e-01 5.467215404032e-01 5.295073676895e-01 5.326566095349e-01 5.553995567042e-01 5.884824002378e-01 6.214190746806e-01 6.553428555714e-01 6.920844129468e-01 7.340448657323e-01 7.834123445561e-01 8.403230280935e-01 9.013931296880e-01 9.602561383489e-01 1.010031359205e+00 1.046018191602e+00 1.067263228342e+00 1.076507372729e+00 1.078876606510e+00 1.080240588026e+00 1.085898049148e+00 1.099437228123e+00 1.121453893372e+00 1.148366249528e+00 1.172544130294e+00 1.184523826412e+00 1.176604774584e+00 1.146167689490e+00 1.097245286960e+00 1.039500392562e+00 9.845258904825e-01 9.407209679341e-01 9.097269456900e-01 8.870563566110e-01 8.659542197335e-01 8.407750425333e-01 8.077929758994e-01 7.643450651420e-01 7.082439044547e-01 6.384279574359e-01 5.562757143853e-01 4.663746706544e-01 3.759536965063e-01 2.928659853530e-01 2.227257291763e-01 1.693623110408e-01 1.396355748141e-01 1.148565127090e-01 8.595574030312e-02 6.550785600604e-02 5.747751991540e-02
 6.086460200650e-02 6.758804396583e-02 8.525921911117e-02 1.117017901380e-01 1.340039884460e-01 1.645539845456e-01 2.213596318337e-01 2.949667103377e-01 3.804137950766e-01 4.716048328578e-01 5.606592692231e-01 6.406552365931e-01 7.074794261461e-01 7.603019103745e-01 8.006729526050e-01 8.311357891782e-01 8.545813147695e-01 8.749200135530e-01 8.979814783035e-01 9.306058878010e-01 9.770393624918e-01 1.035032129139e+00 1.095464503811e+00 1.146242475241e+00 1.177534216814e+00 1.185440172888e+00 1.172963630561e+00 1.148338537001e+00 1.121643990850e+00 1.101028958449e+00 1.090283008998e+00 1.088512657597e+00 1.091308506159e+00 1.092258260674e+00 1.084406586211e+00 1.061911617384e+00 1.021868519847e+00 9.656598092411e-01 8.989518178675e-01 8.299776153270e-01 7.665633198634e-01 7.132284979613e-01 6.702670044303e-01 6.351786950832e-01 6.047711782591e-01 5.762165084480e-01 5.473068024593e-01 5.279666021411e-01 5.266923816071e-01 5.440245334740e-01 5.806173670731e-01 6.289242664724e-01 6.781222626184e-01 7.289733899670e-01 7.832352468986e-01 8.427093451412e-01 9.076993775450e-01 9.759724361426e-01 1.043212633759e+00 1.104730915723e+00 1.157227862581e+00 1.199511955688e+00 1.232054459153e+00 1.256028488460e+00 1.272810584524e+00 1.284211594792e+00 1.292825297482e+00 1.301530412481e+00 1.312020711820e+00 1.323472528887e+00 1.332748097677e+00 1.336342453871e+00 1.332748097677e+00 1.323472528887e+00 1.312020711820e+00 1.301530412481e+00 1.292825297482e+00 1.284211594792e+00 1.272810584524e+00 1.256028488460e+00 1.232054459153e+00 1.199511955688e+00 1.157227862581e+00 1.104730915723e+00 1.043212633759e+00 9.759724361426e-01 9.076993775450e-01 8.427093451412e-01 7.832352468986e-01 7.289733899670e-01 6.781222626184e-01 6.289242664724e-01 5.806173670731e-01 5.440245334740e-01 5.266923816071e-01 5.279666021411e-01 5.473068024593e-01 5.762165084480e-01 6.047711782591e-01 6.351786950832e-01 6.702670044303e-01 7.132284979613e-01 7.665633198634e-01 8.299776153270e-01 8.989518178675e-01 9.656598092411e-01 1.021868519847e+00 1.061911617384e+00 1.084406586211e+00 1.092258260674e+00 1.091308506159e+00 1.088512657597e+00 1.090283008998e+00 1.101028958449e+00 1.121643990850e+00 1.148338537001e+00 1.172963630561e+00 1.185440172888e+00 1.177534216814e+00 1.146242475241e+00 1.095464503811e+00 1.035032129139e+00 9.770393624918e-01 9.306058878010e-01 8.979814783035e-01 8.749200135530e-01 8.545813147695e-01 8.311357891782e-01 8.006729526050e-01 7.603019103745e-01 7.074794261461e-01 6.406552365931e-01 5.606592692231e-01 4.716048328578e-01 3.804137950766e-01 2.949667103377e-01 2.213596318337e-01 1.645539845456e-01 1.340039884460e-01 1.117017901380e-01 8.525921911117e-02 6.758804396583e-02 6.086460200650e-02
 7.750582823964e-02 8.189775468447e-02 9.397173980733e-02 1.142702837534e-01 1.312008152111e-01 1.586898162800e-01 2.158827890145e-01 2.917308543505e-01 3.796343487350e-01 4.724537195422e-01 5.618712144049e-01 6.409665427153e-01 7.058923216088e-01 7.562135815443e-01 7.939090158930e-01 8.219130799763e-01 8.434322317873e-01 8.626225408014e-01 8.854703907441e-01 9.188174355429e-01 9.666294543049e-01 1.026189068259e+00 1.087942170616e+00 1.139606542947e+00 1.171406835945e+00 1.179668805384e+00 1.167706260384e+00 1.144111034632e+00 1.119331138134e+00 1.101815994785e+00 1.095400501905e+00 1.098800001603e+00 1.106747009773e+00 1.111680707241e+00 1.105566884523e+00 1.081862808168e+00 1.037524623845e+00 9.743584705965e-01 8.989716892154e-01 8.209540656499e-01 7.496758063314e-01 6.909917820404e-01 6.458312961909e-01 6.114480388338e-01 5.838205480319e-01 5.590736488135e-01 5.339320544177e-01 5.179429168475e-01 5.188412011128e-01 5.369681021279e-01 5.727516639329e-01 6.184488627471e-01 6.642889847058e-01 7.115991467968e-01 7.627641141311e-01 8.201032723465e-01 8.840771456843e-01 9.521863233363e-01 1.019571181929e+00 1.081011408393e+00 1.132959007485e+00 1.174377063254e+00 1.206256110494e+00 1.230459021007e+00 1.248947923524e+00 1.263780591332e+00 1.277330573112e+00 1.291818937682e+00 1.308032374070e+00 1.324237183598e+00 1.336611567287e+00 1.341274989853e+00 1.336611567287e+00 1.324237183598e+00 1.308032374070e+00 1.291818937682e+00 1.277330573112e+00 1.263780591332e+00 1.248947923524e+00 1.230459021007e+00 1.206256110494e+00 1.174377063254e+00 1.132959007485e+00 1.081011408393e+00 1.019571181929e+00 9.521863233363e-01 8.840771456843e-01 8.201032723465e-01 7.627641141311e-01 7.115991467968e-01 6.642889847058e-01 6.184488627471e-01 5.727516639329e-01 5.369681021279e-01 5.188412011128e-01 5.179429168475e-01 5.339320544177e-01 5.590736488135e-01 5.838205480319e-01 6.114480388338e-01 6.458312961909e-01 6.909917820404e-01 7.496758063314e-01 8.209540656499e-01 8.989716892154e-01 9.743584705965e-01 1.037524623845e+00 1.081862808168e+00 1.105566884523e+00 1.111680707241e+00 1.106747009773e+00 1.098800001603e+00 1.095400501905e+00 1.101815994785e+00 1.119331138134e+00 1.144111034632e+00 1.167706260384e+00 1.179668805384e+00 1.171406835945e+00 1.139606542947e+00 1.087942170616e+00 1.026189068259e+00 9.666294543049e-01 9.188174355429e-01 8.854703907441e-01 8.626225408014e-01 8.434322317873e-01 8.219130799763e-01 7.939090158930e-01 7.562135815443e-01 7.058923216088e-01 6.409665427153e-01 5.618712144049e-01 4.724537195422e-01 3.796343487350e-01 2.917308543505e-01 2.158827890145e-01 1.586898162800e-01 1.312008152111e-01 1.142702837534e-01 9.397173980733e-02 8.189775468448e-02 7.750582823964e-02
 9.629256454019e-02 9.862201020978e-02 1.047694916541e-01 1.166527579750e-01 1.253292467908e-01 1.456080038594e-01 2.009570070086e-01 2.791420025726e-01 3.708607017276e-01 4.672620825268e-01 5.592242231803e-01 6.395474893525e-01 7.044267305280e-01 7.536556680379e-01 7.895712503866e-01 8.155535643290e-01 8.352478744213e-01 8.531342580231e-01 8.753255846431e-01 9.085338356047e-01 9.564081458432e-01 1.015912516237e+00 1.077393195437e+00 1.128717358840e+00 1.160403832128e+00 1.169097896583e+00 1.158359788136e+00 1.136977304119e+00 1.115527130891e+00 1.102524850200e+00 1.101653880003e+00 1.111119396221e+00 1.124767704934e+00 1.133930033880e+00 1.129590460037e+00 1.104600867250e+00 1.055829274186e+00 9.854957175284e-01 9.010482870817e-01 8.133053320155e-01 7.331295002021e-01 6.678152063090e-01 6.191229366297e-01 5.842355376599e-01 5.583643518114e-01 5.366405018963e-01 5.148530376013e-01 5.022883588973e-01 5.056272843288e-01 5.250879416066e-01 5.609701791870e-01 6.058219521824e-01 6.503175801125e-01 6.961304943886e-01 7.461727875379e-01 8.032446133179e-01 8.679370767812e-01 9.374119924023e-01 1.006153647282e+00 1.068291596876e+00 1.119916548618e+00 1.160092889984e+00 1.190349385099e+00 1.213342231461e+00 1.231790612076e+00 1.248168532806e+00 1.264778259466e+00 1.283315191229e+00 1.303761153987e+00 1.323577432377e+00 1.338340826699e+00 1.343835538266e+00 1.338340826699e+00 1.323577432377e+00 1.303761153987e+00 1.283315191229e+00 1.264778259466e+00 1.248168532806e+00 1.231790612076e+00 1.213342231461e+00 1.190349385099e+00 1.160092889984e+00 1.119916548618e+00 1.068291596876e+00 1.006153647282e+00 9.374119924023e-01 8.679370767812e-01 8.032446133179e-01 7.461727875379e-01 6.961304943886e-01 6.503175801125e-01 6.058219521824e-01 5.609701791870e-01 5.250879416066e-01 5.056272843288e-01 5.022883588973e-01 5.148530376013e-01 5.366405018963e-01 5.583643518114e-01 5.842355376599e-01 6.191229366297e-01 6.678152063090e-01 7.331295002021e-01 8.133053320155e-01 9.010482870817e-01 9.854957175284e-01 1.055829274186e+00 1.104600867250e+00 1.129590460037e+00 1.133930033880e+00 1.124767704934e+00 1.111119396221e+00 1.101653880003e+00 1.102524850200e+00 1.115527130891e+00 1.136977304119e+00 1.158359788136e+00 1.169097896583e+00 1.160403832128e+00 1.128717358840e+00 1.077393195437e+00 1.015912516237e+00 9.564081458432e-01 9.085338356047e-01 8.753255846431e-01 8.531342580231e-01 8.352478744213e-01 8.155535643290e-01 7.895712503866e-01 7.536556680379e-01 7.044267305280e-01 6.395474893525e-01 5.592242231803e-01 4.672620825268e-01 3.708607017276e-01 2.791420025726e-01 2.009570070086e-01 1.456080038594e-01 1.253292467908e-01 1.166527579750e-01 1.047694916541e-01 9.862201020978e-02 9.629256454019e-02
 1.134887431114e-01 1.140703652175e-01 1.145333048686e-01 1.164148441465e-01 1.136635475070e-01 1.215426518510e-01 1.733223598958e-01 2.551636970044e-01 3.529201362058e-01 4.553998662437e-01 5.525083869885e-01 6.366198767005e-01 7.037574666359e-01 7.537481956690e-01 7.891940865225e-01 8.139395391773e-01 8.321980567333e-01 8.488705774124e-01 8.701694782501e-01 9.025463382989e-01 9.492843580806e-01 1.007173908990e+00 1.066785226838e+00 1.116462678286e+00 1.147248442026e+00 1.156185881961e+00 1.147042552389e+00 1.128634435048e+00 1.111454913831e+00 1.103820119928e+00 1.109061565034e+00 1.124777618683e+00 1.143948174473e+00 1.156957330134e+00 1.153989038042e+00 1.127466900280e+00 1.074249547293e+00 9.969323391165e-01 9.036517798197e-01 8.062109702323e-01 7.167507209661e-01 6.439605937107e-01 5.906137217403e-01 5.540910022669e-01 5.290394202090e-01 5.097300848299e-01 4.911963201189e-01 4.824269806368e-01 4.886439960917e-01 5.100120499450e-01 5.469185998964e-01 5.928196156358e-01 6.380015883656e-01 6.843293185721e-01 7.351795070636e-01 7.938048187346e-01 8.609025842469e-01 9.332470014829e-01 1.004607468743e+00 1.068389466260e+00 1.120258990109e+00 1.159302679980e+00 1.187543365840e+00 1.208438236273e+00 1.225536066930e+00 1.241851837350e+00 1.259763460165e+00 1.280605588342e+00 1.303723679627e+00 1.325921625329e+00 1.342297926354e+00 1.348360331184e+00 1.342297926354e+00 1.325921625329e+00 1.303723679627e+00 1.280605588342e+00 1.259763460165e+00 1.241851837350e+00 1.225536066930e+00 1.208438236273e+00 1.187543365840e+00 1.159302679980e+00 1.120258990109e+00 1.068389466260e+00 1.004607468743e+00 9.332470014829e-01 8.609025842469e-01 7.938048187346e-01 7.351795070636e-01 6.843293185721e-01 6.380015883656e-01 5.928196156358e-01 5.469185998964e-01 5.100120499450e-01 4.886439960917e-01 4.824269806368e-01 4.911963201189e-01 5.097300848299e-01 5.290394202090e-01 5.540910022669e-01 5.906137217403e-01 6.439605937107e-01 7.167507209661e-01 8.062109702323e-01 9.036517798197e-01 9.969323391165e-01 1.074249547293e+00 1.127466900280e+00 1.153989038042e+00 1.156957330134e+00 1.143948174473e+00 1.124777618683e+00 1.109061565034e+00 1.103820119928e+00 1.111454913831e+00 1.128634435048e+00 1.147042552389e+00 1.156185881961e+00 1.147248442026e+00 1.116462678286e+00 1.066785226838e+00 1.007173908990e+00 9.492843580806e-01 9.025463382989e-01 8.701694782501e-01 8.488705774124e-01 8.321980567333e-01 8.139395391773e-01 7.891940865225e-01 7.537481956690e-01 7.037574666359e-01 6.366198767005e-01 5.525083869885e-01 4.553998662437e-01 3.529201362058e-01 2.551636970044e-01 1.733223598958e-01 1.215426518510e-01 1.136635475070e-01 1.164148441465e-01 1.145333048686e-01 1.140703652175e-01 1.134887431114e-01
 1.295114363592e-01 1.288638731755e-01 1.248355544594e-01 1.170910538759e-01 1.010383359944e-01 8.893276647815e-02 1.347490988937e-01 2.223489231495e-01 3.282018789663e-01 4.387077534993e-01 5.430533353699e-01 6.331758018257e-01 7.047489704714e-01 7.574088906812e-01 7.938564643986e-01 8.183701364661e-01 8.358000206420e-01 8.515568427115e-01 8.719448769723e-01 9.030619638528e-01 9.477611400115e-01 1.002783928826e+00 1.059183866174e+00 1.106060919529e+00 1.135175114948e+00 1.144040559430e+00 1.136579326949e+00 1.121474686472e+00 1.108901673709e+00 1.106721631930e+00 1.117736193452e+00 1.138916266736e+00 1.162533157887e+00 1.178291848876e+00 1.175870333696e+00 1.147479745777e+00 1.090069328669e+00 1.006554141667e+00 9.055681246186e-01 7.995656613228e-01 7.015891542552e-01 6.214477513932e-01 5.629620192442e-01 5.239878702302e-01 4.989466144879e-01 4.815155609784e-01 4.662051702637e-01 4.615473823913e-01 4.711032923421e-01 4.950467548067e-01 5.340385802848e-01 5.828709205259e-01 6.305701121696e-01 6.790671721662e-01 7.321846894158e-01 7.936232417284e-01 8.642109516630e-01 9.403672563605e-01 1.015182621491e+00 1.081365635097e+00 1.134141137344e+00 1.172549868932e+00 1.198996090498e+00 1.217643173066e+00 1.232817849927e+00 1.248113886625e+00 1.266096299556e+00 1.287891649484e+00 1.312398264523e+00 1.335936524912e+00 1.353247041216e+00 1.359641119093e+00 1.353247041216e+00 1.335936524912e+00 1.312398264523e+00 1.287891649484e+00 1.266096299556e+00 1.248113886625e+00 1.232817849927e+00 1.217643173066e+00 1.198996090498e+00 1.172549868932e+00 1.134141137344e+00 1.081365635097e+00 1.015182621491e+00 9.403672563605e-01 8.642109516630e-01 7.936232417284e-01 7.321846894158e-01 6.790671721662e-01 6.305701121696e-01 5.828709205259e-01 5.340385802848e-01 4.950467548067e-01 4.711032923421e-01 4.615473823913e-01 4.662051702637e-01 4.815155609784e-01 4.989466144879e-01 5.239878702302e-01 5.629620192442e-01 6.214477513932e-01 7.015891542552e-01 7.995656613228e-01 9.055681246186e-01 1.006554141667e+00 1.090069328669e+00 1.147479745777e+00 1.175870333696e+00 1.178291848876e+00 1.162533157887e+00 1.138916266736e+00 1.117736193452e+00 1.106721631930e+00 1.108901673709e+00 1.121474686472e+00 1.136579326949e+00 1.144040559430e+00 1.135175114948e+00 1.106060919529e+00 1.059183866174e+00 1.002783928826e+00 9.477611400115e-01 9.030619638528e-01 8.719448769723e-01 8.515568427115e-01 8.358000206420e-01 8.183701364661e-01 7.938564643986e-01 7.574088906812e-01 7.047489704714e-01 6.331758018257e-01 5.430533353699e-01 4.387077534993e-01 3.282018789663e-01 2.223489231495e-01 1.347490988937e-01 8.893276647815e-02 1.010383359944e-01 1.170910538759e-01 1.248355544594e-01 1.288638731755e-01 1.295114363592e-01
 1.449187582331e-01 1.439473515633e-01 1.381848742015e-01 1.253333730184e-01 1.004967958037e-01 6.428018325578e-02 9.657565412504e-02 1.899003103835e-01 3.033378070906e-01 4.216292522715e-01 5.336281968967e-01 6.307816941650e-01 7.081800842321e-01 7.649845520901e-01 8.037474876354e-01 8.290589926751e-01 8.463786661318e-01 8.616662698856e-01 8.813263833634e-01 9.110603659643e-01 9.532500543137e-01 1.004663541186e+00 1.056997007859e+00 1.100298589588e+00 1.127180003635e+00 1.135670226118e+00 1.129771777414e+00 1.117868052053e+00 1.109567401661e+00 1.112069178323e+00 1.127553509632e+00 1.152475046321e+00 1.178686552668e+00 1.195587056945e+00 1.192695831691e+00 1.162247418879e+00 1.101377566751e+00 1.013257072497e+00 9.068016973111e-01 7.947617824681e-01 6.905592353263e-01 6.045888689134e-01 5.414186551660e-01 4.994996069430e-01 4.734632394181e-01 4.568989644924e-01 4.442234409576e-01 4.432955025919e-01 4.563146513741e-01 4.835103249798e-01 5.257180667898e-01 5.791001734320e-01 6.309040246258e-01 6.828937450666e-01 7.392458632016e-01 8.040914415024e-01 8.784564833700e-01 9.585456476536e-01 1.036942210109e+00 1.105797589368e+00 1.159933237643e+00 1.198294224562e+00 1.223531624186e+00 1.240346109278e+00 1.253708337310e+00 1.267738761680e+00 1.285230839455e+00 1.307221055401e+00 1.332315270258e+00 1.356506762024e+00 1.374291082258e+00 1.380858249898e+00 1.374291082258e+00 1.356506762024e+00 1.332315270258e+00 1.307221055401e+00 1.285230839455e+00 1.267738761680e+00 1.253708337310e+00 1.240346109278e+00 1.223531624186e+00 1.198294224562e+00 1.159933237643e+00 1.105797589368e+00 1.036942210109e+00 9.585456476536e-01 8.784564833700e-01 8.040914415024e-01 7.392458632016e-01 6.828937450666e-01 6.309040246258e-01 5.791001734320e-01 5.257180667898e-01 4.835103249798e-01 4.563146513741e-01 4.432955025919e-01 4.442234409576e-01 4.568989644924e-01 4.734632394181e-01 4.994996069430e-01 5.414186551660e-01 6.045888689134e-01 6.905592353263e-01 7.947617824681e-01 9.068016973111e-01 1.013257072497e+00 1.101377566751e+00 1.162247418879e+00 1.192695831691e+00 1.195587056945e+00 1.178686552668e+00 1.152475046321e+00 1.127553509632e+00 1.112069178323e+00 1.109567401661e+00 1.117868052053e+00 1.129771777414e+00 1.135670226118e+00 1.127180003635e+00 1.100298589588e+00 1.056997007859e+00 1.004663541186e+00 9.532500543137e-01 9.110603659643e-01 8.813263833634e-01 8.616662698856e-01 8.463786661318e-01 8.290589926751e-01 8.037474876354e-01 7.649845520901e-01 7.081800842321e-01 6.307816941650e-01 5.336281968967e-01 4.216292522715e-01 3.033378070906e-01 1.899003103835e-01 9.657565412504e-02 6.428018325578e-02 1.004967958037e-01 1.253333730184e-01 1.381848742015e-01 1.439473515633e-01 1.449187582331e-01
 1.584543023033e-01 1.582631267579e-01 1.543915459291e-01 1.437368482916e-01 1.206077903936e-01 7.967682628323e-02 8.780248804877e-02 1.730631746197e-01 2.870791533617e-01 4.092096251971e-01 5.268018228084e-01 6.302428326922e-01 7.136129199515e-01 7.752241941812e-01 8.171687534792e-01 8.441168303199e-01 8.620084970153e-01 8.773294511918e-01 8.965870709441e-01 9.251070108765e-01 9.648137875477e-01 1.012515553239e+00 1.060589317336e+00 1.100091380548e+00 1.124528564549e+00 1.132423455446e+00 1.127773125499e+00 1.118499069095e+00 1.113463482989e+00 1.119095045481e+00 1.137010511828e+00 1.163388301292e+00 1.190032706349e+00 1.206428820096e+00 1.202261535282e+00 1.169994983485e+00 1.106999027318e+00 1.016642301751e+00 9.079120458843e-01 7.935013035574e-01 6.866541435272e-01 5.976421788362e-01 5.311508682381e-01 4.860663690780e-01 4.576577652431e-01 4.401580724548e-01 4.286313226050e-01 4.300515229425e-01 4.461277310912e-01 4.771706858749e-01 5.235742721344e-01 5.825848075546e-01 6.398348665332e-01 6.964396035733e-01 7.566753091398e-01 8.250213668389e-01 9.027816093909e-01 9.861875068919e-01 1.067599722805e+00 1.138833142032e+00 1.194400573144e+00 1.233117158757e+00 1.257741770401e+00 1.273330941841e+00 1.285330284704e+00 1.298285383458e+00 1.315207838258e+00 1.337106404641e+00 1.362399350322e+00 1.386871913034e+00 1.404867494585e+00 1.411511186159e+00 1.404867494585e+00 1.386871913034e+00 1.362399350322e+00 1.337106404641e+00 1.315207838258e+00 1.298285383458e+00 1.285330284704e+00 1.273330941841e+00 1.257741770401e+00 1.233117158757e+00 1.194400573144e+00 1.138833142032e+00 1.067599722805e+00 9.861875068919e-01 9.027816093909e-01 8.250213668389e-01 7.566753091398e-01 6.964396035733e-01 6.398348665332e-01 5.825848075546e-01 5.235742721344e-01 4.771706858749e-01 4.461277310912e-01 4.300515229425e-01 4.286313226050e-01 4.401580724548e-01 4.576577652431e-01 4.860663690780e-01 5.311508682381e-01 5.976421788362e-01 6.866541435272e-01 7.935013035574e-01 9.079120458843e-01 1.016642301751e+00 1.106999027318e+00 1.169994983485e+00 1.202261535282e+00 1.206428820096e+00 1.190032706349e+00 1.163388301292e+00 1.137010511828e+00 1.119095045481e+00 1.113463482989e+00 1.118499069095e+00 1.127773125499e+00 1.132423455446e+00 1.124528564549e+00 1.100091380548e+00 1.060589317336e+00 1.012515553239e+00 9.648137875477e-01 9.251070108765e-01 8.965870709441e-01 8.773294511918e-01 8.620084970153e-01 8.441168303199e-01 8.171687534792e-01 7.752241941812e-01 7.136129199515e-01 6.302428326922e-01 5.268018228084e-01 4.092096251971e-01 2.870791533617e-01 1.730631746197e-01 8.780248804877e-02 7.967682628323e-02 1.206077903936e-01 1.437368482916e-01 1.543915459291e-01 1.582631267579e-01 1.584543023033e-01
 1.674584222754e-01 1.690534067988e-01 1.702900071075e-01 1.678890545562e-01 1.533929293616e-01 1.227499740457e-01 1.213303683189e-01 1.823449029265e-01 2.849477157547e-01 4.039077454460e-01 5.229255697915e-01 6.303132510981e-01 7.185637966340e-01 7.847337414469e-01 8.301176352756e-01 8.591690933849e-01 8.781230940317e-01 8.938937937133e-01 9.131238563833e-01 9.408371960907e-01 9.785555875761e-01 1.023100507971e+00 1.067440290465e+00 1.103536987087e+00 1.125709120138e+00 1.132875761890e+00 1.128924519086e+00 1.121221245226e+00 1.117842278405e+00 1.124517047942e+00 1.142508749695e+00 1.168037655142e+00 1.193218783320e+00 1.207929081498e+00 1.202247669558e+00 1.168969163868e+00 1.105696987141e+00 1.015902180682e+00 9.084564667304e-01 7.956611176973e-01 6.901057389649e-01 6.012693038691e-01 5.333003797804e-01 4.852153897574e-01 4.531774561520e-01 4.327542911722e-01 4.204715606892e-01 4.223416947189e-01 4.407444932393e-01 4.760753564622e-01 5.272794219523e-01 5.922592793551e-01 6.558649961281e-01 7.178751948261e-01 7.822989800996e-01 8.538291389387e-01 9.341335392802e-01 1.019752781848e+00 1.103155054454e+00 1.176062306485e+00 1.232782959498e+00 1.271962334748e+00 1.296345233226e+00 1.311162649775e+00 1.322180203431e+00 1.334265239833e+00 1.350624026309e+00 1.372264039420e+00 1.397490524250e+00 1.421970459850e+00 1.439976350414e+00 1.446619280931e+00 1.439976350414e+00 1.421970459850e+00 1.397490524250e+00 1.372264039420e+00 1.350624026309e+00 1.334265239833e+00 1.322180203431e+00 1.311162649775e+00 1.296345233226e+00 1.271962334748e+00 1.232782959498e+00 1.176062306485e+00 1.103155054454e+00 1.019752781848e+00 9.341335392802e-01 8.538291389387e-01 7.822989800996e-01 7.178751948261e-01 6.558649961281e-01 5.922592793551e-01 5.272794219523e-01 4.760753564622e-01 4.407444932393e-01 4.223416947189e-01 4.204715606892e-01 4.327542911722e-01 4.531774561520e-01 4.852153897574e-01 5.333003797804e-01 6.012693038691e-01 6.901057389649e-01 7.956611176973e-01 9.084564667304e-01 1.015902180682e+00 1.105696987141e+00 1.168969163868e+00 1.202247669558e+00 1.207929081498e+00 1.193218783320e+00 1.168037655142e+00 1.142508749695e+00 1.124517047942e+00 1.117842278405e+00 1.121221245226e+00 1.128924519086e+00 1.132875761890e+00 1.125709120138e+00 1.103536987087e+00 1.067440290465e+00 1.023100507971e+00 9.785555875761e-01 9.408371960907e-01 9.131238563833e-01 8.938937937133e-01 8.781230940317e-01 8.591690933849e-01 8.301176352756e-01 7.847337414469e-01 7.185637966340e-01 6.303132510981e-01 5.229255697915e-01 4.039077454460e-01 2.849477157547e-01 1.823449029265e-01 1.213303683189e-01 1.227499740457e-01 1.533929293616e-01 1.678890545562e-01 1.702900071075e-01 1.690534067988e-01 1.674584222754e-01
 1.694884401952e-01 1.735903249335e-01 1.820369769317e-01 1.909992065006e-01 1.869742671444e-01 1.677688349770e-01 1.684451425074e-01 2.104105400177e-01 2.947284797419e-01 4.038762468611e-01 5.196172410733e-01 6.278612730131e-01 7.191308344301e-01 7.889034108624e-01 8.373913927217e-01 8.685704108363e-01 8.887630192905e-01 9.052157089257e-01 9.247424393491e-01 9.521876013078e-01 9.887533915714e-01 1.031213547417e+00 1.072936040216e+00 1.106554579018e+00 1.126969940991e+00 1.133330064240e+00 1.129314663133e+00 1.121728617369e+00 1.117994173749e+00 1.123400577532e+00 1.139193201526e+00 1.161968895910e+00 1.184420006597e+00 1.196989091570e+00 1.190218489341e+00 1.157216538575e+00 1.095752411733e+00 1.009247447566e+00 9.062650529012e-01 7.984664087675e-01 6.974415672085e-01 6.115013088709e-01 5.439010819176e-01 4.936038293634e-01 4.576905999855e-01 4.333582323720e-01 4.189844065868e-01 4.197834839632e-01 4.398088849992e-01 4.795358657846e-01 5.355817465058e-01 6.060148538426e-01 6.760222048376e-01 7.434577368137e-01 8.117454374521e-01 8.856654319403e-01 9.673276604633e-01 1.053829341799e+00 1.138025707022e+00 1.211737819990e+00 1.269130608462e+00 1.308627275896e+00 1.332827797212e+00 1.346991934200e+00 1.357074103033e+00 1.368190832768e+00 1.383722162845e+00 1.404719557862e+00 1.429437960822e+00 1.453519150330e+00 1.471248505308e+00 1.477789998414e+00 1.471248505308e+00 1.453519150330e+00 1.429437960822e+00 1.404719557862e+00 1.383722162845e+00 1.368190832768e+00 1.357074103033e+00 1.346991934200e+00 1.332827797212e+00 1.308627275896e+00 1.269130608462e+00 1.211737819990e+00 1.138025707022e+00 1.053829341799e+00 9.673276604633e-01 8.856654319403e-01 8.117454374521e-01 7.434577368137e-01 6.760222048376e-01 6.060148538426e-01 5.355817465058e-01 4.795358657846e-01 4.398088849992e-01 4.197834839632e-01 4.189844065868e-01 4.333582323720e-01 4.576905999855e-01 4.936038293634e-01 5.439010819176e-01 6.115013088709e-01 6.974415672085e-01 7.984664087675e-01 9.062650529012e-01 1.009247447566e+00 1.095752411733e+00 1.157216538575e+00 1.190218489341e+00 1.196989091570e+00 1.184420006597e+00 1.161968895910e+00 1.139193201526e+00 1.123400577532e+00 1.117994173749e+00 1.121728617369e+00 1.129314663133e+00 1.133330064240e+00 1.126969940991e+00 1.106554579018e+00 1.072936040216e+00 1.031213547417e+00 9.887533915714e-01 9.521876013078e-01 9.247424393491e-01 9.052157089257e-01 8.887630192905e-01 8.685704108363e-01 8.373913927217e-01 7.889034108624e-01 7.191308344301e-01 6.278612730131e-01 5.196172410733e-01 4.038762468611e-01 2.947284797419e-01 2.104105400177e-01 1.684451425074e-01 1.677688349770e-01 1.869742671444e-01 1.909992065006e-01 1.820369769317e-01 1.735903249335e-01 1.694884401952e-01
 1.635068836704e-01 1.704837303488e-01 1.869886420376e-01 2.078616470262e-01 2.138377229082e-01 2.047409442875e-01 2.106038667330e-01 2.418950761433e-01 3.085032785488e-01 4.043490106419e-01 5.132123476253e-01 6.194851330212e-01 7.117602144914e-01 7.838247587309e-01 8.346637779877e-01 8.676039383762e-01 8.888993185373e-01 9.060428916567e-01 9.260739272245e-01 9.537848646442e-01 9.901499861889e-01 1.031825347948e+00 1.072343825132e+00 1.104690509612e+00 1.124044804774e+00 1.129570790779e+00 1.124643941586e+00 1.115588685865e+00 1.109416750050e+00 1.111356652174e+00 1.123015752525e+00 1.141687199294e+00 1.160798264564e+00 1.171410801881e+00 1.164456717968e+00 1.133250693779e+00 1.075557755414e+00 9.945852613108e-01 8.984121937103e-01 7.978958280943e-01 7.035125085735e-01 6.223612094410e-01 5.568385253183e-01 5.058429574229e-01 4.672504402276e-01 4.396500329887e-01 4.230151488201e-01 4.221202821160e-01 4.431750210577e-01 4.867424141316e-01 5.469275658425e-01 6.213952828406e-01 6.966157920248e-01 7.683815166382e-01 8.393924827372e-01 9.144377285744e-01 9.960953445380e-01 1.082151680222e+00 1.166006949093e+00 1.239672413494e+00 1.297179785582e+00 1.336659989115e+00 1.360446766951e+00 1.373705776572e+00 1.382490496303e+00 1.392125682253e+00 1.406169532443e+00 1.425776440110e+00 1.449241601973e+00 1.472278993126e+00 1.489297440096e+00 1.495583647270e+00 1.489297440096e+00 1.472278993126e+00 1.449241601973e+00 1.425776440110e+00 1.406169532443e+00 1.392125682253e+00 1.382490496303e+00 1.373705776572e+00 1.360446766951e+00 1.336659989115e+00 1.297179785582e+00 1.239672413494e+00 1.166006949093e+00 1.082151680222e+00 9.960953445380e-01 9.144377285744e-01 8.393924827372e-01 7.683815166382e-01 6.966157920248e-01 6.213952828406e-01 5.469275658425e-01 4.867424141316e-01 4.431750210577e-01 4.221202821160e-01 4.230151488201e-01 4.396500329887e-01 4.672504402276e-01 5.058429574229e-01 5.568385253183e-01 6.223612094410e-01 7.035125085735e-01 7.978958280943e-01 8.984121937103e-01 9.945852613108e-01 1.075557755414e+00 1.133250693779e+00 1.164456717968e+00 1.171410801881e+00 1.160798264564e+00 1.141687199294e+00 1.123015752525e+00 1.111356652174e+00 1.109416750050e+00 1.115588685865e+00 1.124643941586e+00 1.129570790779e+00 1.124044804774e+00 1.104690509612e+00 1.072343825132e+00 1.031825347948e+00 9.901499861889e-01 9.537848646442e-01 9.260739272245e-01 9.060428916567e-01 8.888993185373e-01 8.676039383762e-01 8.346637779877e-01 7.838247587309e-01 7.117602144914e-01 6.194851330212e-01 5.132123476253e-01 4.043490106419e-01 3.085032785488e-01 2.418950761433e-01 2.106038667330e-01 2.047409442875e-01 2.138377229082e-01 2.078616470262e-01 1.869886420376e-01 1.704837303488e-01 1.635068836704e-01
 1.499654259105e-01 1.598487002699e-01 1.841161108868e-01 2.155975898169e-01 2.302239102848e-01 2.295892396977e-01 2.405378928227e-01 2.658581634037e-01 3.181722556356e-01 4.004606245948e-01 5.007548731259e-01 6.031866468790e-01 6.948110044452e-01 7.678539520450e-01 8.201032653395e-01 8.541943275098e-01 8.762236209223e-01 8.938822068283e-01 9.144612489055e-01 9.428091020635e-01 9.797549829341e-01 1.021784417780e+00 1.062392869785e+00 1.094603259488e+00 1.113593832911e+00 1.118325969193e+00 1.111796748236e+00 1.099953408440e+00 1.089649239228e+00 1.086397808452e+00 1.092535118100e+00 1.106288539629e+00 1.121937832517e+00 1.131122451137e+00 1.125048876084e+00 1.097056973954e+00 1.044722439365e+00 9.708639947243e-01 8.829472872127e-01 7.909692601244e-01 7.043631446987e-01 6.292224858647e-01 5.673385779421e-01 5.176363200925e-01 4.785596906827e-01 4.495391061249e-01 4.314075271506e-01 4.289589905421e-01 4.503559749382e-01 4.962861288929e-01 5.590955459388e-01 6.354002021543e-01 7.134665234722e-01 7.875035354815e-01 8.595189497453e-01 9.342415232913e-01 1.014637344082e+00 1.099143243885e+00 1.181716466337e+00 1.254566107879e+00 1.311575866018e+00 1.350522025098e+00 1.373391064479e+00 1.385168267119e+00 1.391952669751e+00 1.399255917610e+00 1.410843761223e+00 1.428029885068e+00 1.449262137452e+00 1.470436151914e+00 1.486199032794e+00 1.492040940596e+00 1.486199032794e+00 1.470436151914e+00 1.449262137452e+00 1.428029885068e+00 1.410843761223e+00 1.399255917610e+00 1.391952669751e+00 1.385168267119e+00 1.373391064479e+00 1.350522025098e+00 1.311575866018e+00 1.254566107879e+00 1.181716466337e+00 1.099143243885e+00 1.014637344082e+00 9.342415232913e-01 8.595189497453e-01 7.875035354815e-01 7.134665234722e-01 6.354002021543e-01 5.590955459388e-01 4.962861288929e-01 4.503559749382e-01 4.289589905421e-01 4.314075271506e-01 4.495391061249e-01 4.785596906827e-01 5.176363200925e-01 5.673385779421e-01 6.292224858647e-01 7.043631446987e-01 7.909692601244e-01 8.829472872127e-01 9.708639947243e-01 1.044722439365e+00 1.097056973954e+00 1.125048876084e+00 1.131122451137e+00 1.121937832517e+00 1.106288539629e+00 1.092535118100e+00 1.086397808452e+00 1.089649239228e+00 1.099953408440e+00 1.111796748236e+00 1.118325969193e+00 1.113593832911e+00 1.094603259488e+00 1.062392869785e+00 1.021784417780e+00 9.797549829341e-01 9.428091020635e-01 9.144612489055e-01 8.938822068283e-01 8.762236209223e-01 8.541943275098e-01 8.201032653395e-01 7.678539520450e-01 6.948110044452e-01 6.031866468790e-01 5.007548731259e-01 4.004606245948e-01 3.181722556356e-01 2.658581634037e-01 2.405378928227e-01 2.295892396977e-01 2.302239102848e-01 2.155975898169e-01 1.841161108868e-01 1.598487002699e-01 1.499654259105e-01
 1.300615747966e-01 1.426355130563e-01 1.735316627007e-01 2.132017248280e-01 2.347474300778e-01 2.407327438931e-01 2.553841662170e-01 2.768980835445e-01 3.185410780190e-01 3.891683401575e-01 4.810981301632e-01 5.790079901247e-01 6.689215626851e-01 7.418373617581e-01 7.945444164364e-01 8.290817606374e-01 8.513630959518e-01 8.692278893545e-01 8.902020058972e-01 9.192433974501e-01 9.571027341978e-01 1.000093596104e+00 1.041555543267e+00 1.074374420859e+00 1.093516840676e+00 1.097597844059e+00 1.089196400236e+00 1.073925808407e+00 1.058636609974e+00 1.049339470647e+00 1.049306545540e+00 1.057864434094e+00 1.070221271471e+00 1.078562122737e+00 1.074267677388e+00 1.050547780101e+00 1.004637089546e+00 9.388188479674e-01 8.598607551116e-01 7.769109119148e-01 6.985294982951e-01 6.301032652835e-01 5.731160909338e-01 5.266085165456e-01 4.893249430577e-01 4.609459164848e-01 4.423667900441e-01 4.387999298326e-01 4.595991592954e-01 5.056437557564e-01 5.689206818673e-01 6.444441178319e-01 7.223654023836e-01 7.962414660744e-01 8.675300235972e-01 9.407525752794e-01 1.019042888043e+00 1.101280519286e+00 1.181861653035e+00 1.253163462475e+00 1.308935223378e+00 1.346597329939e+00 1.367780658865e+00 1.377259491849e+00 1.381145302146e+00 1.385118795409e+00 1.393178637972e+00 1.406851433042e+00 1.424830836568e+00 1.443307398679e+00 1.457263457159e+00 1.462468568332e+00 1.457263457159e+00 1.443307398679e+00 1.424830836568e+00 1.406851433042e+00 1.393178637972e+00 1.385118795409e+00 1.381145302146e+00 1.377259491849e+00 1.367780658865e+00 1.346597329939e+00 1.308935223378e+00 1.253163462475e+00 1.181861653035e+00 1.101280519286e+00 1.019042888043e+00 9.407525752794e-01 8.675300235972e-01 7.962414660744e-01 7.223654023836e-01 6.444441178319e-01 5.689206818673e-01 5.056437557564e-01 4.595991592954e-01 4.387999298326e-01 4.423667900441e-01 4.609459164848e-01 4.893249430577e-01 5.266085165456e-01 5.731160909338e-01 6.301032652835e-01 6.985294982951e-01 7.769109119148e-01 8.598607551116e-01 9.388188479674e-01 1.004637089546e+00 1.050547780101e+00 1.074267677388e+00 1.078562122737e+00 1.070221271471e+00 1.057864434094e+00 1.049306545540e+00 1.049339470647e+00 1.058636609974e+00 1.073925808407e+00 1.089196400236e+00 1.097597844059e+00 1.093516840676e+00 1.074374420859e+00 1.041555543267e+00 1.000093596104e+00 9.571027341978e-01 9.192433974501e-01 8.902020058972e-01 8.692278893545e-01 8.513630959518e-01 8.290817606374e-01 7.945444164364e-01 7.418373617581e-01 6.689215626851e-01 5.790079901247e-01 4.810981301632e-01 3.891683401575e-01 3.185410780190e-01 2.768980835445e-01 2.553841662170e-01 2.407327438931e-01 2.347474300778e-01 2.132017248280e-01 1.735316627007e-01 1.426355130563e-01 1.300615747966e-01
 1.051432318497e-01 1.201646588803e-01 1.562197352390e-01 2.012863276644e-01 2.278505298656e-01 2.384701849243e-01 2.550829967363e-01 2.738366084726e-01 3.080877652409e-01 3.700290461829e-01 4.551090331033e-01 5.487021672459e-01 6.363057192024e-01 7.081547250990e-01 7.603939429905e-01 7.946436086231e-01 8.166617671895e-01 8.343520796947e-01 8.553853366862e-01 8.848066679438e-01 9.233339319204e-01 9.671799504581e-01 1.009547726736e+00 1.043162309428e+00 1.062717862962e+00 1.066439711348e+00 1.056456165757e+00 1.038043620617e+00 1.018045519696e+00 1.002952376927e+00 9.969770510143e-01 1.000583584765e+00 1.009962960310e+00 1.017887978984e+00 1.015890607888e+00 9.969943505042e-01 9.579919587428e-01 9.005447115539e-01 8.306598441666e-01 7.566820185360e-01 6.864701250997e-01 6.249797307852e-01 5.736286572288e-01 5.316183348164e-01 4.977633195171e-01 4.715323154122e-01 4.533545997262e-01 4.490589455571e-01 4.681900301553e-01 5.118881103811e-01 5.732030444858e-01 6.453848331754e-01 7.202794917104e-01 7.918415721974e-01 8.611430399642e-01 9.322723708420e-01 1.008167343467e+00 1.087808552866e+00 1.165835652269e+00 1.234794516844e+00 1.288370583705e+00 1.323748951505e+00 1.342270740808e+00 1.348524996220e+00 1.348609023544e+00 1.348343830614e+00 1.351947820186e+00 1.361195462847e+00 1.375082051536e+00 1.390176734091e+00 1.401881823150e+00 1.406292986050e+00 1.401881823150e+00 1.390176734091e+00 1.375082051536e+00 1.361195462847e+00 1.351947820186e+00 1.348343830614e+00 1.348609023544e+00 1.348524996220e+00 1.342270740808e+00 1.323748951505e+00 1.288370583705e+00 1.234794516844e+00 1.165835652269e+00 1.087808552866e+00 1.008167343467e+00 9.322723708420e-01 8.611430399642e-01 7.918415721974e-01 7.202794917104e-01 6.453848331754e-01 5.732030444858e-01 5.118881103811e-01 4.681900301553e-01 4.490589455571e-01 4.533545997262e-01 4.715323154122e-01 4.977633195171e-01 5.316183348164e-01 5.736286572288e-01 6.249797307852e-01 6.864701250997e-01 7.566820185360e-01 8.306598441666e-01 9.005447115539e-01 9.579919587428e-01 9.969943505042e-01 1.015890607888e+00 1.017887978984e+00 1.009962960310e+00 1.000583584765e+00 9.969770510143e-01 1.002952376927e+00 1.018045519696e+00 1.038043620617e+00 1.056456165757e+00 1.066439711348e+00 1.062717862962e+00 1.043162309428e+00 1.009547726736e+00 9.671799504581e-01 9.233339319204e-01 8.848066679438e-01 8.553853366862e-01 8.343520796947e-01 8.166617671895e-01 7.946436086231e-01 7.603939429905e-01 7.081547250990e-01 6.363057192024e-01 5.487021672459e-01 4.551090331033e-01 3.700290461829e-01 3.080877652409e-01 2.738366084726e-01 2.550829967363e-01 2.384701849243e-01 2.278505298656e-01 2.012863276644e-01 1.562197352390e-01 1.201646588803e-01 1.051432318497e-01
 7.781061894071e-02 9.522061517940e-02 1.349015078300e-01 1.826327233950e-01 2.122111014404e-01 2.255483491023e-01 2.427372024795e-01 2.596001218535e-01 2.894082207860e-01 3.457630828202e-01 4.257606854365e-01 5.153399162442e-01 5.999642980956e-01 6.696721120081e-01 7.203780475388e-01 7.535207614591e-01 7.747296547703e-01 7.918548590161e-01 8.125435735640e-01 8.418104291532e-01 8.803616049121e-01 9.244168023793e-01 9.671923198433e-01 1.001361461766e+00 1.021420032454e+00 1.025244002666e+00 1.014508614130e+00 9.940940942073e-01 9.706873099341e-01 9.510363909987e-01 9.400859742588e-01 9.393533426992e-01 9.460498080929e-01 9.536637071781e-01 9.539862951298e-01 9.398933602407e-01 9.077233816007e-01 8.584584376275e-01 7.973197688135e-01 7.318925517886e-01 6.694704346737e-01 6.147768172793e-01 5.693106404473e-01 5.324201172031e-01 5.028271208905e-01 4.795163197722e-01 4.622773000586e-01 4.575123517156e-01 4.740671899612e-01 5.133668127663e-01 5.704630410887e-01 6.372357748095e-01 7.068787593477e-01 7.745983335060e-01 8.412310504720e-01 9.101809980785e-01 9.837586953273e-01 1.060652858726e+00 1.135555978387e+00 1.201213602738e+00 1.251430539469e+00 1.283352530678e+00 1.298179007181e+00 1.300367542399e+00 1.295973258149e+00 1.290893109231e+00 1.289502407529e+00 1.293803455402e+00 1.303110770246e+00 1.314423153024e+00 1.323611977206e+00 1.327136049505e+00 1.323611977206e+00 1.314423153024e+00 1.303110770246e+00 1.293803455402e+00 1.289502407529e+00 1.290893109231e+00 1.295973258149e+00 1.300367542399e+00 1.298179007181e+00 1.283352530678e+00 1.251430539469e+00 1.201213602738e+00 1.135555978387e+00 1.060652858726e+00 9.837586953273e-01 9.101809980785e-01 8.412310504720e-01 7.745983335060e-01 7.068787593477e-01 6.372357748095e-01 5.704630410887e-01 5.133668127663e-01 4.740671899612e-01 4.575123517156e-01 4.622773000586e-01 4.795163197722e-01 5.028271208905e-01 5.324201172031e-01 5.693106404473e-01 6.147768172793e-01 6.694704346737e-01 7.318925517886e-01 7.973197688135e-01 8.584584376275e-01 9.077233816007e-01 9.398933602407e-01 9.539862951298e-01 9.536637071781e-01 9.460498080929e-01 9.393533426992e-01 9.400859742588e-01 9.510363909987e-01 9.706873099341e-01 9.940940942073e-01 1.014508614130e+00 1.025244002666e+00 1.021420032454e+00 1.001361461766e+00 9.671923198433e-01 9.244168023793e-01 8.803616049121e-01 8.418104291532e-01 8.125435735640e-01 7.918548590161e-01 7.747296547703e-01 7.535207614591e-01 7.203780475388e-01 6.696721120081e-01 5.999642980956e-01 5.153399162442e-01 4.257606854365e-01 3.457630828202e-01 2.894082207860e-01 2.596001218535e-01 2.427372024795e-01 2.255483491023e-01 2.122111014404e-01 1.826327233950e-01 1.349015078300e-01 9.522061517940e-02 7.781061894071e-02
 5.851654618371e-02 7.679103943989e-02 1.165456812627e-01 1.634968145486e-01 1.937461920893e-01 2.082647776745e-01 2.255099403185e-01 2.417799196459e-01 2.697539421115e-01 3.227692425884e-01 3.984239138050e-01 4.833523062710e-01 5.635714974479e-01 6.294881855037e-01 6.772007902246e-01 7.081811965868e-01 7.279700055095e-01 7.442124082764e-01 7.643016525210e-01 7.930272052134e-01 8.310173365743e-01 8.745910202984e-01 9.171669780638e-01 9.515512453384e-01 9.722096946501e-01 9.767600111055e-01 9.664458471073e-01 9.456508487862e-01 9.206727988504e-01 8.981765983742e-01 8.835007551760e-01 8.790347946599e-01 8.830722757838e-01 8.900090252425e-01 8.921217944426e-01 8.822697313585e-01 8.563757027372e-01 8.147379807297e-01 7.617791040848e-01 7.043622608914e-01 6.493100512270e-01 6.012098859596e-01 5.616722594921e-01 5.301182133812e-01 5.050526885848e-01 4.848877034892e-01 4.688494865008e-01 4.637437143381e-01 4.772043694024e-01 5.108850884843e-01 5.621130629593e-01 6.222151492201e-01 6.852406827038e-01 7.481669833663e-01 8.117542078691e-01 8.785300123319e-01 9.498212921333e-01 1.023689103790e+00 1.094744510399e+00 1.156006554817e+00 1.201627243495e+00 1.228959306720e+00 1.239243260423e+00 1.236863432445e+00 1.227788401110e+00 1.217880289359e+00 1.211543583209e+00 1.210930020340e+00 1.215643432959e+00 1.223128870876e+00 1.229750089173e+00 1.232368285658e+00 1.229750089173e+00 1.223128870876e+00 1.215643432959e+00 1.210930020340e+00 1.211543583209e+00 1.217880289359e+00 1.227788401110e+00 1.236863432445e+00 1.239243260423e+00 1.228959306720e+00 1.201627243495e+00 1.156006554817e+00 1.094744510399e+00 1.023689103790e+00 9.498212921333e-01 8.785300123319e-01 8.117542078691e-01 7.481669833663e-01 6.852406827038e-01 6.222151492201e-01 5.621130629593e-01 5.108850884843e-01 4.772043694024e-01 4.637437143381e-01 4.688494865008e-01 4.848877034892e-01 5.050526885848e-01 5.301182133812e-01 5.616722594921e-01 6.012098859596e-01 6.493100512270e-01 7.043622608914e-01 7.617791040848e-01 8.147379807297e-01 8.563757027372e-01 8.822697313585e-01 8.921217944426e-01 8.900090252425e-01 8.830722757838e-01 8.790347946599e-01 8.835007551760e-01 8.981765983742e-01 9.206727988504e-01 9.456508487862e-01 9.664458471073e-01 9.767600111055e-01 9.722096946501e-01 9.515512453384e-01 9.171669780638e-01 8.745910202984e-01 8.310173365743e-01 7.930272052134e-01 7.643016525210e-01 7.442124082764e-01 7.279700055095e-01 7.081811965868e-01 6.772007902246e-01 6.294881855037e-01 5.635714974479e-01 4.833523062710e-01 3.984239138050e-01 3.227692425884e-01 2.697539421115e-01 2.417799196459e-01 2.255099403185e-01 2.082647776745e-01 1.937461920893e-01 1.634968145486e-01 1.165456812627e-01 7.679103943989e-02 5.851654618371e-02
 7.060611892789e-02 8.305276153040e-02 1.136658695601e-01 1.538527719550e-01 1.816048084346e-01 1.962395677211e-01 2.138922420207e-01 2.313642554803e-01 2.595880901178e-01 3.099799995253e-01 3.802589309438e-01 4.584184223043e-01 5.317232391682e-01 5.914296954260e-01 6.341595209850e-01 6.616177635622e-01 6.792990887466e-01 6.945213483823e-01 7.141495824740e-01 7.424677486479e-01 7.798458183923e-01 8.226934765306e-01 8.647690054525e-01 8.992253499944e-01 9.206804578720e-01 9.266317456101e-01 9.179153738254e-01 8.983194110391e-01 8.735042319187e-01 8.496944141943e-01 8.322732961652e-01 8.242963141404e-01 8.252092531825e-01 8.305815141428e-01 8.334518565220e-01 8.268609239985e-01 8.063887182219e-01 7.716722943718e-01 7.263391080761e-01 6.765476643256e-01 6.286683477142e-01 5.871350819711e-01 5.535753194826e-01 5.273581544414e-01 5.066994373306e-01 4.894896072928e-01 4.746021831730e-01 4.690797650868e-01 4.793331471882e-01 5.071555482774e-01 5.518118578678e-01 6.049109058871e-01 6.607855443894e-01 7.183412972520e-01 7.784536675340e-01 8.427505632876e-01 9.114097266157e-01 9.816831764042e-01 1.048032937271e+00 1.103849937925e+00 1.143828931292e+00 1.165770578383e+00 1.171116134012e+00 1.164238009589e+00 1.150958206215e+00 1.136944935476e+00 1.126450832605e+00 1.121618509153e+00 1.122269267717e+00 1.126269750736e+00 1.130510055071e+00 1.132279343543e+00 1.130510055071e+00 1.126269750736e+00 1.122269267717e+00 1.121618509153e+00 1.126450832605e+00 1.136944935476e+00 1.150958206215e+00 1.164238009589e+00 1.171116134012e+00 1.165770578383e+00 1.143828931292e+00 1.103849937925e+00 1.048032937271e+00 9.816831764042e-01 9.114097266157e-01 8.427505632876e-01 7.784536675340e-01 7.183412972520e-01 6.607855443894e-01 6.049109058871e-01 5.518118578678e-01 5.071555482774e-01 4.793331471882e-01 4.690797650868e-01 4.746021831730e-01 4.894896072928e-01 5.066994373306e-01 5.273581544414e-01 5.535753194826e-01 5.871350819711e-01 6.286683477142e-01 6.765476643256e-01 7.263391080761e-01 7.716722943718e-01 8.063887182219e-01 8.268609239985e-01 8.334518565220e-01 8.305815141428e-01 8.252092531825e-01 8.242963141404e-01 8.322732961652e-01 8.496944141943e-01 8.735042319187e-01 8.983194110391e-01 9.179153738254e-01 9.266317456101e-01 9.206804578720e-01 8.992253499944e-01 8.647690054525e-01 8.226934765306e-01 7.798458183923e-01 7.424677486479e-01 7.141495824740e-01 6.945213483823e-01 6.792990887466e-01 6.616177635622e-01 6.341595209850e-01 5.914296954260e-01 5.317232391682e-01 4.584184223043e-01 3.802589309438e-01 3.099799995253e-01 2.595880901178e-01 2.313642554803e-01 2.138922420207e-01 1.962395677211e-01 1.816048084346e-01 1.538527719550e-01 1.136658695601e-01 8.305276153040e-02 7.060611892789e-02
 1.103230268115e-01 1.164823696324e-01 1.337197230733e-01 1.617450262487e-01 1.837870232111e-01 1.976495777628e-01 2.161178651776e-01 2.363700031081e-01 2.662451494632e-01 3.138933990118e-01 3.770781518796e-01 4.458389532410e-01 5.093309137880e-01 5.601104944574e-01 5.956402076934e-01 6.180918044566e-01 6.330174208882e-01 6.473334798923e-01 6.671187307446e-01 6.957812987688e-01 7.331374686659e-01 7.755681225755e-01 8.172233196876e-01 8.517786555455e-01 8.741922764836e-01 8.819775130901e-01 8.756264427132e-01 8.582681095250e-01 8.347440811472e-01 8.105668673853e-01 7.908678396132e-01 7.791870091186e-01 7.761566592004e-01 7.787648913127e-01 7.811064325773e-01 7.766176496813e-01 7.606539162309e-01 7.322056839995e-01 6.941162913987e-01 6.518002881642e-01 6.110912496594e-01 5.761337604219e-01 5.484135374794e-01 5.271482254178e-01 5.102946650847e-01 4.954014669498e-01 4.812198682938e-01 4.749139553171e-01 4.821119732579e-01 5.046444682199e-01 5.430463220054e-01 5.896393950665e-01 6.385549300331e-01 6.904757436617e-01 7.465858044164e-01 8.077915198615e-01 8.731664667079e-01 9.391601370848e-01 1.000080818003e+00 1.049753023288e+00 1.083550980499e+00 1.099880134347e+00 1.100529303867e+00 1.089915116172e+00 1.073653530706e+00 1.057044403756e+00 1.043965740389e+00 1.036333067041e+00 1.034043167739e+00 1.035331176904e+00 1.037634203957e+00 1.038695498458e+00 1.037634203957e+00 1.035331176904e+00 1.034043167739e+00 1.036333067041e+00 1.043965740389e+00 1.057044403756e+00 1.073653530706e+00 1.089915116172e+00 1.100529303867e+00 1.099880134347e+00 1.083550980499e+00 1.049753023288e+00 1.000080818003e+00 9.391601370848e-01 8.731664667079e-01 8.077915198615e-01 7.465858044164e-01 6.904757436617e-01 6.385549300331e-01 5.896393950665e-01 5.430463220054e-01 5.046444682199e-01 4.821119732579e-01 4.749139553171e-01 4.812198682938e-01 4.954014669498e-01 5.102946650847e-01 5.271482254178e-01 5.484135374794e-01 5.761337604219e-01 6.110912496594e-01 6.518002881642e-01 6.941162913987e-01 7.322056839995e-01 7.606539162309e-01 7.766176496813e-01 7.811064325773e-01 7.787648913127e-01 7.761566592004e-01 7.791870091186e-01 7.908678396132e-01 8.105668673853e-01 8.347440811472e-01 8.582681095250e-01 8.756264427132e-01 8.819775130901e-01 8.741922764836e-01 8.517786555455e-01 8.172233196876e-01 7.755681225755e-01 7.331374686659e-01 6.957812987688e-01 6.671187307446e-01 6.473334798923e-01 6.330174208882e-01 6.180918044566e-01 5.956402076934e-01 5.601104944574e-01 5.093309137880e-01 4.458389532410e-01 3.770781518796e-01 3.138933990118e-01 2.662451494632e-01 2.363700031081e-01 2.161178651776e-01 1.976495777628e-01 1.837870232111e-01 1.617450262487e-01 1.337197230733e-01 1.164823696324e-01 1.103230268115e-01
 1.581714368643e-01 1.609858613245e-01 1.685642492587e-01 1.845755782805e-01 1.997963584271e-01 2.119548198277e-01 2.309151678815e-01 2.545899106731e-01 2.872125852601e-01 3.329615450256e-01 3.890331695666e-01 4.474068445988e-01 4.994639894506e-01 5.395061727414e-01 5.662257384331e-01 5.825836401249e-01 5.943904557339e-01 6.081583705995e-01 6.289549679325e-01 6.589599739855e-01 6.971029701916e-01 7.395740366505e-01 7.809181712300e-01 8.154354100816e-01 8.385950683620e-01 8.480635105891e-01 8.440933533821e-01 8.291817010810e-01 8.073072445200e-01 7.831457037575e-01 7.613864046510e-01 7.458609798135e-01 7.382982302364e-01 7.371924277666e-01 7.379219949598e-01 7.345336770141e-01 7.222872648784e-01 6.995828424918e-01 6.684388675333e-01 6.334199689786e-01 5.996592589272e-01 5.708270655625e-01 5.481606991566e-01 5.307712191628e-01 5.165354362403e-01 5.029270028975e-01 4.886994360527e-01 4.809755507474e-01 4.853315859231e-01 5.035009504215e-01 5.366732492908e-01 5.777191774736e-01 6.204374285300e-01 6.669371243792e-01 7.188181936187e-01 7.764939076537e-01 8.381342285188e-01 8.995034307851e-01 9.547948089260e-01 9.982761194252e-01 1.026056561149e+00 1.037236853105e+00 1.034070958497e+00 1.021082440387e+00 1.003655488606e+00 9.865819170041e-01 9.731324099773e-01 9.647595191560e-01 9.612291935144e-01 9.610465287640e-01 9.621467785834e-01 9.627453996863e-01 9.621467785834e-01 9.610465287640e-01 9.612291935144e-01 9.647595191560e-01 9.731324099773e-01 9.865819170041e-01 1.003655488606e+00 1.021082440387e+00 1.034070958497e+00 1.037236853105e+00 1.026056561149e+00 9.982761194252e-01 9.547948089260e-01 8.995034307851e-01 8.381342285188e-01 7.764939076537e-01 7.188181936187e-01 6.669371243792e-01 6.204374285300e-01 5.777191774736e-01 5.366732492908e-01 5.035009504215e-01 4.853315859231e-01 4.809755507474e-01 4.886994360527e-01 5.029270028975e-01 5.165354362403e-01 5.307712191628e-01 5.481606991566e-01 5.708270655625e-01 5.996592589272e-01 6.334199689786e-01 6.684388675333e-01 6.995828424918e-01 7.222872648784e-01 7.345336770141e-01 7.379219949598e-01 7.371924277666e-01 7.382982302364e-01 7.458609798135e-01 7.613864046510e-01 7.831457037575e-01 8.073072445200e-01 8.291817010810e-01 8.440933533821e-01 8.480635105891e-01 8.385950683620e-01 8.154354100816e-01 7.809181712300e-01 7.395740366505e-01 6.971029701916e-01 6.589599739855e-01 6.289549679325e-01 6.081583705995e-01 5.943904557339e-01 5.825836401249e-01 5.662257384331e-01 5.395061727414e-01 4.994639894506e-01 4.474068445988e-01 3.890331695666e-01 3.329615450256e-01 2.872125852601e-01 2.545899106731e-01 2.309151678815e-01 2.119548198277e-01 1.997963584271e-01 1.845755782805e-01 1.685642492587e-01 1.609858613245e-01 1.581714368643e-01
 2.040054938486e-01 2.048710839957e-01 2.060004092536e-01 2.124126539763e-01 2.214707812201e-01 2.310072593079e-01 2.496369426912e-01 2.767429916609e-01 3.131981287179e-01 3.590871500857e-01 4.102521860080e-01 4.598273703193e-01 5.012313900966e-01 5.307178869644e-01 5.485406278566e-01 5.587521036397e-01 5.676184288858e-01 5.812906474046e-01 6.036981726803e-01 6.356013923092e-01 6.748771223211e-01 7.174304299615e-01 7.581816519037e-01 7.920977703415e-01 8.152364822831e-01 8.255619712876e-01 8.232146332728e-01 8.102025630794e-01 7.897511725823e-01 7.657462994576e-01 7.423532871215e-01 7.234708906741e-01 7.116467397283e-01 7.067316946054e-01 7.054264963985e-01 7.025556598434e-01 6.934362293529e-01 6.759540464318e-01 6.512465128045e-01 6.229034888534e-01 5.951847703087e-01 5.712012785630e-01 5.520006558930e-01 5.368018377863e-01 5.236750309180e-01 5.102366672640e-01 4.951960638519e-01 4.853122630385e-01 4.869305980583e-01 5.015268825406e-01 5.306024679084e-01 5.670309549540e-01 6.046342466505e-01 6.465569477624e-01 6.947179554925e-01 7.491556672250e-01 8.073362153310e-01 8.644731033066e-01 9.147006171149e-01 9.527127380313e-01 9.753396712468e-01 9.824192275580e-01 9.767399926927e-01 9.630211188248e-01 9.464303632102e-01 9.311870439659e-01 9.198076434585e-01 9.130663650389e-01 9.103926415773e-01 9.103729370127e-01 9.113003484467e-01 9.117890708546e-01 9.113003484467e-01 9.103729370127e-01 9.103926415773e-01 9.130663650389e-01 9.198076434585e-01 9.311870439659e-01 9.464303632102e-01 9.630211188248e-01 9.767399926927e-01 9.824192275580e-01 9.753396712468e-01 9.527127380313e-01 9.147006171149e-01 8.644731033066e-01 8.073362153310e-01 7.491556672250e-01 6.947179554925e-01 6.465569477624e-01 6.046342466505e-01 5.670309549540e-01 5.306024679084e-01 5.015268825406e-01 4.869305980583e-01 4.853122630385e-01 4.951960638519e-01 5.102366672640e-01 5.236750309180e-01 5.368018377863e-01 5.520006558930e-01 5.712012785630e-01 5.951847703087e-01 6.229034888534e-01 6.512465128045e-01 6.759540464318e-01 6.934362293529e-01 7.025556598434e-01 7.054264963985e-01 7.067316946054e-01 7.116467397283e-01 7.234708906741e-01 7.423532871215e-01 7.657462994576e-01 7.897511725823e-01 8.102025630794e-01 8.232146332728e-01 8.255619712876e-01 8.152364822831e-01 7.920977703415e-01 7.581816519037e-01 7.174304299615e-01 6.748771223211e-01 6.356013923092e-01 6.036981726803e-01 5.812906474046e-01 5.676184288858e-01 5.587521036397e-01 5.485406278566e-01 5.307178869644e-01 5.012313900966e-01 4.598273703193e-01 4.102521860080e-01 3.590871500857e-01 3.131981287179e-01 2.767429916609e-01 2.496369426912e-01 2.310072593079e-01 2.214707812201e-01 2.124126539763e-01 2.060004092536e-01 2.048710839957e-01 2.040054938486e-01
 2.419653330847e-01 2.414567770341e-01 2.378846800249e-01 2.367893116754e-01 2.407662716422e-01 2.472214634445e-01 2.650356185994e-01 2.955114457217e-01 3.365570228731e-01 3.844526407996e-01 4.333827060906e-01 4.769784860382e-01 5.102389664111e-01 5.312110112248e-01 5.417160121672e-01 5.469330127744e-01 5.535928172590e-01 5.674843424309e-01 5.914420924709e-01 6.249196618187e-01 6.648784753042e-01 7.069929138281e-01 7.465082351851e-01 7.790042744744e-01 8.011124842047e-01 8.111537148756e-01 8.093065154632e-01 7.972948567772e-01 7.778130153320e-01 7.541311239029e-01 7.298983410957e-01 7.088673789836e-01 6.940097000961e-01 6.861496477095e-01 6.831385923719e-01 6.806316817958e-01 6.741628136862e-01 6.611940376542e-01 6.419920030005e-01 6.190909047529e-01 5.958287395995e-01 5.748266668776e-01 5.571585067320e-01 5.424175779562e-01 5.290874186876e-01 5.150203319302e-01 4.986402210997e-01 4.859315308680e-01 4.847437559035e-01 4.961465561199e-01 5.218727547556e-01 5.542726952802e-01 5.878661428002e-01 6.265058357554e-01 6.721655194429e-01 7.244534113321e-01 7.802100406870e-01 8.342166317116e-01 8.805946438031e-01 9.144466239304e-01 9.332660847144e-01 9.376041065215e-01 9.308008441322e-01 9.178338931493e-01 9.037147165008e-01 8.921325614074e-01 8.848357864175e-01 8.818348765972e-01 8.820571265312e-01 8.839240624130e-01 8.858439781714e-01 8.866327136485e-01 8.858439781714e-01 8.839240624130e-01 8.820571265312e-01 8.818348765972e-01 8.848357864175e-01 8.921325614074e-01 9.037147165008e-01 9.178338931493e-01 9.308008441322e-01 9.376041065215e-01 9.332660847144e-01 9.144466239304e-01 8.805946438031e-01 8.342166317116e-01 7.802100406870e-01 7.244534113321e-01 6.721655194429e-01 6.265058357554e-01 5.878661428002e-01 5.542726952802e-01 5.218727547556e-01 4.961465561199e-01 4.847437559035e-01 4.859315308680e-01 4.986402210997e-01 5.150203319302e-01 5.290874186876e-01 5.424175779562e-01 5.571585067320e-01 5.748266668776e-01 5.958287395995e-01 6.190909047529e-01 6.419920030005e-01 6.611940376542e-01 6.741628136862e-01 6.806316817958e-01 6.831385923719e-01 6.861496477095e-01 6.940097000961e-01 7.088673789836e-01 7.298983410957e-01 7.541311239029e-01 7.778130153320e-01 7.972948567772e-01 8.093065154632e-01 8.111537148756e-01 8.011124842047e-01 7.790042744744e-01 7.465082351851e-01 7.069929138281e-01 6.648784753042e-01 6.249196618187e-01 5.914420924709e-01 5.674843424309e-01 5.535928172590e-01 5.469330127744e-01 5.417160121672e-01 5.312110112248e-01 5.102389664111e-01 4.769784860382e-01 4.333827060906e-01 3.844526407996e-01 3.365570228731e-01 2.955114457217e-01 2.650356185994e-01 2.472214634445e-01 2.407662716422e-01 2.367893116754e-01 2.378846800249e-01 2.414567770341e-01 2.419653330847e-01
 2.684066339080e-01 2.668935172993e-01 2.599316104606e-01 2.533721293318e-01 2.537184312522e-01 2.578772341073e-01 2.755447327249e-01 3.095183060564e-01 3.551139700765e-01 4.055413405021e-01 4.536944182760e-01 4.935425522304e-01 5.213068549771e-01 5.364591657748e-01 5.420684948592e-01 5.441053984135e-01 5.495047487622e-01 5.636122361888e-01 5.883857065768e-01 6.223969636183e-01 6.620772723282e-01 7.030202074339e-01 7.407404568124e-01 7.712607847821e-01 7.916722411041e-01 8.006140047649e-01 7.983911435566e-01 7.866348493989e-01 7.677702391668e-01 7.446649324841e-01 7.205360297583e-01 6.988343296311e-01 6.825732632701e-01 6.730826259244e-01 6.690553597246e-01 6.669259840422e-01 6.625628789138e-01 6.531535430794e-01 6.381793146228e-01 6.191629184766e-01 5.986126922283e-01 5.788147289008e-01 5.610973135872e-01 5.456047824822e-01 5.313243244219e-01 5.162853986617e-01 4.983411571879e-01 4.823805161209e-01 4.782182429091e-01 4.864246421520e-01 5.090348287563e-01 5.376796011567e-01 5.681740941286e-01 6.048359256610e-01 6.494009562493e-01 7.008791046329e-01 7.555008263595e-01 8.077065562816e-01 8.516579735670e-01 8.828413774022e-01 8.993299460740e-01 9.022757626350e-01 8.955054702341e-01 8.842449194136e-01 8.734351856503e-01 8.663672031666e-01 8.641611719327e-01 8.661468158401e-01 8.706682657028e-01 8.757635141874e-01 8.796562189263e-01 8.811050918133e-01 8.796562189263e-01 8.757635141874e-01 8.706682657028e-01 8.661468158401e-01 8.641611719327e-01 8.663672031666e-01 8.734351856503e-01 8.842449194136e-01 8.955054702341e-01 9.022757626350e-01 8.993299460740e-01 8.828413774022e-01 8.516579735670e-01 8.077065562816e-01 7.555008263595e-01 7.008791046329e-01 6.494009562493e-01 6.048359256610e-01 5.681740941286e-01 5.376796011567e-01 5.090348287563e-01 4.864246421520e-01 4.782182429091e-01 4.823805161209e-01 4.983411571879e-01 5.162853986617e-01 5.313243244219e-01 5.456047824822e-01 5.610973135872e-01 5.788147289008e-01 5.986126922283e-01 6.191629184766e-01 6.381793146228e-01 6.531535430794e-01 6.625628789138e-01 6.669259840422e-01 6.690553597246e-01 6.730826259244e-01 6.825732632701e-01 6.988343296311e-01 7.205360297583e-01 7.446649324841e-01 7.677702391668e-01 7.866348493989e-01 7.983911435566e-01 8.006140047649e-01 7.916722411041e-01 7.712607847821e-01 7.407404568124e-01 7.030202074339e-01 6.620772723282e-01 6.223969636183e-01 5.883857065768e-01 5.636122361888e-01 5.495047487622e-01 5.441053984135e-01 5.420684948592e-01 5.364591657748e-01 5.213068549771e-01 4.935425522304e-01 4.536944182760e-01 4.055413405021e-01 3.551139700765e-01 3.095183060564e-01 2.755447327249e-01 2.578772341073e-01 2.537184312522e-01 2.533721293318e-01 2.599316104606e-01 2.668935172993e-01 2.684066339080e-01
 2.814867730291e-01 2.793674753470e-01 2.704517770865e-01 2.609415490252e-01 2.597891471857e-01 2.641110360360e-01 2.837148121301e-01 3.214075610528e-01 3.704565565669e-01 4.223368153856e-01 4.694995247018e-01 5.064743099531e-01 5.304983549740e-01 5.420852950654e-01 5.450374934188e-01 5.455804652953e-01 5.504245206653e-01 5.643731406432e-01 5.888482799900e-01 6.220871096131e-01 6.604601726140e-01 6.996685991538e-01 7.354342725362e-01 7.640325450572e-01 7.828119157335e-01 7.906195193269e-01 7.878706195608e-01 7.762060047420e-01 7.579658272673e-01 7.358018798510e-01 7.126114042584e-01 6.914744778918e-01 6.751703060727e-01 6.651523680517e-01 6.606376814947e-01 6.587487644103e-01 6.557807262676e-01 6.488331982575e-01 6.367674753267e-01 6.202494355577e-01 6.010870351631e-01 5.813668046842e-01 5.627582764428e-01 5.459937256211e-01 5.305256044881e-01 5.144593504042e-01 4.949483290659e-01 4.758125882604e-01 4.686202675206e-01 4.734974726759e-01 4.928452267547e-01 5.179276154137e-01 5.459853673240e-01 5.815839724158e-01 6.260026068446e-01 6.775467948818e-01 7.318939505148e-01 7.832424977066e-01 8.258749307579e-01 8.556278816983e-01 8.710280866254e-01 8.736560340096e-01 8.676572371920e-01 8.584200970874e-01 8.508643143263e-01 8.480647740442e-01 8.507634207095e-01 8.578081537028e-01 8.670048409091e-01 8.758787161620e-01 8.822286886738e-01 8.845283060539e-01 8.822286886738e-01 8.758787161620e-01 8.670048409091e-01 8.578081537028e-01 8.507634207095e-01 8.480647740442e-01 8.508643143263e-01 8.584200970874e-01 8.676572371920e-01 8.736560340096e-01 8.710280866254e-01 8.556278816983e-01 8.258749307579e-01 7.832424977066e-01 7.318939505148e-01 6.775467948818e-01 6.260026068446e-01 5.815839724158e-01 5.459853673240e-01 5.179276154137e-01 4.928452267547e-01 4.734974726759e-01 4.686202675206e-01 4.758125882604e-01 4.949483290659e-01 5.144593504042e-01 5.305256044881e-01 5.459937256211e-01 5.627582764428e-01 5.813668046842e-01 6.010870351631e-01 6.202494355577e-01 6.367674753267e-01 6.488331982575e-01 6.557807262676e-01 6.587487644103e-01 6.606376814947e-01 6.651523680517e-01 6.751703060727e-01 6.914744778918e-01 7.126114042584e-01 7.358018798510e-01 7.579658272673e-01 7.762060047420e-01 7.878706195608e-01 7.906195193269e-01 7.828119157335e-01 7.640325450572e-01 7.354342725362e-01 6.996685991538e-01 6.604601726140e-01 6.220871096131e-01 5.888482799900e-01 5.643731406432e-01 5.504245206653e-01 5.455804652953e-01 5.450374934188e-01 5.420852950654e-01 5.304983549740e-01 5.064743099531e-01 4.694995247018e-01 4.223368153856e-01 3.704565565669e-01 3.214075610528e-01 2.837148121301e-01 2.641110360360e-01 2.597891471857e-01 2.609415490252e-01 2.704517770865e-01 2.793674753470e-01 2.814867730291e-01
 2.808242156842e-01 2.785464716658e-01 2.692712576052e-01 2.596619259989e-01 2.595443472818e-01 2.674977332267e-01 2.916721547575e-01 3.330005586048e-01 3.836359155595e-01 4.349221972375e-01 4.798490013175e-01 5.138079262184e-01 5.349394618078e-01 5.444185507935e-01 5.462573666521e-01 5.463930201644e-01 5.509132929121e-01 5.640417106164e-01 5.869915139356e-01 6.181707472745e-01 6.542828815393e-01 6.913265458372e-01 7.252154496866e-01 7.523502423626e-01 7.701686380165e-01 7.775677610767e-01 7.749791249662e-01 7.640237930220e-01 7.469886903720e-01 7.263983639435e-01 7.048975152188e-01 6.851904814206e-01 6.696887356901e-01 6.597480721904e-01 6.548956503055e-01 6.528664080265e-01 6.504838532664e-01 6.449467239221e-01 6.347217693752e-01 6.198010856030e-01 6.013961082926e-01 5.814022570436e-01 5.617371683047e-01 5.436243074095e-01 5.269131539917e-01 5.097860009262e-01 4.889113321044e-01 4.676888169404e-01 4.578654065633e-01 4.594492283880e-01 4.750849260467e-01 4.968630392294e-01 5.229461228784e-01 5.578407789648e-01 6.022594534771e-01 6.538638649594e-01 7.079263967511e-01 7.585800734947e-01 8.003131899505e-01 8.292845410922e-01 8.443370953939e-01 8.472790018299e-01 8.423534071597e-01 8.349535759601e-01 8.299604659103e-01 8.303815170247e-01 8.368458093277e-01 8.479631459234e-01 8.611545578695e-01 8.734285674647e-01 8.820771602964e-01 8.851875841249e-01 8.820771602964e-01 8.734285674647e-01 8.611545578695e-01 8.479631459234e-01 8.368458093277e-01 8.303815170247e-01 8.299604659103e-01 8.349535759601e-01 8.423534071597e-01 8.472790018299e-01 8.443370953939e-01 8.292845410922e-01 8.003131899505e-01 7.585800734947e-01 7.079263967511e-01 6.538638649594e-01 6.022594534771e-01 5.578407789648e-01 5.229461228784e-01 4.968630392294e-01 4.750849260467e-01 4.594492283880e-01 4.578654065633e-01 4.676888169404e-01 4.889113321044e-01 5.097860009262e-01 5.269131539917e-01 5.436243074095e-01 5.617371683047e-01 5.814022570436e-01 6.013961082926e-01 6.198010856030e-01 6.347217693752e-01 6.449467239221e-01 6.504838532664e-01 6.528664080265e-01 6.548956503055e-01 6.597480721904e-01 6.696887356901e-01 6.851904814206e-01 7.048975152188e-01 7.263983639435e-01 7.469886903720e-01 7.640237930220e-01 7.749791249662e-01 7.775677610767e-01 7.701686380165e-01 7.523502423626e-01 7.252154496866e-01 6.913265458372e-01 6.542828815393e-01 6.181707472745e-01 5.869915139356e-01 5.640417106164e-01 5.509132929121e-01 5.463930201644e-01 5.462573666521e-01 5.444185507935e-01 5.349394618078e-01 5.138079262184e-01 4.798490013175e-01 4.349221972375e-01 3.836359155595e-01 3.330005586048e-01 2.916721547575e-01 2.674977332267e-01 2.595443472818e-01 2.596619259989e-01 2.692712576052e-01 2.785464716658e-01 2.808242156842e-01
 2.671395065222e-01 2.651463232363e-01 2.570398046495e-01 2.499174261944e-01 2.527607309864e-01 2.671783977610e-01 2.974834731891e-01 3.416868673882e-01 3.919259998939e-01 4.406634808014e-01 4.821164689852e-01 5.127336585689e-01 5.314265673941e-01 5.396818917514e-01 5.412978641199e-01 5.415113460426e-01 5.455519789658e-01 5.570855433886e-01 5.773410681533e-01 6.052200942399e-01 6.380322897526e-01 6.722479591835e-01 7.040652065416e-01 7.300172862310e-01 7.475839938109e-01 7.556083028542e-01 7.544056689889e-01 7.454374155046e-01 7.308181803804e-01 7.128751594806e-01 6.939813594893e-01 6.764592336431e-01 6.623299728684e-01 6.527567125224e-01 6.474969508964e-01 6.448666718572e-01 6.423133937589e-01 6.373362454056e-01 6.282455201857e-01 6.145396163971e-01 5.968806746768e-01 5.768484254520e-01 5.563799967543e-01 5.369979419343e-01 5.189276635127e-01 5.006937381787e-01 4.789398176802e-01 4.587774392979e-01 4.474149371906e-01 4.461286152827e-01 4.567658883511e-01 4.753587809709e-01 4.997234903885e-01 5.338030456168e-01 5.776345006783e-01 6.284207945112e-01 6.812977598664e-01 7.305658009010e-01 7.710166257683e-01 7.991315646433e-01 8.139586470294e-01 8.173580339819e-01 8.134613405366e-01 8.074869496217e-01 8.041745712872e-01 8.065161212090e-01 8.151767761156e-01 8.287547563633e-01 8.444833381874e-01 8.590202528349e-01 8.692415191279e-01 8.729193278259e-01 8.692415191279e-01 8.590202528349e-01 8.444833381874e-01 8.287547563633e-01 8.151767761156e-01 8.065161212090e-01 8.041745712872e-01 8.074869496217e-01 8.134613405366e-01 8.173580339819e-01 8.139586470294e-01 7.991315646433e-01 7.710166257683e-01 7.305658009010e-01 6.812977598664e-01 6.284207945112e-01 5.776345006783e-01 5.338030456168e-01 4.997234903885e-01 4.753587809709e-01 4.567658883511e-01 4.461286152827e-01 4.474149371906e-01 4.587774392979e-01 4.789398176802e-01 5.006937381787e-01 5.189276635127e-01 5.369979419343e-01 5.563799967543e-01 5.768484254520e-01 5.968806746768e-01 6.145396163971e-01 6.282455201857e-01 6.373362454056e-01 6.423133937589e-01 6.448666718572e-01 6.474969508964e-01 6.527567125224e-01 6.623299728684e-01 6.764592336431e-01 6.939813594893e-01 7.128751594806e-01 7.308181803804e-01 7.454374155046e-01 7.544056689889e-01 7.556083028542e-01 7.475839938109e-01 7.300172862310e-01 7.040652065416e-01 6.722479591835e-01 6.380322897526e-01 6.052200942399e-01 5.773410681533e-01 5.570855433886e-01 5.455519789658e-01 5.415113460426e-01 5.412978641199e-01 5.396818917514e-01 5.314265673941e-01 5.127336585689e-01 4.821164689852e-01 4.406634808014e-01 3.919259998939e-01 3.416868673882e-01 2.974834731891e-01 2.671783977610e-01 2.527607309864e-01 2.499174261944e-01 2.570398046495e-01 2.651463232363e-01 2.671395065222e-01
 2.421185916291e-01 2.408010051600e-01 2.351922886937e-01 2.327254724399e-01 2.412796026659e-01 2.625767047652e-01 2.989167511352e-01 3.450666134713e-01 3.938636615312e-01 4.393772977788e-01 4.772372385907e-01 5.049031730187e-01 5.218506401897e-01 5.296009165931e-01 5.314763981527e-01 5.318711978494e-01 5.351380124337e-01 5.444701803757e-01 5.612126161113e-01 5.848515742223e-01 6.134134697902e-01 6.439791648207e-01 6.731981792912e-01 6.978817084365e-01 7.156211854910e-01 7.251953251075e-01 7.266904496790e-01 7.212192756847e-01 7.105164927686e-01 6.965444690338e-01 6.813117686339e-01 6.667485433894e-01 6.544970880200e-01 6.455371959171e-01 6.398205612515e-01 6.362195130146e-01 6.328675131061e-01 6.277562567954e-01 6.192716552062e-01 6.065993185258e-01 5.898841881115e-01 5.702121802698e-01 5.492417969663e-01 5.285184946598e-01 5.086892343417e-01 4.894001038251e-01 4.705118841238e-01 4.506476874886e-01 4.384272666553e-01 4.358191540591e-01 4.442750661076e-01 4.570672223629e-01 4.800187723097e-01 5.133950099603e-01 5.561537636026e-01 6.052544865739e-01 6.560005480251e-01 7.030497274214e-01 7.415826157013e-01 7.683996311471e-01 7.827103022761e-01 7.863368924463e-01 7.832131478009e-01 7.782597277486e-01 7.759752764790e-01 7.792504463245e-01 7.887972882046e-01 8.032942450682e-01 8.199750568915e-01 8.353931180373e-01 8.462429739368e-01 8.501503117075e-01 8.462429739368e-01 8.353931180373e-01 8.199750568915e-01 8.032942450682e-01 7.887972882046e-01 7.792504463245e-01 7.759752764790e-01 7.782597277486e-01 7.832131478009e-01 7.863368924463e-01 7.827103022761e-01 7.683996311471e-01 7.415826157013e-01 7.030497274214e-01 6.560005480251e-01 6.052544865739e-01 5.561537636026e-01 5.133950099603e-01 4.800187723097e-01 4.570672223629e-01 4.442750661076e-01 4.358191540591e-01 4.384272666553e-01 4.506476874886e-01 4.705118841238e-01 4.894001038251e-01 5.086892343417e-01 5.285184946598e-01 5.492417969663e-01 5.702121802698e-01 5.898841881115e-01 6.065993185258e-01 6.192716552062e-01 6.277562567954e-01 6.328675131061e-01 6.362195130146e-01 6.398205612515e-01 6.455371959171e-01 6.544970880200e-01 6.667485433894e-01 6.813117686339e-01 6.965444690338e-01 7.105164927686e-01 7.212192756847e-01 7.266904496790e-01 7.251953251075e-01 7.156211854910e-01 6.978817084365e-01 6.731981792912e-01 6.439791648207e-01 6.134134697902e-01 5.848515742223e-01 5.612126161113e-01 5.444701803757e-01 5.351380124337e-01 5.318711978494e-01 5.314763981527e-01 5.296009165931e-01 5.218506401897e-01 5.049031730187e-01 4.772372385907e-01 4.393772977788e-01 3.938636615312e-01 3.450666134713e-01 2.989167511352e-01 2.625767047652e-01 2.412796026659e-01 2.327254724399e-01 2.351922886937e-01 2.408010051600e-01 2.421185916291e-01
 2.085544736285e-01 2.082457876825e-01 2.062473342133e-01 2.099315243367e-01 2.279596116141e-01 2.608284771954e-01 3.040839850846e-01 3.535845225567e-01 4.031605183351e-01 4.481371624067e-01 4.851165111733e-01 5.121889052441e-01 5.290868765244e-01 5.372419030823e-01 5.395913313497e-01 5.399768750327e-01 5.422490127851e-01 5.493781592025e-01 5.628527088326e-01 5.825885195899e-01 6.071878639673e-01 6.343178967120e-01 6.611627330450e-01 6.849467673944e-01 7.034705214334e-01 7.154600174387e-01 7.206817947230e-01 7.197586605474e-01 7.138690050756e-01 7.045061097093e-01 6.933090592206e-01 6.819170597272e-01 6.717214117728e-01 6.635908650392e-01 6.575791078406e-01 6.529483203487e-01 6.484003057820e-01 6.424456645005e-01 6.337308433162e-01 6.213339637181e-01 6.049915275727e-01 5.852174660118e-01 5.631490337735e-01 5.400563138668e-01 5.166184903485e-01 4.924856969422e-01 4.666414273924e-01 4.441573773175e-01 4.311071847735e-01 4.284423647775e-01 4.391782647976e-01 4.574584392682e-01 4.831701183063e-01 5.184323309622e-01 5.621067915985e-01 6.112793039585e-01 6.615101649126e-01 7.077399433595e-01 7.454014946648e-01 7.714989556812e-01 7.853916167895e-01 7.889595010200e-01 7.861069326154e-01 7.816174158796e-01 7.798230780319e-01 7.834540454685e-01 7.931714297540e-01 8.076693133811e-01 8.242613346936e-01 8.395660119855e-01 8.503348975949e-01 8.542104526713e-01 8.503348975949e-01 8.395660119855e-01 8.242613346936e-01 8.076693133811e-01 7.931714297540e-01 7.834540454685e-01 7.798230780319e-01 7.816174158796e-01 7.861069326154e-01 7.889595010200e-01 7.853916167895e-01 7.714989556812e-01 7.454014946648e-01 7.077399433595e-01 6.615101649126e-01 6.112793039585e-01 5.621067915985e-01 5.184323309622e-01 4.831701183063e-01 4.574584392682e-01 4.391782647976e-01 4.284423647775e-01 4.311071847735e-01 4.441573773175e-01 4.666414273924e-01 4.924856969422e-01 5.166184903485e-01 5.400563138668e-01 5.631490337735e-01 5.852174660118e-01 6.049915275727e-01 6.213339637181e-01 6.337308433162e-01 6.424456645005e-01 6.484003057820e-01 6.529483203487e-01 6.575791078406e-01 6.635908650392e-01 6.717214117728e-01 6.819170597272e-01 6.933090592206e-01 7.045061097093e-01 7.138690050756e-01 7.197586605474e-01 7.206817947230e-01 7.154600174387e-01 7.034705214334e-01 6.849467673944e-01 6.611627330450e-01 6.343178967120e-01 6.071878639673e-01 5.825885195899e-01 5.628527088326e-01 5.493781592025e-01 5.422490127851e-01 5.399768750327e-01 5.395913313497e-01 5.372419030823e-01 5.290868765244e-01 5.121889052441e-01 4.851165111733e-01 4.481371624067e-01 4.031605183351e-01 3.535845225567e-01 3.040839850846e-01 2.608284771954e-01 2.279596116141e-01 2.099315243367e-01 2.062473342133e-01 2.082457876825e-01 2.085544736285e-01
 1.707322157339e-01 1.717108151025e-01 1.741530314206e-01 1.848312246032e-01 2.104286271029e-01 2.515303655094e-01 2.994218422010e-01 3.507169090169e-01 4.007178533903e-01 4.455828053149e-01 4.825306863988e-01 5.099908705043e-01 5.277391558124e-01 5.370053613660e-01 5.403350852430e-01 5.410850196356e-01 5.426774335937e-01 5.478205401986e-01 5.580075023391e-01 5.734224844732e-01 5.931808010789e-01 6.156243826060e-01 6.386926342511e-01 6.602875310787e-01 6.786384654096e-01 6.925488777270e-01 7.014710065687e-01 7.054391694911e-01 7.049227645237e-01 7.007725676292e-01 6.941483704106e-01 6.863793489944e-01 6.786899212853e-01 6.719054545831e-01 6.661997981430e-01 6.611225050266e-01 6.557985064926e-01 6.491587704713e-01 6.401356406919e-01 6.278330504745e-01 6.117558020835e-01 5.919935085039e-01 5.692403474810e-01 5.445074260995e-01 5.185365116780e-01 4.911362624562e-01 4.605465017413e-01 4.378496898634e-01 4.247877527125e-01 4.221500379624e-01 4.324921920604e-01 4.558352127317e-01 4.843874400184e-01 5.212211794921e-01 5.655750629209e-01 6.146990579005e-01 6.644185548968e-01 7.099308774783e-01 7.468791121033e-01 7.724115472738e-01 7.859631497451e-01 7.894074542536e-01 7.865387134555e-01 7.819342846363e-01 7.796835655914e-01 7.823278138389e-01 7.904955545087e-01 8.030300422507e-01 8.175502682029e-01 8.310361254005e-01 8.405646957978e-01 8.440016748538e-01 8.405646957978e-01 8.310361254005e-01 8.175502682029e-01 8.030300422507e-01 7.904955545087e-01 7.823278138389e-01 7.796835655914e-01 7.819342846363e-01 7.865387134555e-01 7.894074542536e-01 7.859631497451e-01 7.724115472738e-01 7.468791121033e-01 7.099308774783e-01 6.644185548968e-01 6.146990579005e-01 5.655750629209e-01 5.212211794921e-01 4.843874400184e-01 4.558352127317e-01 4.324921920604e-01 4.221500379624e-01 4.247877527125e-01 4.378496898634e-01 4.605465017413e-01 4.911362624562e-01 5.185365116780e-01 5.445074260995e-01 5.692403474810e-01 5.919935085039e-01 6.117558020835e-01 6.278330504745e-01 6.401356406919e-01 6.491587704713e-01 6.557985064926e-01 6.611225050266e-01 6.661997981430e-01 6.719054545831e-01 6.786899212853e-01 6.863793489944e-01 6.941483704106e-01 7.007725676292e-01 7.049227645237e-01 7.054391694911e-01 7.014710065687e-01 6.925488777270e-01 6.786384654096e-01 6.602875310787e-01 6.386926342511e-01 6.156243826060e-01 5.931808010789e-01 5.734224844732e-01 5.580075023391e-01 5.478205401986e-01 5.426774335937e-01 5.410850196356e-01 5.403350852430e-01 5.370053613660e-01 5.277391558124e-01 5.099908705043e-01 4.825306863988e-01 4.455828053149e-01 4.007178533903e-01 3.507169090169e-01 2.994218422010e-01 2.515303655094e-01 2.104286271029e-01 1.848312246032e-01 1.741530314206e-01 1.717108151025e-01 1.707322157339e-01
 1.350848445851e-01 1.375301288425e-01 1.446421562366e-01 1.615622658874e-01 1.914952413722e-01 2.326526376242e-01 2.797815497024e-01 3.287863542432e-01 3.760235568642e-01 4.185228387245e-01 4.540675053336e-01 4.812999546050e-01 4.999027478962e-01 5.107469942309e-01 5.158184173103e-01 5.178254376106e-01 5.195926393541e-01 5.234038250376e-01 5.306235089382e-01 5.416368897161e-01 5.560700419966e-01 5.730212903969e-01 5.913119834014e-01 6.096678332448e-01 6.268848392859e-01 6.419429816776e-01 6.540419753737e-01 6.626294087636e-01 6.674386718438e-01 6.685804697104e-01 6.666212024572e-01 6.624633960154e-01 6.571063179347e-01 6.513253477472e-01 6.454760121713e-01 6.394768088744e-01 6.329650451991e-01 6.253966077893e-01 6.160980702436e-01 6.043378869790e-01 5.894927084426e-01 5.713098515425e-01 5.500599267198e-01 5.264752999042e-01 5.014720216647e-01 4.759440126741e-01 4.512178290558e-01 4.316405253043e-01 4.197071145476e-01 4.170936782746e-01 4.251694368090e-01 4.437701777505e-01 4.707352833539e-01 5.058137783310e-01 5.477844794947e-01 5.940680844346e-01 6.408579330035e-01 6.837169200759e-01 7.185628290408e-01 7.427179170652e-01 7.556539749204e-01 7.591300944015e-01 7.566702281796e-01 7.524727425584e-01 7.502087001216e-01 7.521231036738e-01 7.587452928434e-01 7.690899356380e-01 7.811477055363e-01 7.923926283849e-01 8.003557768842e-01 8.032334734353e-01 8.003557768842e-01 7.923926283849e-01 7.811477055363e-01 7.690899356380e-01 7.587452928434e-01 7.521231036738e-01 7.502087001216e-01 7.524727425584e-01 7.566702281796e-01 7.591300944015e-01 7.556539749204e-01 7.427179170652e-01 7.185628290408e-01 6.837169200759e-01 6.408579330035e-01 5.940680844346e-01 5.477844794947e-01 5.058137783310e-01 4.707352833539e-01 4.437701777505e-01 4.251694368090e-01 4.170936782746e-01 4.197071145476e-01 4.316405253043e-01 4.512178290558e-01 4.759440126741e-01 5.014720216647e-01 5.264752999042e-01 5.500599267198e-01 5.713098515425e-01 5.894927084426e-01 6.043378869790e-01 6.160980702436e-01 6.253966077893e-01 6.329650451991e-01 6.394768088744e-01 6.454760121713e-01 6.513253477472e-01 6.571063179347e-01 6.624633960154e-01 6.666212024572e-01 6.685804697104e-01 6.674386718438e-01 6.626294087636e-01 6.540419753737e-01 6.419429816776e-01 6.268848392859e-01 6.096678332448e-01 5.913119834014e-01 5.730212903969e-01 5.560700419966e-01 5.416368897161e-01 5.306235089382e-01 5.234038250376e-01 5.195926393541e-01 5.178254376106e-01 5.158184173103e-01 5.107469942309e-01 4.999027478962e-01 4.812999546050e-01 4.540675053336e-01 4.185228387245e-01 3.760235568642e-01 3.287863542432e-01 2.797815497024e-01 2.326526376242e-01 1.914952413722e-01 1.615622658874e-01 1.446421562366e-01 1.375301288425e-01 1.350848445851e-01
 1.100050803561e-01 1.137837895381e-01 1.246511352812e-01 1.454407678859e-01 1.767983662937e-01 2.163688168051e-01 2.604668912111e-01 3.058358742329e-01 3.497364998022e-01 3.898806495757e-01 4.244181102016e-01 4.520428288712e-01 4.722182848912e-01 4.853865046931e-01 4.929620050795e-01 4.970322073889e-01 4.998401764770e-01 5.032586987930e-01 5.085083591459e-01 5.161410752328e-01 5.262373908314e-01 5.385948493996e-01 5.528386843381e-01 5.684395685973e-01 5.847129697095e-01 6.007931096562e-01 6.156584545802e-01 6.282401712620e-01 6.376216347650e-01 6.432591038870e-01 6.451754491171e-01 6.438776057353e-01 6.401418444946e-01 6.346942323587e-01 6.280425416746e-01 6.204507470255e-01 6.120442407720e-01 6.028387787360e-01 5.926440034315e-01 5.810302574181e-01 5.673924319512e-01 5.512244444178e-01 5.323878839898e-01 5.112496742056e-01 4.886215910484e-01 4.657183362098e-01 4.443218552254e-01 4.271628902138e-01 4.165780134798e-01 4.142996523495e-01 4.213500503779e-01 4.377145570005e-01 4.625647773948e-01 4.952356551633e-01 5.345056156865e-01 5.780439383345e-01 6.223361932718e-01 6.631792450340e-01 6.966246318179e-01 7.200572369066e-01 7.329233535622e-01 7.368590921384e-01 7.351536181821e-01 7.316893092003e-01 7.297977873359e-01 7.314661283198e-01 7.371175727566e-01 7.458945555736e-01 7.560826877555e-01 7.655687510825e-01 7.722830190856e-01 7.747086462362e-01 7.722830190856e-01 7.655687510825e-01 7.560826877555e-01 7.458945555736e-01 7.371175727566e-01 7.314661283198e-01 7.297977873359e-01 7.316893092003e-01 7.351536181821e-01 7.368590921384e-01 7.329233535622e-01 7.200572369066e-01 6.966246318179e-01 6.631792450340e-01 6.223361932718e-01 5.780439383345e-01 5.345056156865e-01 4.952356551633e-01 4.625647773948e-01 4.377145570005e-01 4.213500503779e-01 4.142996523495e-01 4.165780134798e-01 4.271628902138e-01 4.443218552254e-01 4.657183362098e-01 4.886215910484e-01 5.112496742056e-01 5.323878839898e-01 5.512244444178e-01 5.673924319512e-01 5.810302574181e-01 5.926440034315e-01 6.028387787360e-01 6.120442407720e-01 6.204507470255e-01 6.280425416746e-01 6.346942323587e-01 6.401418444946e-01 6.438776057353e-01 6.451754491171e-01 6.432591038870e-01 6.376216347650e-01 6.282401712620e-01 6.156584545802e-01 6.007931096562e-01 5.847129697095e-01 5.684395685973e-01 5.528386843381e-01 5.385948493996e-01 5.262373908314e-01 5.161410752328e-01 5.085083591459e-01 5.032586987930e-01 4.998401764770e-01 4.970322073889e-01 4.929620050795e-01 4.853865046931e-01 4.722182848912e-01 4.520428288712e-01 4.244181102016e-01 3.898806495757e-01 3.497364998022e-01 3.058358742329e-01 2.604668912111e-01 2.163688168051e-01 1.767983662937e-01 1.454407678859e-01 1.246511352812e-01 1.137837895381e-01 1.100050803561e-01
 1.011790546854e-01 1.055131575405e-01 1.174940206654e-01 1.382684209692e-01 1.674467255757e-01 2.029764880825e-01 2.422244480943e-01 2.828573630930e-01 3.229190064193e-01 3.606649519315e-01 3.944700310586e-01 4.229655815157e-01 4.453103056290e-01 4.614695228369e-01 4.722656689794e-01 4.791657414359e-01 4.838406379472e-01 4.877741008798e-01 4.920546134637e-01 4.974099654934e-01 5.043461068012e-01 5.132747873918e-01 5.244852969012e-01 5.380330656915e-01 5.536136606126e-01 5.704628644102e-01 5.873883717435e-01 6.029360621420e-01 6.157008804981e-01 6.246546894053e-01 6.293795253517e-01 6.300456137531e-01 6.272078550528e-01 6.215228773220e-01 6.135781081990e-01 6.039063158890e-01 5.930515527746e-01 5.815660619718e-01 5.698094199586e-01 5.577684085339e-01 5.450222993335e-01 5.309242149178e-01 5.149720315137e-01 4.970816616263e-01 4.777021511719e-01 4.578669843771e-01 4.392650616041e-01 4.242386053960e-01 4.149834702542e-01 4.131377580007e-01 4.195903954945e-01 4.344060204633e-01 4.571389536844e-01 4.873412224911e-01 5.240974874005e-01 5.653963127258e-01 6.079507949982e-01 6.476661103775e-01 6.806237343286e-01 7.041697296739e-01 7.176564223216e-01 7.225742249931e-01 7.220023249607e-01 7.195683817004e-01 7.183612371120e-01 7.201898294434e-01 7.254239993305e-01 7.333006570480e-01 7.423274074505e-01 7.506797579584e-01 7.565758850082e-01 7.587023641336e-01 7.565758850082e-01 7.506797579584e-01 7.423274074505e-01 7.333006570480e-01 7.254239993305e-01 7.201898294434e-01 7.183612371120e-01 7.195683817004e-01 7.220023249607e-01 7.225742249931e-01 7.176564223216e-01 7.041697296739e-01 6.806237343286e-01 6.476661103775e-01 6.079507949982e-01 5.653963127258e-01 5.240974874005e-01 4.873412224911e-01 4.571389536844e-01 4.344060204633e-01 4.195903954945e-01 4.131377580007e-01 4.149834702542e-01 4.242386053960e-01 4.392650616041e-01 4.578669843771e-01 4.777021511719e-01 4.970816616263e-01 5.149720315137e-01 5.309242149178e-01 5.450222993335e-01 5.577684085339e-01 5.698094199586e-01 5.815660619718e-01 5.930515527746e-01 6.039063158890e-01 6.135781081990e-01 6.215228773220e-01 6.272078550528e-01 6.300456137531e-01 6.293795253517e-01 6.246546894053e-01 6.157008804981e-01 6.029360621420e-01 5.873883717435e-01 5.704628644102e-01 5.536136606126e-01 5.380330656915e-01 5.244852969012e-01 5.132747873918e-01 5.043461068012e-01 4.974099654934e-01 4.920546134637e-01 4.877741008798e-01 4.838406379472e-01 4.791657414359e-01 4.722656689794e-01 4.614695228369e-01 4.453103056290e-01 4.229655815157e-01 3.944700310586e-01 3.606649519315e-01 3.229190064193e-01 2.828573630930e-01 2.422244480943e-01 2.029764880825e-01 1.674467255757e-01 1.382684209692e-01 1.174940206654e-01 1.055131575405e-01 1.011790546854e-01
```
