## Supplementary Data 1 for "Heart cockle shells transmit sunlight to photosymbiotic algae using bundled fiber optic cables and condensing lenses": VaryPlanarvsColumnar_20percentlamellar_19April2023_transmissioncenter_efield_475nm.txt

```
transmission_center:E: Re(E) vs position, z=5.67711e-09(m), lambda=4.75e-07(m) 

x(m)(145,1)
 -1.700000000000e-06
 -1.676388888889e-06
 -1.652777777778e-06
 -1.629166666667e-06
 -1.605555555556e-06
 -1.581944444444e-06
 -1.558333333333e-06
 -1.534722222222e-06
 -1.511111111111e-06
 -1.487500000000e-06
 -1.463888888889e-06
 -1.440277777778e-06
 -1.416666666667e-06
 -1.393055555556e-06
 -1.369444444444e-06
 -1.345833333333e-06
 -1.322222222222e-06
 -1.298611111111e-06
 -1.275000000000e-06
 -1.251388888889e-06
 -1.227777777778e-06
 -1.204166666667e-06
 -1.180555555556e-06
 -1.156944444444e-06
 -1.133333333333e-06
 -1.109722222222e-06
 -1.086111111111e-06
 -1.062500000000e-06
 -1.038888888889e-06
 -1.015277777778e-06
 -9.916666666667e-07
 -9.680555555556e-07
 -9.444444444444e-07
 -9.208333333333e-07
 -8.972222222222e-07
 -8.736111111111e-07
 -8.500000000000e-07
 -8.263888888889e-07
 -8.027777777778e-07
 -7.791666666667e-07
 -7.555555555556e-07
 -7.319444444444e-07
 -7.083333333333e-07
 -6.847222222222e-07
 -6.611111111111e-07
 -6.375000000000e-07
 -6.138888888889e-07
 -5.902777777778e-07
 -5.666666666667e-07
 -5.430555555556e-07
 -5.194444444444e-07
 -4.958333333333e-07
 -4.722222222222e-07
 -4.486111111111e-07
 -4.250000000000e-07
 -4.013888888889e-07
 -3.777777777778e-07
 -3.541666666667e-07
 -3.305555555556e-07
 -3.069444444444e-07
 -2.833333333333e-07
 -2.597222222222e-07
 -2.361111111111e-07
 -2.125000000000e-07
 -1.888888888889e-07
 -1.652777777778e-07
 -1.416666666667e-07
 -1.180555555556e-07
 -9.444444444445e-08
 -7.083333333334e-08
 -4.722222222222e-08
 -2.361111111111e-08
 -1.720535674110e-21
 2.361111111111e-08
 4.722222222222e-08
 7.083333333333e-08
 9.444444444444e-08
 1.180555555556e-07
 1.416666666667e-07
 1.652777777778e-07
 1.888888888889e-07
 2.125000000000e-07
 2.361111111111e-07
 2.597222222222e-07
 2.833333333333e-07
 3.069444444444e-07
 3.305555555556e-07
 3.541666666667e-07
 3.777777777778e-07
 4.013888888889e-07
 4.250000000000e-07
 4.486111111111e-07
 4.722222222222e-07
 4.958333333333e-07
 5.194444444444e-07
 5.430555555556e-07
 5.666666666667e-07
 5.902777777778e-07
 6.138888888889e-07
 6.375000000000e-07
 6.611111111111e-07
 6.847222222222e-07
 7.083333333333e-07
 7.319444444444e-07
 7.555555555556e-07
 7.791666666667e-07
 8.027777777778e-07
 8.263888888889e-07
 8.500000000000e-07
 8.736111111111e-07
 8.972222222222e-07
 9.208333333333e-07
 9.444444444444e-07
 9.680555555556e-07
 9.916666666667e-07
 1.015277777778e-06
 1.038888888889e-06
 1.062500000000e-06
 1.086111111111e-06
 1.109722222222e-06
 1.133333333333e-06
 1.156944444444e-06
 1.180555555556e-06
 1.204166666667e-06
 1.227777777778e-06
 1.251388888889e-06
 1.275000000000e-06
 1.298611111111e-06
 1.322222222222e-06
 1.345833333333e-06
 1.369444444444e-06
 1.393055555556e-06
 1.416666666667e-06
 1.440277777778e-06
 1.463888888889e-06
 1.487500000000e-06
 1.511111111111e-06
 1.534722222222e-06
 1.558333333333e-06
 1.581944444444e-06
 1.605555555556e-06
 1.629166666667e-06
 1.652777777778e-06
 1.676388888889e-06
 1.700000000000e-06

y(m)(145,1)
 -1.700000000000e-06
 -1.676388888889e-06
 -1.652777777778e-06
 -1.629166666667e-06
 -1.605555555556e-06
 -1.581944444444e-06
 -1.558333333333e-06
 -1.534722222222e-06
 -1.511111111111e-06
 -1.487500000000e-06
 -1.463888888889e-06
 -1.440277777778e-06
 -1.416666666667e-06
 -1.393055555556e-06
 -1.369444444444e-06
 -1.345833333333e-06
 -1.322222222222e-06
 -1.298611111111e-06
 -1.275000000000e-06
 -1.251388888889e-06
 -1.227777777778e-06
 -1.204166666667e-06
 -1.180555555556e-06
 -1.156944444444e-06
 -1.133333333333e-06
 -1.109722222222e-06
 -1.086111111111e-06
 -1.062500000000e-06
 -1.038888888889e-06
 -1.015277777778e-06
 -9.916666666667e-07
 -9.680555555556e-07
 -9.444444444444e-07
 -9.208333333333e-07
 -8.972222222222e-07
 -8.736111111111e-07
 -8.500000000000e-07
 -8.263888888889e-07
 -8.027777777778e-07
 -7.791666666667e-07
 -7.555555555556e-07
 -7.319444444444e-07
 -7.083333333333e-07
 -6.847222222222e-07
 -6.611111111111e-07
 -6.375000000000e-07
 -6.138888888889e-07
 -5.902777777778e-07
 -5.666666666667e-07
 -5.430555555556e-07
 -5.194444444444e-07
 -4.958333333333e-07
 -4.722222222222e-07
 -4.486111111111e-07
 -4.250000000000e-07
 -4.013888888889e-07
 -3.777777777778e-07
 -3.541666666667e-07
 -3.305555555556e-07
 -3.069444444444e-07
 -2.833333333333e-07
 -2.597222222222e-07
 -2.361111111111e-07
 -2.125000000000e-07
 -1.888888888889e-07
 -1.652777777778e-07
 -1.416666666667e-07
 -1.180555555556e-07
 -9.444444444445e-08
 -7.083333333334e-08
 -4.722222222222e-08
 -2.361111111111e-08
 -1.720535674110e-21
 2.361111111111e-08
 4.722222222222e-08
 7.083333333333e-08
 9.444444444444e-08
 1.180555555556e-07
 1.416666666667e-07
 1.652777777778e-07
 1.888888888889e-07
 2.125000000000e-07
 2.361111111111e-07
 2.597222222222e-07
 2.833333333333e-07
 3.069444444444e-07
 3.305555555556e-07
 3.541666666667e-07
 3.777777777778e-07
 4.013888888889e-07
 4.250000000000e-07
 4.486111111111e-07
 4.722222222222e-07
 4.958333333333e-07
 5.194444444444e-07
 5.430555555556e-07
 5.666666666667e-07
 5.902777777778e-07
 6.138888888889e-07
 6.375000000000e-07
 6.611111111111e-07
 6.847222222222e-07
 7.083333333333e-07
 7.319444444444e-07
 7.555555555556e-07
 7.791666666667e-07
 8.027777777778e-07
 8.263888888889e-07
 8.500000000000e-07
 8.736111111111e-07
 8.972222222222e-07
 9.208333333333e-07
 9.444444444444e-07
 9.680555555556e-07
 9.916666666667e-07
 1.015277777778e-06
 1.038888888889e-06
 1.062500000000e-06
 1.086111111111e-06
 1.109722222222e-06
 1.133333333333e-06
 1.156944444444e-06
 1.180555555556e-06
 1.204166666667e-06
 1.227777777778e-06
 1.251388888889e-06
 1.275000000000e-06
 1.298611111111e-06
 1.322222222222e-06
 1.345833333333e-06
 1.369444444444e-06
 1.393055555556e-06
 1.416666666667e-06
 1.440277777778e-06
 1.463888888889e-06
 1.487500000000e-06
 1.511111111111e-06
 1.534722222222e-06
 1.558333333333e-06
 1.581944444444e-06
 1.605555555556e-06
 1.629166666667e-06
 1.652777777778e-06
 1.676388888889e-06
 1.700000000000e-06

transmission_center:E: Re(E) vs position, z=5.67711e-09(m), lambda=4.75e-07(m) (145,145)
 2.024241030534e-01 2.041498831294e-01 2.067509068832e-01 2.104425170921e-01 2.153972354604e-01 2.215237217604e-01 2.283941211649e-01 2.354870831702e-01 2.421793648584e-01 2.477396926206e-01 2.513697523521e-01 2.522876901844e-01 2.498118338804e-01 2.434679797365e-01 2.331235044300e-01 2.191272848526e-01 2.024747691622e-01 1.849485615791e-01 1.691508339199e-01 1.581436008695e-01 1.543650802770e-01 1.581524030946e-01 1.673619379026e-01 1.786129453554e-01 1.887237900262e-01 1.954077897548e-01 1.974202948692e-01 1.945085588873e-01 1.873642019355e-01 1.775617698088e-01 1.674587416077e-01 1.598931116799e-01 1.575015150221e-01 1.617231754276e-01 1.722375282949e-01 1.874305237419e-01 2.053494613223e-01 2.243471825073e-01 2.432362103036e-01 2.612205562331e-01 2.777705189825e-01 2.925196862193e-01 3.052253579759e-01 3.157161975761e-01 3.238893288426e-01 3.297111874981e-01 3.332820828357e-01 3.349697293592e-01 3.354316698450e-01 3.350739757794e-01 3.340738811553e-01 3.324727584642e-01 3.302156823901e-01 3.273371130170e-01 3.240790615900e-01 3.206196149390e-01 3.168757378966e-01 3.124805030440e-01 3.068816713639e-01 2.994818695330e-01 2.897687079813e-01 2.773946919460e-01 2.622239424128e-01 2.443824158087e-01 2.242862632086e-01 2.026750957593e-01 1.806171297507e-01 1.594524973362e-01 1.406351850647e-01 1.254524636524e-01 1.146832127984e-01 1.084440135600e-01 1.064277460894e-01 1.084433317862e-01 1.146823897848e-01 1.254514203208e-01 1.406352615822e-01 1.594530116932e-01 1.806174938301e-01 2.026756100026e-01 2.242860546451e-01 2.443830027053e-01 2.622246614636e-01 2.773938384424e-01 2.897697238980e-01 2.994823999707e-01 3.068810813908e-01 3.124804191649e-01 3.168754568144e-01 3.206189484682e-01 3.240808632459e-01 3.273377562112e-01 3.302149469266e-01 3.324735261551e-01 3.340742426229e-01 3.350741045241e-01 3.354325212816e-01 3.349709504457e-01 3.332828727227e-01 3.297101286952e-01 3.238897777326e-01 3.157172873148e-01 3.052255107416e-01 2.925198221650e-01 2.777694516053e-01 2.612211234482e-01 2.432373206520e-01 2.243467305176e-01 2.053485620923e-01 1.874301208810e-01 1.722374148588e-01 1.617237576679e-01 1.575017402664e-01 1.598924831289e-01 1.674587604813e-01 1.775616867950e-01 1.873647433299e-01 1.945080955073e-01 1.974200401902e-01 1.954069367184e-01 1.887221537174e-01 1.786135978328e-01 1.673631708630e-01 1.581505234881e-01 1.543642862288e-01 1.581437355709e-01 1.691499248860e-01 1.849484133723e-01 2.024758709553e-01 2.191270270242e-01 2.331237180074e-01 2.434680085600e-01 2.498118836203e-01 2.522871938869e-01 2.513694276175e-01 2.477378689826e-01 2.421794539808e-01 2.354878993272e-01 2.283933139841e-01 2.215232754170e-01 2.153980460954e-01 2.104420318285e-01 2.067501367234e-01 2.041488833139e-01 2.024241030534e-01
 1.991157387287e-01 2.009074442360e-01 2.037808884760e-01 2.080664280592e-01 2.140509102002e-01 2.216439934430e-01 2.302272153110e-01 2.391963559583e-01 2.477862771133e-01 2.551099855691e-01 2.602530338534e-01 2.623848149983e-01 2.608315775661e-01 2.551559249851e-01 2.452371075350e-01 2.313810665254e-01 2.144335411159e-01 1.959019956542e-01 1.780147947689e-01 1.635459508105e-01 1.551245154915e-01 1.539645877757e-01 1.589742782287e-01 1.673287317872e-01 1.758800211273e-01 1.821700461449e-01 1.847667018782e-01 1.832934459106e-01 1.783775759366e-01 1.715689943064e-01 1.651683699296e-01 1.618052212469e-01 1.636424376433e-01 1.715153186213e-01 1.847013110238e-01 2.015292682952e-01 2.201702668158e-01 2.391093663645e-01 2.572552934455e-01 2.738964297374e-01 2.886196703419e-01 3.012246629629e-01 3.116601493318e-01 3.199526924509e-01 3.261489907793e-01 3.302861027159e-01 3.324617069293e-01 3.330453970630e-01 3.329400904724e-01 3.325194071139e-01 3.318896032118e-01 3.310615550692e-01 3.298729246207e-01 3.281107623262e-01 3.259391878328e-01 3.234804555687e-01 3.205898757944e-01 3.168603653773e-01 3.117581060869e-01 3.047891502350e-01 2.956158224420e-01 2.840899160391e-01 2.702371651312e-01 2.542248774529e-01 2.363371630181e-01 2.169726894801e-01 1.966794898760e-01 1.761764511425e-01 1.563967404242e-01 1.385116541694e-01 1.239372902083e-01 1.142496764506e-01 1.108277532835e-01 1.142480863926e-01 1.239361398138e-01 1.385121268952e-01 1.563973940126e-01 1.761762297231e-01 1.966795936899e-01 2.169738055534e-01 2.363367482948e-01 2.542247466103e-01 2.702368751335e-01 2.840889181226e-01 2.956162794132e-01 3.047895769160e-01 3.117569941046e-01 3.168593720842e-01 3.205901756961e-01 3.234799092368e-01 3.259399143073e-01 3.281115155412e-01 3.298729927259e-01 3.310623605783e-01 3.318904672171e-01 3.325188327831e-01 3.329399391967e-01 3.330462983830e-01 3.324623467235e-01 3.302845720791e-01 3.261493943573e-01 3.199533819051e-01 3.116603997753e-01 3.012245297457e-01 2.886191810920e-01 2.738970744181e-01 2.572560790193e-01 2.391102935999e-01 2.201708398746e-01 2.015289755561e-01 1.847017540554e-01 1.715156933616e-01 1.636428081209e-01 1.618037967152e-01 1.651675126094e-01 1.715680024592e-01 1.783785252861e-01 1.832935657441e-01 1.847666395929e-01 1.821695467355e-01 1.758793386598e-01 1.673289050342e-01 1.589754092216e-01 1.539636379176e-01 1.551239456873e-01 1.635466964476e-01 1.780145664401e-01 1.959013533302e-01 2.144339003753e-01 2.313810089498e-01 2.452364572969e-01 2.551545272859e-01 2.608318131770e-01 2.623836219538e-01 2.602536662014e-01 2.551089045818e-01 2.477863520899e-01 2.391958105030e-01 2.302261120122e-01 2.216438109698e-01 2.140509276013e-01 2.080661047228e-01 2.037813236295e-01 2.009078042316e-01 1.991157387287e-01
 1.984837890216e-01 2.004571615829e-01 2.038995765908e-01 2.093168295592e-01 2.172224180850e-01 2.275150067030e-01 2.386708468211e-01 2.500882738788e-01 2.608877777356e-01 2.700445829067e-01 2.765834397804e-01 2.796907199347e-01 2.787851584467e-01 2.735520436161e-01 2.639689933939e-01 2.503689440054e-01 2.335006505945e-01 2.146107854199e-01 1.954909221310e-01 1.783961338070e-01 1.656714213186e-01 1.589538626592e-01 1.582855461378e-01 1.619721489200e-01 1.674455428129e-01 1.723489260979e-01 1.751537208869e-01 1.753761228835e-01 1.735589388360e-01 1.711416901287e-01 1.701537847694e-01 1.726421878789e-01 1.799188921412e-01 1.920799992162e-01 2.081194760230e-01 2.264918643782e-01 2.456379078962e-01 2.642576299535e-01 2.814072950290e-01 2.964737374191e-01 3.091495586218e-01 3.193718423282e-01 3.272547238039e-01 3.329908761315e-01 3.367374532972e-01 3.385325710088e-01 3.383367306416e-01 3.364126476128e-01 3.351780247799e-01 3.348696089795e-01 3.354082398614e-01 3.367556696892e-01 3.382962780101e-01 3.387951592256e-01 3.384833482942e-01 3.375302778753e-01 3.357812008621e-01 3.328418291423e-01 3.282696997057e-01 3.217646565658e-01 3.132603253192e-01 3.028865092464e-01 2.908730041677e-01 2.774219806168e-01 2.626431066538e-01 2.465556465872e-01 2.292072583218e-01 2.108212725183e-01 1.920007587542e-01 1.738892937709e-01 1.582670865897e-01 1.474177598555e-01 1.434936753943e-01 1.474172618809e-01 1.582654707070e-01 1.738903433496e-01 1.920020092015e-01 2.108206536977e-01 2.292062138683e-01 2.465566596198e-01 2.626432316801e-01 2.774208879609e-01 2.908713916523e-01 3.028851956470e-01 3.132602412290e-01 3.217654527332e-01 3.282679292186e-01 3.328409439981e-01 3.357826278303e-01 3.375306046281e-01 3.384825405659e-01 3.387951902812e-01 3.382966479012e-01 3.367559311238e-01 3.354092643113e-01 3.348688618423e-01 3.351775177431e-01 3.364136800052e-01 3.383378364380e-01 3.385319651763e-01 3.367365092203e-01 3.329913485294e-01 3.272561020902e-01 3.193714420251e-01 3.091487644010e-01 2.964734094682e-01 2.814072631536e-01 2.642588207013e-01 2.456378224430e-01 2.264921199461e-01 2.081204218711e-01 1.920806278066e-01 1.799194610121e-01 1.726409766851e-01 1.701534561176e-01 1.711419171419e-01 1.735586134942e-01 1.753763182802e-01 1.751534121756e-01 1.723484085015e-01 1.674458334729e-01 1.619726442609e-01 1.582855495881e-01 1.589531690621e-01 1.656706601255e-01 1.783958313514e-01 1.954907912567e-01 2.146098191145e-01 2.335007782705e-01 2.503693579008e-01 2.639682881887e-01 2.735500067538e-01 2.787848799816e-01 2.796895655441e-01 2.765834367936e-01 2.700453586713e-01 2.608864600751e-01 2.500878381253e-01 2.386701252333e-01 2.275147988727e-01 2.172221168482e-01 2.093167408166e-01 2.039005181965e-01 2.004576198291e-01 1.984837890216e-01
 2.007882641366e-01 2.030252658312e-01 2.072517289677e-01 2.141486725716e-01 2.247611680073e-01 2.397356870047e-01 2.541191276668e-01 2.683515118818e-01 2.814851838423e-01 2.924067243742e-01 3.001427524984e-01 3.039768931058e-01 3.035028847541e-01 2.986124173680e-01 2.894639316229e-01 2.764840061226e-01 2.603796798996e-01 2.421754639303e-01 2.232486453389e-01 2.052827292437e-01 1.900757657102e-01 1.791385710138e-01 1.731464351249e-01 1.716073909914e-01 1.730788808798e-01 1.758448179702e-01 1.785792945810e-01 1.807404096897e-01 1.826515940462e-01 1.853436267069e-01 1.901830181945e-01 1.983350163575e-01 2.102899209476e-01 2.257014058993e-01 2.435804010698e-01 2.626401649585e-01 2.816139453267e-01 2.994098898772e-01 3.152090975684e-01 3.284720309683e-01 3.389520647757e-01 3.466759282535e-01 3.518753138004e-01 3.548641296570e-01 3.558802797126e-01 3.548978329029e-01 3.514316044741e-01 3.440242169854e-01 3.411498723885e-01 3.412421122338e-01 3.437305938219e-01 3.490531690901e-01 3.560522799372e-01 3.598704242254e-01 3.620703081783e-01 3.630790057694e-01 3.627775343469e-01 3.608273914690e-01 3.569402466617e-01 3.510831238599e-01 3.435264160744e-01 3.347233277895e-01 3.251038384383e-01 3.148688362488e-01 3.038831528346e-01 2.917553811497e-01 2.780665137776e-01 2.626705625079e-01 2.459962536715e-01 2.292398689795e-01 2.143958741132e-01 2.039629712449e-01 2.001783051606e-01 2.039634372925e-01 2.143957339375e-01 2.292405930753e-01 2.459957763369e-01 2.626690071480e-01 2.780653551819e-01 2.917566373696e-01 3.038836532679e-01 3.148668409602e-01 3.251025330993e-01 3.347222038961e-01 3.435258407362e-01 3.510847084676e-01 3.569385834584e-01 3.608264891378e-01 3.627781600461e-01 3.630799630389e-01 3.620695505475e-01 3.598698545298e-01 3.560512342056e-01 3.490534270056e-01 3.437309163006e-01 3.412410846412e-01 3.411495625698e-01 3.440249943704e-01 3.514329946569e-01 3.548981109620e-01 3.558789935379e-01 3.548651182540e-01 3.518762334748e-01 3.466772305991e-01 3.389515232372e-01 3.284705195592e-01 3.152088135165e-01 2.994101218167e-01 2.816129789092e-01 2.626404550001e-01 2.435800805290e-01 2.257030442395e-01 2.102898116178e-01 1.983337042188e-01 1.901831397821e-01 1.853448046474e-01 1.826505896536e-01 1.807407486939e-01 1.785785134391e-01 1.758448872265e-01 1.730787723143e-01 1.716076396622e-01 1.731461822433e-01 1.791372841826e-01 1.900754422284e-01 2.052818982455e-01 2.232488583279e-01 2.421741925076e-01 2.603796693208e-01 2.764853707514e-01 2.894639557561e-01 2.986102783894e-01 3.035013737813e-01 3.039756662905e-01 3.001424021460e-01 2.924096471861e-01 2.814836202559e-01 2.683518458421e-01 2.541182086497e-01 2.397354276109e-01 2.247621100997e-01 2.141487541704e-01 2.072511513807e-01 2.030246772292e-01 2.007882641366e-01
 2.058683888305e-01 2.084311667720e-01 2.135397914094e-01 2.217279864920e-01 2.333332721236e-01 2.488088369786e-01 2.656857193161e-01 2.825007859051e-01 2.975732560099e-01 3.097286666014e-01 3.180842134113e-01 3.221448324243e-01 3.218077437731e-01 3.172875475801e-01 3.090197338623e-01 2.975722129346e-01 2.835985398858e-01 2.678526906740e-01 2.512173120926e-01 2.347331198731e-01 2.195641338785e-01 2.068692928568e-01 1.975571997112e-01 1.920285580234e-01 1.900557515366e-01 1.909216567525e-01 1.937824918994e-01 1.980376101356e-01 2.035361521551e-01 2.105525367373e-01 2.195778150517e-01 2.310118727753e-01 2.449180643230e-01 2.609153089890e-01 2.782724560478e-01 2.960426477106e-01 3.132531166225e-01 3.290009089835e-01 3.425560137324e-01 3.534176840395e-01 3.613548515531e-01 3.664331021024e-01 3.689565485771e-01 3.693295890913e-01 3.678764228911e-01 3.646346445579e-01 3.592564696461e-01 3.518153832737e-01 3.492549764559e-01 3.504282358285e-01 3.550120655325e-01 3.628883602617e-01 3.704572226884e-01 3.767505491440e-01 3.812031967444e-01 3.839983273866e-01 3.849770479374e-01 3.839022762199e-01 3.807264440232e-01 3.757762576069e-01 3.697313381304e-01 3.633930014260e-01 3.573559462407e-01 3.517061751060e-01 3.459255316283e-01 3.390910301676e-01 3.302646696229e-01 3.189353760017e-01 3.053845130424e-01 2.908631462302e-01 2.775215911614e-01 2.679820629043e-01 2.644992148602e-01 2.679808440509e-01 2.775216702793e-01 2.908650192997e-01 3.053845790456e-01 3.189347466135e-01 3.302641822367e-01 3.390924809090e-01 3.459268479023e-01 3.517056381271e-01 3.573559194674e-01 3.633933194737e-01 3.697302688804e-01 3.757775974344e-01 3.807253805324e-01 3.839012618422e-01 3.849772333129e-01 3.839988754426e-01 3.812026617253e-01 3.767500574884e-01 3.704555329969e-01 3.628893403764e-01 3.550120814512e-01 3.504279033480e-01 3.492543776859e-01 3.518160910328e-01 3.592572438788e-01 3.646350854064e-01 3.678755935388e-01 3.693299848832e-01 3.689563230497e-01 3.664349189201e-01 3.613542949424e-01 3.534160111998e-01 3.425567096303e-01 3.290006008929e-01 3.132525878140e-01 2.960436216004e-01 2.782714035867e-01 2.609166130465e-01 2.449170318936e-01 2.310112311595e-01 2.195780419384e-01 2.105525690839e-01 2.035350735281e-01 1.980374591464e-01 1.937821162449e-01 1.909218072700e-01 1.900555378216e-01 1.920276773297e-01 1.975567195969e-01 2.068682282081e-01 2.195649309515e-01 2.347329833420e-01 2.512163707751e-01 2.678517516086e-01 2.835991194390e-01 2.975727270700e-01 3.090208209478e-01 3.172863931019e-01 3.218058629988e-01 3.221442729441e-01 3.180842128100e-01 3.097301683566e-01 2.975714389467e-01 2.825006657845e-01 2.656850655815e-01 2.488088141315e-01 2.333340640234e-01 2.217274803669e-01 2.135390587332e-01 2.084311968528e-01 2.058683888305e-01
 2.134480924414e-01 2.164475061183e-01 2.227444322121e-01 2.326957032203e-01 2.442791346121e-01 2.597417558569e-01 2.792490740485e-01 2.985453114511e-01 3.154151493650e-01 3.286870842503e-01 3.376405616435e-01 3.420681152165e-01 3.422248695284e-01 3.386831545300e-01 3.321541552188e-01 3.233001414677e-01 3.126408754093e-01 3.005668984651e-01 2.874176102615e-01 2.736335022308e-01 2.598738556928e-01 2.470607694568e-01 2.362924945230e-01 2.286244224325e-01 2.247725422035e-01 2.248770458523e-01 2.285195235858e-01 2.349641472049e-01 2.434897957145e-01 2.535963018510e-01 2.650389952008e-01 2.777098068536e-01 2.914880980555e-01 3.061182215200e-01 3.211714685810e-01 3.360633093166e-01 3.501351359837e-01 3.626981502458e-01 3.731254435158e-01 3.809342651277e-01 3.858563664571e-01 3.879098883995e-01 3.873717947844e-01 3.846744927619e-01 3.802303183311e-01 3.742865187073e-01 3.671982120823e-01 3.616209464591e-01 3.600452395324e-01 3.626366370679e-01 3.697129540823e-01 3.785839887898e-01 3.863165884979e-01 3.956722824037e-01 4.033703568587e-01 4.089803592190e-01 4.121931767182e-01 4.128570679189e-01 4.111766821381e-01 4.078485448101e-01 4.039427200112e-01 4.005589757347e-01 3.983777842281e-01 3.972992871240e-01 3.964149142368e-01 3.943336577254e-01 3.897209000815e-01 3.818335547359e-01 3.708982056405e-01 3.582524514674e-01 3.461820948340e-01 3.373982156140e-01 3.341725991559e-01 3.373976781343e-01 3.461810333007e-01 3.582543558973e-01 3.708983856538e-01 3.818331688589e-01 3.897205395251e-01 3.943341583311e-01 3.964152464360e-01 3.972988674922e-01 3.983781236531e-01 4.005605018979e-01 4.039413615371e-01 4.078483821704e-01 4.111764200789e-01 4.128556336394e-01 4.121936902760e-01 4.089803348721e-01 4.033703042562e-01 3.956716961294e-01 3.863162946457e-01 3.785842325655e-01 3.697134068349e-01 3.626368800828e-01 3.600446938813e-01 3.616215020281e-01 3.671987558372e-01 3.742869017531e-01 3.802297556479e-01 3.846740470502e-01 3.873712502266e-01 3.879109788830e-01 3.858572615269e-01 3.809330885106e-01 3.731255408281e-01 3.626988454593e-01 3.501347992893e-01 3.360638958007e-01 3.211708568971e-01 3.061186004300e-01 2.914880709716e-01 2.777094861000e-01 2.650393125933e-01 2.535971803526e-01 2.434888046318e-01 2.349633823908e-01 2.285201353368e-01 2.248769559467e-01 2.247724884139e-01 2.286244639141e-01 2.362925462820e-01 2.470604397067e-01 2.598750809886e-01 2.736340603384e-01 2.874161544517e-01 3.005656649430e-01 3.126416612981e-01 3.233002246043e-01 3.321551979866e-01 3.386829328130e-01 3.422239194308e-01 3.420674865542e-01 3.376412930163e-01 3.286872808603e-01 3.154145408847e-01 2.985448725044e-01 2.792485282858e-01 2.597415515746e-01 2.442787266266e-01 2.326948009578e-01 2.227451803397e-01 2.164480887363e-01 2.134480924414e-01
 2.230798031446e-01 2.266733376420e-01 2.346780086719e-01 2.474841451460e-01 2.626592062304e-01 2.831729173731e-01 3.058770122236e-01 3.275889753183e-01 3.462314183357e-01 3.608085255110e-01 3.708170038201e-01 3.762899504163e-01 3.777215528387e-01 3.758748571545e-01 3.715500945052e-01 3.653682649642e-01 3.576777358049e-01 3.485979213173e-01 3.381615777648e-01 3.265388607483e-01 3.142206636545e-01 3.021078230105e-01 2.914595085252e-01 2.836547764546e-01 2.798207116238e-01 2.804710914087e-01 2.853662010677e-01 2.936781668781e-01 3.043609202819e-01 3.164770392658e-01 3.293556438808e-01 3.425772308986e-01 3.558733101384e-01 3.690216502728e-01 3.817482562767e-01 3.937220871031e-01 4.045456911015e-01 4.137675195613e-01 4.209299880946e-01 4.256181444286e-01 4.275495950150e-01 4.266583986253e-01 4.231093917025e-01 4.172547432185e-01 4.094867881797e-01 4.000895437180e-01 3.895503218327e-01 3.788118146820e-01 3.754631168302e-01 3.788025773036e-01 3.890447120081e-01 4.020653819621e-01 4.164260384098e-01 4.311562726221e-01 4.435563652511e-01 4.533556709486e-01 4.602543847023e-01 4.641683526706e-01 4.654424757775e-01 4.649382687590e-01 4.638635594039e-01 4.633842556660e-01 4.641416128000e-01 4.659327760586e-01 4.677255249523e-01 4.680355731673e-01 4.654951162158e-01 4.593815198957e-01 4.499762626466e-01 4.386649635983e-01 4.277106108576e-01 4.197067264795e-01 4.167682432279e-01 4.197072997893e-01 4.277092217907e-01 4.386658051730e-01 4.499773279790e-01 4.593816341146e-01 4.654951217949e-01 4.680361964757e-01 4.677244300102e-01 4.659317297910e-01 4.641411578429e-01 4.633849194486e-01 4.638628248069e-01 4.649373799337e-01 4.654422100643e-01 4.641672757896e-01 4.602539064986e-01 4.533546445948e-01 4.435559675769e-01 4.311563749834e-01 4.164260915522e-01 4.020636573557e-01 3.890446758595e-01 3.788026382980e-01 3.754631321185e-01 3.788115071508e-01 3.895504417509e-01 4.000901302783e-01 4.094860617126e-01 4.172540843179e-01 4.231089631727e-01 4.266589501016e-01 4.275513329212e-01 4.256171847001e-01 4.209292776608e-01 4.137685685302e-01 4.045452667671e-01 3.937218826209e-01 3.817483517448e-01 3.690218472337e-01 3.558749262660e-01 3.425771490077e-01 3.293552597396e-01 3.164779215727e-01 3.043606459898e-01 2.936774816669e-01 2.853667082965e-01 2.804710861627e-01 2.798203062252e-01 2.836551444724e-01 2.914599924598e-01 3.021082038268e-01 3.142211778142e-01 3.265384765926e-01 3.381605756862e-01 3.485967126781e-01 3.576786194829e-01 3.653683333985e-01 3.715497863685e-01 3.758753140552e-01 3.777214940257e-01 3.762890480768e-01 3.708165130309e-01 3.608083566304e-01 3.462303046439e-01 3.275898588727e-01 3.058775802476e-01 2.831724810784e-01 2.626575406242e-01 2.474828796631e-01 2.346786111961e-01 2.266736685614e-01 2.230798031446e-01
 2.340231445919e-01 2.383118022225e-01 2.483342559855e-01 2.645452385764e-01 2.846906263773e-01 3.093934211958e-01 3.349557761663e-01 3.587575618825e-01 3.789556651750e-01 3.948033135697e-01 4.060351606174e-01 4.128817974350e-01 4.159659684938e-01 4.160915366171e-01 4.140009150353e-01 4.101885443803e-01 4.048406950154e-01 3.979263023642e-01 3.893770490216e-01 3.793253560397e-01 3.682907393857e-01 3.572612903452e-01 3.476260149432e-01 3.409029495814e-01 3.383375678486e-01 3.405029311004e-01 3.471335369375e-01 3.572720877146e-01 3.696504907859e-01 3.830711947507e-01 3.966125552111e-01 4.096736291521e-01 4.219056433763e-01 4.331106269206e-01 4.431509465961e-01 4.519024016968e-01 4.592170719729e-01 4.649040679687e-01 4.687158905767e-01 4.703661965763e-01 4.696000605437e-01 4.662665544047e-01 4.603863912733e-01 4.521430391996e-01 4.417985031121e-01 4.295539111218e-01 4.159852735926e-01 4.010553501703e-01 3.952077467751e-01 3.988992415512e-01 4.123678293279e-01 4.318952164349e-01 4.506965017924e-01 4.700048779468e-01 4.867839621127e-01 5.007315867129e-01 5.115844416922e-01 5.193173105983e-01 5.243270263131e-01 5.274675307829e-01 5.298697349033e-01 5.325596339446e-01 5.360378448709e-01 5.400225662351e-01 5.435063800287e-01 5.451149105776e-01 5.436386576065e-01 5.385072480380e-01 5.301053512515e-01 5.198342750845e-01 5.098578655546e-01 5.025840875670e-01 4.999177293877e-01 5.025857935514e-01 5.098580911199e-01 5.198335325670e-01 5.301058364519e-01 5.385079355433e-01 5.436390566589e-01 5.451147420598e-01 5.435067132130e-01 5.400230328820e-01 5.360376128451e-01 5.325593618665e-01 5.298695057407e-01 5.274677346216e-01 5.243266926743e-01 5.193171367947e-01 5.115840287286e-01 5.007313260462e-01 4.867834994860e-01 4.700053658309e-01 4.506953105827e-01 4.318932125039e-01 4.123677694291e-01 3.989001054548e-01 3.952081975361e-01 4.010545043142e-01 4.159836979418e-01 4.295554960636e-01 4.417982394809e-01 4.521434942062e-01 4.603865336215e-01 4.662674509798e-01 4.696008586758e-01 4.703654593903e-01 4.687152380277e-01 4.649041940845e-01 4.592173563608e-01 4.519011425074e-01 4.431505745650e-01 4.331119122051e-01 4.219058812991e-01 4.096732076284e-01 3.966128109884e-01 3.830718757687e-01 3.696515772495e-01 3.572717246519e-01 3.471337307899e-01 3.405026402505e-01 3.383360043837e-01 3.409025827110e-01 3.476264615016e-01 3.572619048013e-01 3.682903649667e-01 3.793245455613e-01 3.893773581191e-01 3.979265478985e-01 4.048420411797e-01 4.101884520467e-01 4.140008288363e-01 4.160910677868e-01 4.159666205537e-01 4.128814429791e-01 4.060349605573e-01 3.948046782299e-01 3.789534080978e-01 3.587589163776e-01 3.349561966640e-01 3.093926673387e-01 2.846902982444e-01 2.645451753740e-01 2.483336781777e-01 2.383119846282e-01 2.340231445919e-01
 2.454089176231e-01 2.503905001237e-01 2.623758252856e-01 2.817230200373e-01 3.060873166993e-01 3.343120315771e-01 3.623639216239e-01 3.880410100045e-01 4.097286271635e-01 4.269166155162e-01 4.395467774169e-01 4.479896347672e-01 4.528967825022e-01 4.550014585803e-01 4.549052232237e-01 4.529459806147e-01 4.492018102669e-01 4.436122839979e-01 4.361696627411e-01 4.271278505979e-01 4.171479726027e-01 4.073507349018e-01 3.992055214767e-01 3.942486826213e-01 3.936689227429e-01 3.979304010102e-01 4.066208215709e-01 4.186183462111e-01 4.324778009659e-01 4.468136855581e-01 4.605428223913e-01 4.729502076861e-01 4.836495105932e-01 4.924874776794e-01 4.994662985057e-01 5.046640111811e-01 5.081938976085e-01 5.101457468755e-01 5.105244967088e-01 5.092287549868e-01 5.060709825884e-01 5.008442171670e-01 4.934095805737e-01 4.837378069312e-01 4.718918022633e-01 4.579483894962e-01 4.425978684178e-01 4.253772882138e-01 4.178297147243e-01 4.217116855893e-01 4.374296394298e-01 4.612121180479e-01 4.838283133823e-01 5.066971291679e-01 5.270265499313e-01 5.445849690264e-01 5.592035690448e-01 5.709181716524e-01 5.801025021600e-01 5.874656715191e-01 5.938915166556e-01 6.001129468732e-01 6.063998173150e-01 6.123775876072e-01 6.171232524149e-01 6.194743573108e-01 6.184819541884e-01 6.138126412884e-01 6.059942526330e-01 5.964479765315e-01 5.872278319636e-01 5.805425362927e-01 5.780994991445e-01 5.805444234800e-01 5.872285177618e-01 5.964470407258e-01 6.059951342676e-01 6.138132065947e-01 6.184823055718e-01 6.194732744456e-01 6.171237021420e-01 6.123784625917e-01 6.063992054920e-01 6.001124454669e-01 5.938910252487e-01 5.874660263540e-01 5.801023594553e-01 5.709186527784e-01 5.592042008578e-01 5.445858030277e-01 5.270261580858e-01 5.066977674546e-01 4.838277763821e-01 4.612104853463e-01 4.374296137754e-01 4.217127329376e-01 4.178309265496e-01 4.253770098457e-01 4.425962868409e-01 4.579503071531e-01 4.718914288867e-01 4.837378774538e-01 4.934097127306e-01 5.008447815687e-01 5.060708288523e-01 5.092278783507e-01 5.105248294840e-01 5.101461806267e-01 5.081936371382e-01 5.046631220886e-01 4.994659681599e-01 4.924887533140e-01 4.836482448309e-01 4.729489237165e-01 4.605425869979e-01 4.468141316216e-01 4.324774695926e-01 4.186182540048e-01 4.066208493754e-01 3.979299447698e-01 3.936672563739e-01 3.942481583371e-01 3.992056468230e-01 4.073506148375e-01 4.171478744243e-01 4.271273939237e-01 4.361700296742e-01 4.436123981169e-01 4.492018246801e-01 4.529452276003e-01 4.549058206897e-01 4.550012824607e-01 4.528973846770e-01 4.479888620952e-01 4.395480781895e-01 4.269179685464e-01 4.097268902583e-01 3.880418750336e-01 3.623639324674e-01 3.343107382356e-01 3.060879238616e-01 2.817241583533e-01 2.623754310325e-01 2.503900296417e-01 2.454089176231e-01
 2.565626535370e-01 2.621588898566e-01 2.758447522573e-01 2.978323004493e-01 3.258022320601e-01 3.571927242167e-01 3.875572118524e-01 4.150976584155e-01 4.383988403588e-01 4.571279493725e-01 4.713651362678e-01 4.815417922005e-01 4.882655692378e-01 4.921362165638e-01 4.935932507196e-01 4.928480867176e-01 4.899459879818e-01 4.849099833113e-01 4.779060619419e-01 4.694070183909e-01 4.602720116774e-01 4.517491673082e-01 4.453316986909e-01 4.424732807696e-01 4.441972035610e-01 4.507702477300e-01 4.615945569416e-01 4.753886158345e-01 4.905626706255e-01 5.055921048890e-01 5.192738220546e-01 5.308057191392e-01 5.397755300762e-01 5.460807819170e-01 5.498487094026e-01 5.513670638320e-01 5.510084301366e-01 5.491569893013e-01 5.461067270371e-01 5.419832210818e-01 5.367112521364e-01 5.300680372514e-01 5.217667180505e-01 5.115533881134e-01 4.992570341526e-01 4.847882342862e-01 4.688239550115e-01 4.504644470365e-01 4.419271436591e-01 4.459593749899e-01 4.630784683898e-01 4.898142107151e-01 5.152906108473e-01 5.406270909624e-01 5.635734827852e-01 5.840578420110e-01 6.020573025435e-01 6.176675255068e-01 6.311797677526e-01 6.430582546641e-01 6.538210051661e-01 6.638128379048e-01 6.730011480869e-01 6.808985454185e-01 6.866698766185e-01 6.894018663253e-01 6.884567064885e-01 6.837826635506e-01 6.760944967309e-01 6.668637572474e-01 6.580649040760e-01 6.517415965361e-01 6.494419216971e-01 6.517429504895e-01 6.580652797180e-01 6.668625336688e-01 6.760952857857e-01 6.837829809653e-01 6.884564868725e-01 6.894010893842e-01 6.866696763994e-01 6.808985494177e-01 6.730003340893e-01 6.638122021859e-01 6.538214772057e-01 6.430575897913e-01 6.311781382058e-01 6.176670021220e-01 6.020572951237e-01 5.840578399796e-01 5.635725218636e-01 5.406268382723e-01 5.152917396415e-01 4.898144696783e-01 4.630779977847e-01 4.459593438062e-01 4.419282336528e-01 4.504640688585e-01 4.688229114788e-01 4.847890698366e-01 4.992578715417e-01 5.115536165202e-01 5.217659370084e-01 5.300689209266e-01 5.367108231089e-01 5.419825257364e-01 5.461079491261e-01 5.491580289593e-01 5.510074144447e-01 5.513666683350e-01 5.498499295238e-01 5.460806551034e-01 5.397751041303e-01 5.308046186563e-01 5.192740060047e-01 5.055933654535e-01 4.905606907399e-01 4.753877853940e-01 4.615950166612e-01 4.507714434959e-01 4.441962517533e-01 4.424735297003e-01 4.453321995012e-01 4.517486990089e-01 4.602723437264e-01 4.694072197261e-01 4.779065243635e-01 4.849096654117e-01 4.899460651915e-01 4.928470478469e-01 4.935945686657e-01 4.921377372546e-01 4.882647373325e-01 4.815410303196e-01 4.713660636066e-01 4.571277121584e-01 4.383980674153e-01 4.150965083859e-01 3.875582990185e-01 3.571927750385e-01 3.258034149752e-01 2.978334541872e-01 2.758447245331e-01 2.621576156095e-01 2.565626535370e-01
 2.672406704736e-01 2.733283882068e-01 2.883454513430e-01 3.123801851789e-01 3.433109274066e-01 3.775350213699e-01 4.100873738786e-01 4.395282295657e-01 4.645960479112e-01 4.850423520271e-01 5.010021135009e-01 5.128955806102e-01 5.212473291554e-01 5.265242786445e-01 5.290339842050e-01 5.289286939777e-01 5.262932420180e-01 5.213082652064e-01 5.143680515027e-01 5.061852584449e-01 4.978170264929e-01 4.905988489597e-01 4.859849726030e-01 4.852765259721e-01 4.892795863342e-01 4.980466349905e-01 5.108158215278e-01 5.261849899226e-01 5.424622935827e-01 5.580199723453e-01 5.715474736658e-01 5.821613596226e-01 5.894125479515e-01 5.932313066166e-01 5.938576709278e-01 5.917711075102e-01 5.875960930077e-01 5.820168402088e-01 5.756280765555e-01 5.688098567128e-01 5.616486724324e-01 5.539432487470e-01 5.452992988750e-01 5.352540078768e-01 5.233936921222e-01 5.094157256450e-01 4.938223170829e-01 4.752143972985e-01 4.663412156862e-01 4.706084658448e-01 4.885474194271e-01 5.172798494988e-01 5.447520348929e-01 5.716119773269e-01 5.963265597812e-01 6.190485514207e-01 6.399318879210e-01 6.591285517598e-01 6.768130852043e-01 6.931568942664e-01 7.082556582756e-01 7.220233421184e-01 7.340894040908e-01 7.438263112050e-01 7.504617787771e-01 7.533163396276e-01 7.520643630445e-01 7.469542065591e-01 7.389210758694e-01 7.295358220964e-01 7.207511326230e-01 7.145105463967e-01 7.122538336725e-01 7.145110720257e-01 7.207511269988e-01 7.295347306296e-01 7.389223351727e-01 7.469548705883e-01 7.520646180845e-01 7.533161070024e-01 7.504624255249e-01 7.438261141199e-01 7.340892049912e-01 7.220228135848e-01 7.082567682819e-01 6.931563944392e-01 6.768118771757e-01 6.591282095384e-01 6.399312377789e-01 6.190485463195e-01 5.963248376161e-01 5.716121244146e-01 5.447543734041e-01 5.172797831101e-01 4.885472747922e-01 4.706087530920e-01 4.663421408508e-01 4.752142525018e-01 4.938209649740e-01 5.094167437446e-01 5.233947755005e-01 5.352553444239e-01 5.452980258171e-01 5.539440734146e-01 5.616474398984e-01 5.688108893675e-01 5.756278167922e-01 5.820166066582e-01 5.875958503624e-01 5.917697248191e-01 5.938589618717e-01 5.932311698126e-01 5.894123962889e-01 5.821608735937e-01 5.715482027553e-01 5.580203603452e-01 5.424604024440e-01 5.261835718530e-01 5.108160210384e-01 4.980482140877e-01 4.892784522764e-01 4.852755423950e-01 4.859857096628e-01 4.905984832622e-01 4.978171236144e-01 5.061856759008e-01 5.143681674534e-01 5.213084949728e-01 5.262949609053e-01 5.289275736793e-01 5.290351990474e-01 5.265260227269e-01 5.212470439521e-01 5.128956080680e-01 5.010031004178e-01 4.850425270133e-01 4.645954696148e-01 4.395271308203e-01 4.100881787077e-01 3.775350128044e-01 3.433120151010e-01 3.123814609726e-01 2.883443099536e-01 2.733281086898e-01 2.672406704736e-01
 2.777092902171e-01 2.841416341516e-01 3.000575100941e-01 3.254946784183e-01 3.586622421051e-01 3.952919778090e-01 4.298420515626e-01 4.611495865697e-01 4.880459604469e-01 5.102645319333e-01 5.279137038678e-01 5.413505503173e-01 5.510117742769e-01 5.572739566884e-01 5.603825739539e-01 5.604985075147e-01 5.578068692064e-01 5.526651056165e-01 5.456921093191e-01 5.378107490097e-01 5.302221753945e-01 5.242945902756e-01 5.213878104770e-01 5.226193091240e-01 5.285823716974e-01 5.391538488955e-01 5.534644922981e-01 5.700526317308e-01 5.871743366963e-01 6.031271785533e-01 6.164976858588e-01 6.263086943079e-01 6.320504813112e-01 6.336555280625e-01 6.314504457979e-01 6.260715270254e-01 6.183793676407e-01 6.093361739035e-01 5.998333034645e-01 5.905146808472e-01 5.816614184228e-01 5.731434484358e-01 5.645139432119e-01 5.551400878335e-01 5.443824396374e-01 5.316939107634e-01 5.172466345088e-01 4.991441039324e-01 4.905453661400e-01 4.952274036605e-01 5.136578311174e-01 5.436776924206e-01 5.725300145990e-01 6.002821751876e-01 6.261605786660e-01 6.505685516002e-01 6.738383455694e-01 6.961724383645e-01 7.176182867893e-01 7.380514598036e-01 7.571564048148e-01 7.744208621292e-01 7.891393853067e-01 8.005167025368e-01 8.078066836660e-01 8.105183446364e-01 8.086060413771e-01 8.026185349373e-01 7.937331498530e-01 7.836790664154e-01 7.744577499419e-01 7.679885186256e-01 7.656634315574e-01 7.679892817251e-01 7.744573149115e-01 7.836776376531e-01 7.937347725595e-01 8.026175284745e-01 8.086058889368e-01 8.105179526476e-01 8.078084289710e-01 8.005165905425e-01 7.891389116283e-01 7.744199919237e-01 7.571569757656e-01 7.380508908700e-01 7.176174930562e-01 6.961741754539e-01 6.738396347426e-01 6.505695339242e-01 6.261594598659e-01 6.002830707531e-01 5.725305912899e-01 5.436768013391e-01 5.136579379432e-01 4.952277742529e-01 4.905460867313e-01 4.991439645549e-01 5.172457889759e-01 5.316945327649e-01 5.443821879735e-01 5.551411655868e-01 5.645124177518e-01 5.731434128217e-01 5.816605866363e-01 5.905156400136e-01 5.998319652749e-01 6.093358614094e-01 6.183793629659e-01 6.260709566093e-01 6.314509664021e-01 6.336565936077e-01 6.320492454563e-01 6.263085314251e-01 6.164975925835e-01 6.031274907065e-01 5.871739586777e-01 5.700523385982e-01 5.534643147616e-01 5.391550569714e-01 5.285810979183e-01 5.226184388489e-01 5.213885301956e-01 5.242938382317e-01 5.302220627801e-01 5.378108596749e-01 5.456921224904e-01 5.526656317306e-01 5.578074707613e-01 5.604967144927e-01 5.603829401791e-01 5.572737862475e-01 5.510122082434e-01 5.413504630099e-01 5.279145704116e-01 5.102649124347e-01 4.880453166488e-01 4.611506004756e-01 4.298424529196e-01 3.952916530185e-01 3.586618419209e-01 3.254961912854e-01 3.000557185299e-01 2.841427328185e-01 2.777092902171e-01
 2.886380735243e-01 2.952635601223e-01 3.116287548998e-01 3.378155168363e-01 3.724399224986e-01 4.109360116844e-01 4.471861454924e-01 4.802081777589e-01 5.088585104397e-01 5.327688775907e-01 5.519517664281e-01 5.666657278892e-01 5.772805257483e-01 5.841332651356e-01 5.874871529163e-01 5.875698391447e-01 5.846940949998e-01 5.793790221057e-01 5.724188358224e-01 5.648846931023e-01 5.580513347256e-01 5.532662897540e-01 5.517683801384e-01 5.544985155470e-01 5.618843636181e-01 5.736957744158e-01 5.890267298853e-01 6.064227165724e-01 6.241356182923e-01 6.404101655635e-01 6.537378020358e-01 6.630291521918e-01 6.676813628582e-01 6.675927407665e-01 6.631321882825e-01 6.550550501835e-01 6.444167346731e-01 6.324179469136e-01 6.202194748828e-01 6.087219939510e-01 5.984139203027e-01 5.892904226884e-01 5.809116020890e-01 5.725434084753e-01 5.633384322041e-01 5.524935487449e-01 5.397490534659e-01 5.227422185402e-01 5.149301258652e-01 5.202291249075e-01 5.390196104412e-01 5.698714485447e-01 5.997977427824e-01 6.281968900928e-01 6.549734912247e-01 6.807611436869e-01 7.060397077363e-01 7.310416878025e-01 7.556967718003e-01 7.796215026396e-01 8.021489931622e-01 8.223909403497e-01 8.393343281054e-01 8.520066560613e-01 8.596430185654e-01 8.618874983373e-01 8.589297701825e-01 8.516016865563e-01 8.413475515177e-01 8.301003300770e-01 8.199867257517e-01 8.129778418483e-01 8.104745052786e-01 8.129786271563e-01 8.199861609107e-01 8.300991159525e-01 8.413484482609e-01 8.516010469263e-01 8.589292904305e-01 8.618867318280e-01 8.596451691046e-01 8.520062635909e-01 8.393333102374e-01 8.223896119826e-01 8.021492878287e-01 7.796221032551e-01 7.556959975264e-01 7.310431265414e-01 7.060408722451e-01 6.807601166259e-01 6.549729840333e-01 6.281973104334e-01 5.997969971514e-01 5.698708629286e-01 5.390193183128e-01 5.202299493503e-01 5.149304355286e-01 5.227426807612e-01 5.397484909032e-01 5.524947546240e-01 5.633383873244e-01 5.725428190514e-01 5.809124768419e-01 5.892906596805e-01 5.984141421197e-01 6.087216596057e-01 6.202190178583e-01 6.324183191764e-01 6.444169892695e-01 6.550554398804e-01 6.631311824497e-01 6.675944871317e-01 6.676791934512e-01 6.630288229830e-01 6.537375097231e-01 6.404098480241e-01 6.241346812034e-01 6.064240640000e-01 5.890253515896e-01 5.736967877997e-01 5.618838334439e-01 5.544989022979e-01 5.517689392510e-01 5.532647162178e-01 5.580516107095e-01 5.648848966297e-01 5.724188940125e-01 5.793795913927e-01 5.846936676724e-01 5.875686485171e-01 5.874873516596e-01 5.841326489810e-01 5.772798012246e-01 5.666658931573e-01 5.519518895474e-01 5.327685766534e-01 5.088569131901e-01 4.802097007429e-01 4.471868771124e-01 4.109357934868e-01 3.724393275610e-01 3.378157930822e-01 3.116274549352e-01 2.952632827492e-01 2.886380735243e-01
 3.008403221397e-01 3.075209669830e-01 3.239258600915e-01 3.502580220783e-01 3.855785788929e-01 4.253381522100e-01 4.628934200463e-01 4.973675033784e-01 5.275841832883e-01 5.530186561448e-01 5.735349852730e-01 5.892743795879e-01 6.005524692700e-01 6.077187633248e-01 6.111001895201e-01 6.110300655174e-01 6.079426589996e-01 6.024834659274e-01 5.955556539639e-01 5.883085235337e-01 5.820372648683e-01 5.780392730456e-01 5.774459757988e-01 5.810634068225e-01 5.892172993828e-01 6.016445663783e-01 6.174680907204e-01 6.352962109897e-01 6.534164893062e-01 6.700449968805e-01 6.835820110748e-01 6.928080893338e-01 6.969974083206e-01 6.959715550100e-01 6.900919662905e-01 6.801845941473e-01 6.674400104489e-01 6.532501707409e-01 6.389939796165e-01 6.258074695789e-01 6.143908759937e-01 6.049053623319e-01 5.969787375105e-01 5.898362281089e-01 5.824571843420e-01 5.737677473569e-01 5.630314373368e-01 5.474722446583e-01 5.407709771009e-01 5.468220342538e-01 5.659548124771e-01 5.974279309070e-01 6.284112097680e-01 6.575567406879e-01 6.852982198454e-01 7.124413933817e-01 7.395550040827e-01 7.668652395022e-01 7.941965347305e-01 8.209655281376e-01 8.462372244632e-01 8.688296270919e-01 8.874709447153e-01 9.010154243197e-01 9.086411376569e-01 9.100758193011e-01 9.056973520841e-01 8.965975708308e-01 8.845052126317e-01 8.715981308802e-01 8.601912834198e-01 8.523698802559e-01 8.495897661881e-01 8.523714448280e-01 8.601912334201e-01 8.715967721605e-01 8.845070162013e-01 8.965989534310e-01 9.056966116311e-01 9.100749538797e-01 9.086431243295e-01 9.010150895888e-01 8.874708343245e-01 8.688300012294e-01 8.462377077569e-01 8.209666954119e-01 7.941961201730e-01 7.668644526800e-01 7.395553150786e-01 7.124394964909e-01 6.852978526692e-01 6.575577014519e-01 6.284109069810e-01 5.974276086349e-01 5.659549434639e-01 5.468245410867e-01 5.407704319971e-01 5.474726265675e-01 5.630307449345e-01 5.737693749203e-01 5.824578013707e-01 5.898350606235e-01 5.969802074464e-01 6.049052777201e-01 6.143907952934e-01 6.258064772322e-01 6.389937200132e-01 6.532507132181e-01 6.674408696813e-01 6.801840239214e-01 6.900905594391e-01 6.959726976532e-01 6.969971810620e-01 6.928080973364e-01 6.835813601385e-01 6.700446805396e-01 6.534155256435e-01 6.352974450650e-01 6.174668557965e-01 6.016440191799e-01 5.892171200975e-01 5.810634440476e-01 5.774454323323e-01 5.780372564132e-01 5.820376982578e-01 5.883090476311e-01 5.955563373235e-01 6.024831568167e-01 6.079433840336e-01 6.110298477786e-01 6.111001976632e-01 6.077195650442e-01 6.005521147196e-01 5.892747518373e-01 5.735352299697e-01 5.530202885657e-01 5.275828304844e-01 4.973673163744e-01 4.628948098419e-01 4.253369909801e-01 3.855788658476e-01 3.502578995814e-01 3.239259120247e-01 3.075204593438e-01 3.008403221397e-01
 3.149570464443e-01 3.215874131188e-01 3.377061434482e-01 3.636903792303e-01 3.990501779847e-01 4.394687183168e-01 4.778787024351e-01 5.134646242198e-01 5.449949427639e-01 5.717658316904e-01 5.934574922124e-01 6.100858757612e-01 6.219095825990e-01 6.293043384072e-01 6.326723667508e-01 6.324500075562e-01 6.291626504891e-01 6.235323719658e-01 6.165167939825e-01 6.092923566571e-01 6.031561306235e-01 5.993688828244e-01 5.990031617281e-01 6.027977881795e-01 6.110432281556e-01 6.235014009240e-01 6.393728487586e-01 6.573683115667e-01 6.758354721813e-01 6.929816815233e-01 7.071222003604e-01 7.168909133621e-01 7.214108517800e-01 7.203833959008e-01 7.141075160299e-01 7.034256692960e-01 6.896052530787e-01 6.741690509267e-01 6.586669799931e-01 6.444387564559e-01 6.323948019702e-01 6.228845359652e-01 6.156568474412e-01 6.099311284939e-01 6.045337161814e-01 5.980986805530e-01 5.894117307562e-01 5.753522376407e-01 5.698251929162e-01 5.766237136748e-01 5.961093444335e-01 6.281766824260e-01 6.603835036954e-01 6.905741849872e-01 7.195616599909e-01 7.482569619711e-01 7.772425357481e-01 8.066940142229e-01 8.363321606848e-01 8.654302968081e-01 8.928718216356e-01 9.172665170797e-01 9.371420064480e-01 9.511898637757e-01 9.585133029664e-01 9.588745634893e-01 9.527981385812e-01 9.416179043543e-01 9.273471521464e-01 9.124445036535e-01 8.994537640389e-01 8.906234923990e-01 8.874970480471e-01 8.906250938607e-01 8.994537520487e-01 9.124430488922e-01 9.273492108327e-01 9.416186419170e-01 9.527970804267e-01 9.588712107569e-01 9.585144305457e-01 9.511897040821e-01 9.371419995135e-01 9.172678463944e-01 8.928721843347e-01 8.654308950637e-01 8.363326922363e-01 8.066933940119e-01 7.772432853034e-01 7.482565459792e-01 7.195626218432e-01 6.905750314560e-01 6.603831457944e-01 6.281766559274e-01 5.961098994645e-01 5.766268874576e-01 5.698247717654e-01 5.753516259219e-01 5.894111610049e-01 5.981003076664e-01 6.045343854898e-01 6.099297811444e-01 6.156573186280e-01 6.228841663288e-01 6.323940477744e-01 6.444376331793e-01 6.586672311701e-01 6.741691707161e-01 6.896053860999e-01 7.034256974800e-01 7.141071878108e-01 7.203828455542e-01 7.214118193945e-01 7.168905459959e-01 7.071211768999e-01 6.929820380505e-01 6.758354568429e-01 6.573691224629e-01 6.393737400008e-01 6.234999943918e-01 6.110429840630e-01 6.027975033214e-01 5.990027222332e-01 5.993675179964e-01 6.031567655079e-01 6.092928513282e-01 6.165167614877e-01 6.235316524261e-01 6.291636047251e-01 6.324493276989e-01 6.326727799522e-01 6.293046647012e-01 6.219097434472e-01 6.100852489710e-01 5.934579472680e-01 5.717681714418e-01 5.449940877345e-01 5.134641959366e-01 4.778797613156e-01 4.394683270137e-01 3.990513931441e-01 3.636909897088e-01 3.377068040718e-01 3.215868565653e-01 3.149570464443e-01
 3.311968185355e-01 3.377131750369e-01 3.533319815436e-01 3.786281991891e-01 4.135340277505e-01 4.540644018983e-01 4.928553349543e-01 5.291655391093e-01 5.617257103088e-01 5.896634725723e-01 6.124718798926e-01 6.300267369931e-01 6.425111882747e-01 6.502928773107e-01 6.538182106535e-01 6.535753516753e-01 6.501314152041e-01 6.442321740760e-01 6.368524228551e-01 6.291813150513e-01 6.225399576004e-01 6.182105663228e-01 6.172794465941e-01 6.205005039859e-01 6.281937300094e-01 6.401907073406e-01 6.557969668681e-01 6.738395421090e-01 6.927422091941e-01 7.107100028465e-01 7.259712345239e-01 7.370013317430e-01 7.427395318238e-01 7.427202596573e-01 7.371307814017e-01 7.267732675999e-01 7.129418623324e-01 6.972433297996e-01 6.813642638353e-01 6.668247390375e-01 6.547414890950e-01 6.456644624127e-01 6.394766315945e-01 6.353993959885e-01 6.320917936600e-01 6.278633627469e-01 6.210440536240e-01 6.082331544000e-01 6.036848143013e-01 6.110664119533e-01 6.308770300272e-01 6.636030735649e-01 6.972144547965e-01 7.287397659547e-01 7.592708081636e-01 7.897756820517e-01 8.207919682241e-01 8.523967273903e-01 8.842011767613e-01 9.153667009974e-01 9.446591840858e-01 9.705475787600e-01 9.914024793146e-01 1.005771460680e+00 1.012670411133e+00 1.011860781601e+00 1.003985722985e+00 9.905975666439e-01 9.739924396445e-01 9.569267821845e-01 9.422025551656e-01 9.322591239847e-01 9.287502005040e-01 9.322597690105e-01 9.422017647222e-01 9.569254473042e-01 9.739935129507e-01 9.905985184435e-01 1.003985031306e+00 1.011858607169e+00 1.012672734381e+00 1.005771560856e+00 9.914022994624e-01 9.705467432572e-01 9.446592816541e-01 9.153667564751e-01 8.842015917199e-01 8.523974585387e-01 8.207928614807e-01 7.897756600537e-01 7.592720867400e-01 7.287397410178e-01 6.972137670058e-01 6.636029957369e-01 6.308765406638e-01 6.110679194903e-01 6.036840981957e-01 6.082323923980e-01 6.210439532797e-01 6.278647343690e-01 6.320913823246e-01 6.353986268685e-01 6.394775885040e-01 6.456644007135e-01 6.547408635701e-01 6.668233700604e-01 6.813660734386e-01 6.972431267938e-01 7.129413225061e-01 7.267745325506e-01 7.371306303964e-01 7.427193486682e-01 7.427395283732e-01 7.370004988460e-01 7.259707210069e-01 7.107102715815e-01 6.927411456209e-01 6.738400182519e-01 6.557983382963e-01 6.401891802877e-01 6.281937968665e-01 6.205008981957e-01 6.172789878714e-01 6.182096875847e-01 6.225415218978e-01 6.291825658394e-01 6.368511943798e-01 6.442317801416e-01 6.501315088331e-01 6.535733560963e-01 6.538184751801e-01 6.502929893481e-01 6.425109356812e-01 6.300256581946e-01 6.124717472051e-01 5.896644209989e-01 5.617243526719e-01 5.291662566049e-01 4.928562700453e-01 4.540636992638e-01 4.135347586832e-01 3.786282692134e-01 3.533330125829e-01 3.377114655767e-01 3.311968185355e-01
 3.492492524011e-01 3.556264044785e-01 3.706472740254e-01 3.950700894641e-01 4.292097078466e-01 4.694008872152e-01 5.080998259178e-01 5.447149132602e-01 5.779964407321e-01 6.069530221283e-01 6.309140655531e-01 6.496013359023e-01 6.630811674835e-01 6.716485994065e-01 6.757088821841e-01 6.757206858382e-01 6.722191873827e-01 6.659257179222e-01 6.578100365034e-01 6.490947727040e-01 6.411744135245e-01 6.354380666559e-01 6.330840819444e-01 6.349706346095e-01 6.415133476038e-01 6.526494797300e-01 6.678065467686e-01 6.859224275182e-01 7.054956437142e-01 7.247198211403e-01 7.417180829300e-01 7.547851620442e-01 7.626380382074e-01 7.645992452493e-01 7.606987672989e-01 7.516547266823e-01 7.387528918417e-01 7.236651320041e-01 7.082038746846e-01 6.940660796322e-01 6.825789545549e-01 6.744852075766e-01 6.697806086387e-01 6.676527750988e-01 6.665473261960e-01 6.644062368534e-01 6.591329169716e-01 6.471003322368e-01 6.431516229785e-01 6.508383405666e-01 6.708780812195e-01 7.043159064939e-01 7.393647105018e-01 7.723094356883e-01 8.044918756809e-01 8.369320407505e-01 8.701034997090e-01 9.039540612791e-01 9.379691534323e-01 9.712018303475e-01 1.002324228831e+00 1.029694371347e+00 1.051547945732e+00 1.066296737373e+00 1.072857413000e+00 1.070971534778e+00 1.061376187040e+00 1.045823341897e+00 1.026891983018e+00 1.007638295063e+00 9.911457330963e-01 9.800583054978e-01 9.761548186775e-01 9.800592746375e-01 9.911456857805e-01 1.007637688203e+00 1.026892362780e+00 1.045825743732e+00 1.061375330614e+00 1.070970994946e+00 1.072859544028e+00 1.066297150123e+00 1.051547607307e+00 1.029693509673e+00 1.002324643278e+00 9.712018964321e-01 9.379685260542e-01 9.039556010098e-01 8.701044725950e-01 8.369317158281e-01 8.044916605531e-01 7.723099627873e-01 7.393645146686e-01 7.043155795644e-01 6.708767532394e-01 6.508384610169e-01 6.431515150273e-01 6.471000354571e-01 6.591329747594e-01 6.644066539294e-01 6.665468762547e-01 6.676522743639e-01 6.697810588358e-01 6.744845441796e-01 6.825782224981e-01 6.940660197316e-01 7.082049111570e-01 7.236645190358e-01 7.387526452118e-01 7.516557787133e-01 7.606991348250e-01 7.645989228496e-01 7.626368097191e-01 7.547856143250e-01 7.417184323455e-01 7.247202947043e-01 7.054939416255e-01 6.859223837804e-01 6.678071959699e-01 6.526481877106e-01 6.415134085962e-01 6.349718471334e-01 6.330846964314e-01 6.354372686182e-01 6.411754392217e-01 6.490954812759e-01 6.578087783708e-01 6.659259899085e-01 6.722197952381e-01 6.757190485268e-01 6.757099537416e-01 6.716485406078e-01 6.630813772677e-01 6.496008696488e-01 6.309144251075e-01 6.069529602593e-01 5.779950195948e-01 5.447166081916e-01 5.081005435751e-01 4.693986596228e-01 4.292096476244e-01 3.950696514928e-01 3.706476204337e-01 3.556250220788e-01 3.492492524011e-01
 3.683734853324e-01 3.746169473627e-01 3.890354545353e-01 4.125335157666e-01 4.457573649554e-01 4.852672195269e-01 5.234356273618e-01 5.599223331110e-01 5.935908378110e-01 6.234160611143e-01 6.486082617264e-01 6.687295335630e-01 6.836784617072e-01 6.935878734125e-01 6.987081000080e-01 6.993615016264e-01 6.959687672729e-01 6.891764716213e-01 6.799399578381e-01 6.695496510368e-01 6.595385016701e-01 6.514957977120e-01 6.468364065350e-01 6.466227267508e-01 6.514447371998e-01 6.613853099829e-01 6.760083166387e-01 6.943500184697e-01 7.149568761227e-01 7.359818441056e-01 7.554016695396e-01 7.712883111623e-01 7.820931514187e-01 7.868909228462e-01 7.855118168305e-01 7.785646012966e-01 7.673201676025e-01 7.535189647593e-01 7.391170305012e-01 7.260070333319e-01 7.157280281262e-01 7.091931377253e-01 7.064627680087e-01 7.066225330456e-01 7.078381912484e-01 7.076421937637e-01 7.035337165098e-01 6.917139269196e-01 6.879261937974e-01 6.956037816950e-01 7.157177969911e-01 7.498333537678e-01 7.861131835349e-01 8.202518979066e-01 8.538745514198e-01 8.881071051834e-01 9.233787997528e-01 9.595146695019e-01 9.958545236017e-01 1.031326647177e+00 1.064489292417e+00 1.093576478300e+00 1.116683850534e+00 1.132073721060e+00 1.138550111593e+00 1.135822068695e+00 1.124701597616e+00 1.107131037045e+00 1.085966277686e+00 1.064570995581e+00 1.046323518943e+00 1.034091274849e+00 1.029790580185e+00 1.034091918612e+00 1.046324066269e+00 1.064570395504e+00 1.085966806998e+00 1.107132882129e+00 1.124700877255e+00 1.135821252093e+00 1.138550526355e+00 1.132073124864e+00 1.116683543907e+00 1.093576994906e+00 1.064489730334e+00 1.031327234530e+00 9.958531258315e-01 9.595152607587e-01 9.233791459109e-01 8.881069516358e-01 8.538746617000e-01 8.202533387728e-01 7.861147312918e-01 7.498333118519e-01 7.157167747597e-01 6.956026801625e-01 6.879263303500e-01 6.917143108543e-01 7.035335276440e-01 7.076426296961e-01 7.078372472392e-01 7.066225407347e-01 7.064634789857e-01 7.091925526850e-01 7.157266800875e-01 7.260068298902e-01 7.391167770607e-01 7.535172101799e-01 7.673202471796e-01 7.785646454041e-01 7.855117251956e-01 7.868895391615e-01 7.820920419125e-01 7.712886368188e-01 7.554019011541e-01 7.359822686878e-01 7.149565587284e-01 6.943502492630e-01 6.760090836394e-01 6.613844308019e-01 6.514440278409e-01 6.466241002728e-01 6.468381232354e-01 6.514940516767e-01 6.595386468573e-01 6.695494274426e-01 6.799381199023e-01 6.891771950283e-01 6.959696169935e-01 6.993610681005e-01 6.987092488655e-01 6.935872539507e-01 6.836784973895e-01 6.687304295260e-01 6.486083166596e-01 6.234157801326e-01 5.935896888056e-01 5.599232259984e-01 5.234361095288e-01 4.852654283973e-01 4.457572883858e-01 4.125326558542e-01 3.890352715573e-01 3.746176652030e-01 3.683734853324e-01
 3.875839511268e-01 3.937207414867e-01 4.076002212793e-01 4.302262686210e-01 4.625191962314e-01 5.011331591080e-01 5.384111829250e-01 5.743641283111e-01 6.080786737611e-01 6.386022801800e-01 6.650880431327e-01 6.869453740731e-01 7.038536616272e-01 7.156851139429e-01 7.224233389858e-01 7.241349732274e-01 7.210509310669e-01 7.136921851604e-01 7.029970904307e-01 6.903517591703e-01 6.774892501462e-01 6.662797423028e-01 6.584560835267e-01 6.553901491226e-01 6.579395229541e-01 6.663941455796e-01 6.804701956715e-01 6.992856620486e-01 7.213881810000e-01 7.448314820871e-01 7.673846268258e-01 7.868405737296e-01 8.013387445205e-01 8.096719710959e-01 8.114548487661e-01 8.071770451155e-01 7.981049274943e-01 7.860744180402e-01 7.732184235134e-01 7.616489829247e-01 7.531104321383e-01 7.486529866138e-01 7.483320973040e-01 7.510576701146e-01 7.546584713346e-01 7.562344016348e-01 7.528919255558e-01 7.407318061696e-01 7.367056588120e-01 7.440897224358e-01 7.640963024398e-01 7.987444484975e-01 8.358170261755e-01 8.706284780979e-01 9.051659899010e-01 9.407478391649e-01 9.778270215372e-01 1.016143429256e+00 1.054885194057e+00 1.092822889676e+00 1.128353175378e+00 1.159537848552e+00 1.184294683313e+00 1.200706559987e+00 1.207447000468e+00 1.204175338022e+00 1.191770960410e+00 1.172359809157e+00 1.149069531907e+00 1.125584725729e+00 1.105593443995e+00 1.092209610767e+00 1.087507147556e+00 1.092209884010e+00 1.105593737378e+00 1.125584039931e+00 1.149069607602e+00 1.172360321202e+00 1.191771880798e+00 1.204175002078e+00 1.207447012524e+00 1.200705230194e+00 1.184294428269e+00 1.159539025638e+00 1.128353848772e+00 1.092823140877e+00 1.054883729956e+00 1.016143778395e+00 9.778283382691e-01 9.407469874778e-01 9.051672527903e-01 8.706296557497e-01 8.358184490743e-01 7.987447415607e-01 7.640954132323e-01 7.440886528269e-01 7.367058270876e-01 7.407327394338e-01 7.528921210643e-01 7.562348316926e-01 7.546578088457e-01 7.510587208835e-01 7.483325345681e-01 7.486526588537e-01 7.531104048159e-01 7.616482803369e-01 7.732189709072e-01 7.860727180090e-01 7.981048659278e-01 8.071774304024e-01 8.114543089498e-01 8.096705204043e-01 8.013385958558e-01 7.868397848881e-01 7.673838103140e-01 7.448315994328e-01 7.213884800465e-01 6.992863211801e-01 6.804692820945e-01 6.663941321399e-01 6.579386632710e-01 6.553914419121e-01 6.584567225031e-01 6.662774677563e-01 6.774897888148e-01 6.903518911605e-01 7.029959472103e-01 7.136925292034e-01 7.210508981254e-01 7.241355363537e-01 7.224224292292e-01 7.156849647135e-01 7.038527791053e-01 6.869464994501e-01 6.650882239239e-01 6.386023916989e-01 6.080780299359e-01 5.743637576894e-01 5.384111857023e-01 5.011327544240e-01 4.625196333430e-01 4.302247676709e-01 4.076003664620e-01 3.937213050743e-01 3.875839511268e-01
 4.058471727498e-01 4.119154538769e-01 4.253700681846e-01 4.472608063145e-01 4.787227864758e-01 5.163804887717e-01 5.525534203732e-01 5.876731932032e-01 6.211466188482e-01 6.521961383591e-01 6.799942910011e-01 7.038106922697e-01 7.230691318876e-01 7.372961367093e-01 7.461069728550e-01 7.492246964652e-01 7.466173888605e-01 7.386508742430e-01 7.262374024366e-01 7.108750836137e-01 6.945354726108e-01 6.794279685716e-01 6.676889811526e-01 6.611003411241e-01 6.608877985438e-01 6.676223314749e-01 6.812002616069e-01 7.008037461315e-01 7.249157497545e-01 7.514101701225e-01 7.777772506727e-01 8.014660845553e-01 8.202687789456e-01 8.326732322376e-01 8.380774029746e-01 8.368650684660e-01 8.303204439655e-01 8.204053256255e-01 8.094596834111e-01 7.998201351226e-01 7.934249351913e-01 7.914089637841e-01 7.937593242677e-01 7.991523580914e-01 8.050512631846e-01 8.081386597586e-01 8.051451148585e-01 7.921606496539e-01 7.875804561282e-01 7.944568126739e-01 8.141798142279e-01 8.491317289088e-01 8.864179733159e-01 9.212089134780e-01 9.559361328396e-01 9.922111667072e-01 1.030615883660e+00 1.070858597043e+00 1.111993616766e+00 1.152598597643e+00 1.190846951694e+00 1.224559501596e+00 1.251414806767e+00 1.269275297429e+00 1.276662216147e+00 1.273166958838e+00 1.259730747730e+00 1.238656244062e+00 1.213347745547e+00 1.187822816743e+00 1.166094019429e+00 1.151547545941e+00 1.146437011506e+00 1.151548217736e+00 1.166093890648e+00 1.187821806685e+00 1.213348221323e+00 1.238656390996e+00 1.259732041574e+00 1.273166750704e+00 1.276661715749e+00 1.269275841261e+00 1.251414613387e+00 1.224560152753e+00 1.190846940240e+00 1.152598892451e+00 1.111992572988e+00 1.070859650326e+00 1.030617680604e+00 9.922097460009e-01 9.559362966513e-01 9.212084308371e-01 8.864181199326e-01 8.491318684556e-01 8.141783228052e-01 7.944559555841e-01 7.875815508653e-01 7.921610153051e-01 8.051456737318e-01 8.081378726151e-01 8.050507982825e-01 7.991518408316e-01 7.937599051426e-01 7.914085410376e-01 7.934252766206e-01 7.998205612060e-01 8.094597939026e-01 8.204048918603e-01 8.303204280925e-01 8.368660719194e-01 8.380763437476e-01 8.326725218678e-01 8.202682674695e-01 8.014657140191e-01 7.777760032371e-01 7.514104629819e-01 7.249150571458e-01 7.008038243899e-01 6.811993314981e-01 6.676227885198e-01 6.608869735367e-01 6.611017865004e-01 6.676889550853e-01 6.794263279682e-01 6.945363594921e-01 7.108757156165e-01 7.262378053379e-01 7.386504034734e-01 7.466171763810e-01 7.492249920585e-01 7.461069738635e-01 7.372958819305e-01 7.230670533146e-01 7.038114701048e-01 6.799945218979e-01 6.521968094283e-01 6.211461239605e-01 5.876713812300e-01 5.525525008517e-01 5.163808920859e-01 4.787229875769e-01 4.472600640766e-01 4.253703026040e-01 4.119162158321e-01 4.058471727498e-01
 4.222378495160e-01 4.282848267240e-01 4.414654823204e-01 4.628353488036e-01 4.936720151011e-01 5.304973129669e-01 5.655741429600e-01 5.997621128962e-01 6.328528123007e-01 6.643208250871e-01 6.934220663321e-01 7.193147751935e-01 7.411428114931e-01 7.580383101407e-01 7.691805902637e-01 7.738981809253e-01 7.718538835798e-01 7.632430399587e-01 7.489472474552e-01 7.305820660788e-01 7.103680657484e-01 6.908830842124e-01 6.747194567297e-01 6.641472413805e-01 6.608473970976e-01 6.657487213393e-01 6.789553216984e-01 6.996879090503e-01 7.263019136322e-01 7.564057764303e-01 7.871343836435e-01 8.155504103764e-01 8.390763793594e-01 8.558937804525e-01 8.652019500071e-01 8.672989526401e-01 8.635091940456e-01 8.559419635800e-01 8.471481806160e-01 8.396820845074e-01 8.356408621495e-01 8.361902313940e-01 8.412023228257e-01 8.490954611171e-01 8.569878473177e-01 8.611919728262e-01 8.581016516083e-01 8.438877796592e-01 8.385265883046e-01 8.447567024675e-01 8.640580084868e-01 8.990703131697e-01 9.359940956901e-01 9.700748666214e-01 1.004247955201e+00 1.040514782636e+00 1.079691549204e+00 1.121531424827e+00 1.164985730163e+00 1.208413058781e+00 1.249701086306e+00 1.286356261491e+00 1.315750746246e+00 1.335485700960e+00 1.343895678231e+00 1.340500869217e+00 1.326293515006e+00 1.303753502566e+00 1.276564022046e+00 1.249079337088e+00 1.225648401743e+00 1.209950748294e+00 1.204433993922e+00 1.209951220787e+00 1.225648869027e+00 1.249077412853e+00 1.276565287877e+00 1.303754157994e+00 1.326293887326e+00 1.340499675773e+00 1.343896067909e+00 1.335487064939e+00 1.315751393955e+00 1.286356194498e+00 1.249699511203e+00 1.208413483277e+00 1.164984999033e+00 1.121532142790e+00 1.079691996984e+00 1.040514010916e+00 1.004247901122e+00 9.700747349965e-01 9.359944389266e-01 8.990709211560e-01 8.640571682779e-01 8.447555435377e-01 8.385279145142e-01 8.438869758897e-01 8.581012979913e-01 8.611906966108e-01 8.569878605293e-01 8.490947362665e-01 8.412024091467e-01 8.361895840208e-01 8.356404761076e-01 8.396830483046e-01 8.471480298733e-01 8.559416436325e-01 8.635088522002e-01 8.672982894542e-01 8.652000240329e-01 8.558942429305e-01 8.390750914906e-01 8.155498536459e-01 7.871352241869e-01 7.564047141930e-01 7.263018258048e-01 6.996882354356e-01 6.789550757968e-01 6.657477597033e-01 6.608472658899e-01 6.641481559485e-01 6.747194856641e-01 6.908819989228e-01 7.103682582202e-01 7.305816147974e-01 7.489483546113e-01 7.632428677693e-01 7.718528748923e-01 7.738987068646e-01 7.691816911543e-01 7.580383377012e-01 7.411421376774e-01 7.193149800876e-01 6.934210644044e-01 6.643217289791e-01 6.328521845361e-01 5.997610674936e-01 5.655731169203e-01 5.304972426828e-01 4.936721967748e-01 4.628354436686e-01 4.414638450824e-01 4.282859125945e-01 4.222378495160e-01
 4.360465337824e-01 4.421271114104e-01 4.552109382412e-01 4.763421898109e-01 5.068679605458e-01 5.431891574096e-01 5.774577000236e-01 6.109075200456e-01 6.437107719654e-01 6.756363976152e-01 7.060611842182e-01 7.340605034757e-01 7.584983144790e-01 7.781034409205e-01 7.916035892216e-01 7.979241283709e-01 7.964246525810e-01 7.871344251479e-01 7.709109404657e-01 7.494823006509e-01 7.253148421293e-01 7.013497569110e-01 6.806469660115e-01 6.659951602336e-01 6.595818245909e-01 6.627404325383e-01 6.757971721067e-01 6.979861837408e-01 7.274735179061e-01 7.615383336100e-01 7.969189259525e-01 8.302691436443e-01 8.586558858864e-01 8.799791982915e-01 8.932593569032e-01 8.987336230677e-01 8.977798541853e-01 8.926519831527e-01 8.860941165389e-01 8.808476721878e-01 8.791196494319e-01 8.820678758803e-01 8.894259007555e-01 8.993692702429e-01 9.087293389751e-01 9.135248868880e-01 9.098701776228e-01 8.941018270487e-01 8.878043318633e-01 8.933182465080e-01 9.121321337574e-01 9.470303264641e-01 9.831740277604e-01 1.016043633811e+00 1.049090781096e+00 1.084780090047e+00 1.124253350649e+00 1.167389186793e+00 1.213072822781e+00 1.259431470012e+00 1.304017759519e+00 1.343963354200e+00 1.376272451324e+00 1.398248543288e+00 1.408017541541e+00 1.405024764357e+00 1.390313830290e+00 1.366539533158e+00 1.337660461144e+00 1.308359121570e+00 1.283326948590e+00 1.266534961445e+00 1.260629964650e+00 1.266535339921e+00 1.283327204540e+00 1.308357757743e+00 1.337661730906e+00 1.366539950323e+00 1.390313012201e+00 1.405024017815e+00 1.408018455935e+00 1.398247826232e+00 1.376273115725e+00 1.343963017898e+00 1.304016070761e+00 1.259431799129e+00 1.213071465445e+00 1.167388824086e+00 1.124253070350e+00 1.084780213603e+00 1.049092405553e+00 1.016044589097e+00 9.831746763030e-01 9.470299055063e-01 9.121325829236e-01 8.933174533697e-01 8.878047885735e-01 8.941010273824e-01 9.098701064327e-01 9.135239040971e-01 9.087296285834e-01 8.993701559570e-01 8.894258499035e-01 8.820672479372e-01 8.791190618244e-01 8.808483397888e-01 8.860954543144e-01 8.926515703648e-01 8.977802483951e-01 8.987333704606e-01 8.932580013717e-01 8.799799566338e-01 8.586557004609e-01 8.302683476510e-01 7.969191562828e-01 7.615375789908e-01 7.274741495941e-01 6.979863045319e-01 6.757970770962e-01 6.627395105801e-01 6.595817569467e-01 6.659961059544e-01 6.806475659328e-01 7.013496483684e-01 7.253146380774e-01 7.494815010364e-01 7.709105657138e-01 7.871346892613e-01 7.964244341641e-01 7.979239936839e-01 7.916033478474e-01 7.781029497475e-01 7.584988835767e-01 7.340601423312e-01 7.060594586252e-01 6.756367129792e-01 6.437109174382e-01 6.109069812337e-01 5.774578601728e-01 5.431889396285e-01 5.068686450583e-01 4.763426428146e-01 4.552092424356e-01 4.421267392916e-01 4.360465337824e-01
 4.468523107785e-01 4.530220202673e-01 4.662068824079e-01 4.874327419277e-01 5.180567481135e-01 5.544029243825e-01 5.884424957531e-01 6.216696418561e-01 6.545790305687e-01 6.872109719891e-01 7.190703691922e-01 7.491673484173e-01 7.761121329981e-01 7.982612510594e-01 8.139329465481e-01 8.216872100547e-01 8.206221698854e-01 8.106276824494e-01 7.925577471311e-01 7.682518814478e-01 7.404058328326e-01 7.122975393630e-01 6.874236622206e-01 6.690644737627e-01 6.599003349097e-01 6.616614083017e-01 6.748814983042e-01 6.987761738683e-01 7.312865000480e-01 7.693437170054e-01 8.092943787346e-01 8.474156056254e-01 8.804564933343e-01 9.060746595958e-01 9.231408874139e-01 9.318467128176e-01 9.336172819512e-01 9.308313952016e-01 9.263889662778e-01 9.231698575851e-01 9.234493098979e-01 9.283515905423e-01 9.374759528237e-01 9.488049754749e-01 9.589530697545e-01 9.637431861717e-01 9.590767807339e-01 9.415126293767e-01 9.341739213174e-01 9.389667816011e-01 9.573222519287e-01 9.920717331777e-01 1.027301585153e+00 1.058785980204e+00 1.090460134334e+00 1.125279728985e+00 1.164771503388e+00 1.209008631744e+00 1.256846897994e+00 1.306188482872e+00 1.354221454589e+00 1.397663341710e+00 1.433115965389e+00 1.457559885668e+00 1.468914371163e+00 1.466546499689e+00 1.451560771526e+00 1.426783851853e+00 1.396438033909e+00 1.365519628851e+00 1.339045662930e+00 1.321261423724e+00 1.315003181115e+00 1.321261351616e+00 1.339045234196e+00 1.365519984680e+00 1.396438372069e+00 1.426784561806e+00 1.451560219867e+00 1.466547150080e+00 1.468914786624e+00 1.457559200743e+00 1.433115561795e+00 1.397663163249e+00 1.354221144021e+00 1.306188282729e+00 1.256846172136e+00 1.209007932863e+00 1.164770850982e+00 1.125279715148e+00 1.090460820379e+00 1.058785779005e+00 1.027302480888e+00 9.920701471634e-01 9.573229067666e-01 9.389673620471e-01 9.341736311458e-01 9.415120229474e-01 9.590765287897e-01 9.637428539632e-01 9.589538266933e-01 9.488044168513e-01 9.374759983887e-01 9.283508845429e-01 9.234495922875e-01 9.231694749728e-01 9.263895422062e-01 9.308305462357e-01 9.336181721575e-01 9.318471335526e-01 9.231407753304e-01 9.060743982582e-01 8.804552332610e-01 8.474146218009e-01 8.092922428612e-01 7.693442152084e-01 7.312858846104e-01 6.987758658789e-01 6.748820757109e-01 6.616621490645e-01 6.598998001375e-01 6.690643716755e-01 6.874233948464e-01 7.122995395178e-01 7.404042984537e-01 7.682510383820e-01 7.925572455552e-01 8.106276318813e-01 8.206224661143e-01 8.216864872835e-01 8.139316214353e-01 7.982606945370e-01 7.761127310757e-01 7.491667671436e-01 7.190696339204e-01 6.872105506416e-01 6.545788861161e-01 6.216694424634e-01 5.884418689531e-01 5.544027225403e-01 5.180576010550e-01 4.874333161466e-01 4.662066749792e-01 4.530206890958e-01 4.468523107785e-01
 4.545499747788e-01 4.608632881106e-01 4.743531684723e-01 4.960304016661e-01 5.272297557514e-01 5.642850244396e-01 5.989107577096e-01 6.327129769190e-01 6.663976233767e-01 7.002018871304e-01 7.337260905173e-01 7.659186758914e-01 7.951819544702e-01 8.195683680222e-01 8.370706620464e-01 8.459653324611e-01 8.451541586098e-01 8.344425148772e-01 8.147047695105e-01 7.879016623517e-01 7.569411594672e-01 7.253955741399e-01 6.971350631789e-01 6.758571387138e-01 6.646525346561e-01 6.655772168421e-01 6.793162831698e-01 7.050324992966e-01 7.404471270893e-01 7.821813815665e-01 8.262487156293e-01 8.686206963218e-01 9.057860617115e-01 9.352096098663e-01 9.556371722188e-01 9.672168593012e-01 9.714020192624e-01 9.706614888939e-01 9.680047265810e-01 9.664060887066e-01 9.681709997993e-01 9.743857186070e-01 9.845448333210e-01 9.964965652373e-01 1.006720098826e+00 1.010925380704e+00 1.004876022487e+00 9.853629693353e-01 9.769204356241e-01 9.810414874349e-01 9.990646792460e-01 1.033805517662e+00 1.068321864289e+00 1.098627405922e+00 1.129070945584e+00 1.163072624871e+00 1.202555640454e+00 1.247828591791e+00 1.297754045218e+00 1.350025207133e+00 1.401468590401e+00 1.448379570476e+00 1.486956074371e+00 1.513859623550e+00 1.526817863274e+00 1.525133767485e+00 1.509979280913e+00 1.484355064810e+00 1.452728440417e+00 1.420389887635e+00 1.392643090933e+00 1.373984427840e+00 1.367413950980e+00 1.373983050080e+00 1.392642593763e+00 1.420389826797e+00 1.452727730957e+00 1.484355574900e+00 1.509979386159e+00 1.525133990109e+00 1.526817396783e+00 1.513860910534e+00 1.486955758835e+00 1.448378875518e+00 1.401468864850e+00 1.350025232941e+00 1.297754112834e+00 1.247828987984e+00 1.202554971792e+00 1.163071538025e+00 1.129071360432e+00 1.098626827002e+00 1.068322352982e+00 1.033804639093e+00 9.990649724973e-01 9.810426602054e-01 9.769202450762e-01 9.853621967432e-01 1.004875057525e+00 1.010926244228e+00 1.006720402029e+00 9.964944325886e-01 9.845450152100e-01 9.743857907132e-01 9.681716742512e-01 9.664049897607e-01 9.680055908470e-01 9.706606880640e-01 9.714020781986e-01 9.672172415400e-01 9.556366012513e-01 9.352089458888e-01 9.057845152934e-01 8.686201278604e-01 8.262476556743e-01 7.821824095667e-01 7.404452036830e-01 7.050320073394e-01 6.793166532972e-01 6.655791406692e-01 6.646519132072e-01 6.758554045153e-01 6.971340344226e-01 7.253978071614e-01 7.569393539757e-01 7.879012057347e-01 8.147047225038e-01 8.344425275324e-01 8.451549779489e-01 8.459650560454e-01 8.370704528828e-01 8.195682178427e-01 7.951827537593e-01 7.659182922367e-01 7.337263243953e-01 7.002024727874e-01 6.663970395830e-01 6.327127930212e-01 5.989096425108e-01 5.642851631836e-01 5.272298405486e-01 4.960314631586e-01 4.743535157032e-01 4.608626164967e-01 4.545499747788e-01
 4.593214631776e-01 4.658303282123e-01 4.798174439845e-01 5.022910361168e-01 5.345602315353e-01 5.730854565491e-01 6.092337432010e-01 6.445646747368e-01 6.798607581132e-01 7.154496933533e-01 7.509561171991e-01 7.852675954698e-01 8.166258460696e-01 8.428750096615e-01 8.617839330962e-01 8.714529614763e-01 8.706683786324e-01 8.592130186589e-01 8.380125180757e-01 8.091596728526e-01 7.757571170861e-01 7.416309920543e-01 7.109444524433e-01 6.877153826970e-01 6.753244393109e-01 6.760370829060e-01 6.906101049038e-01 7.181256050043e-01 7.561257197846e-01 8.009927374770e-01 8.484969026029e-01 8.943920543040e-01 9.349723528735e-01 9.675537629324e-01 9.907774375171e-01 1.004741976269e+00 1.010907315968e+00 1.011786425791e+00 1.010455971915e+00 1.009944702129e+00 1.012569444540e+00 1.019387629066e+00 1.029835368974e+00 1.041682424224e+00 1.051348285444e+00 1.054491849310e+00 1.046805578084e+00 1.025281268328e+00 1.015704996611e+00 1.019240954044e+00 1.037129092740e+00 1.072146489811e+00 1.106438217832e+00 1.136105037235e+00 1.165801355037e+00 1.199337153828e+00 1.239001301177e+00 1.285337578571e+00 1.337240474631e+00 1.392224130794e+00 1.446788673557e+00 1.496835240032e+00 1.538192071804e+00 1.567235738942e+00 1.581531787920e+00 1.580345777672e+00 1.564928273051e+00 1.538453513757e+00 1.505616205826e+00 1.471972261404e+00 1.443071916118e+00 1.423627364022e+00 1.416778314529e+00 1.423627469970e+00 1.443072633535e+00 1.471971694293e+00 1.505615959940e+00 1.538452891657e+00 1.564928747240e+00 1.580344434400e+00 1.581530834793e+00 1.567237269054e+00 1.538192376830e+00 1.496834160276e+00 1.446787252017e+00 1.392224327028e+00 1.337239702224e+00 1.285338510502e+00 1.239001628766e+00 1.199336513560e+00 1.165802294149e+00 1.136104883290e+00 1.106438009487e+00 1.072146214635e+00 1.037129144487e+00 1.019241057066e+00 1.015704331526e+00 1.025280680163e+00 1.046804477938e+00 1.054494080114e+00 1.051348062935e+00 1.041680745921e+00 1.029835480705e+00 1.019389857907e+00 1.012569801194e+00 1.009942332417e+00 1.010457944097e+00 1.011786835643e+00 1.010906282754e+00 1.004742212757e+00 9.907768990657e-01 9.675530491313e-01 9.349718391930e-01 8.943919837044e-01 8.484980663905e-01 8.009924561185e-01 7.561243006791e-01 7.181256446303e-01 6.906099317687e-01 6.760387468241e-01 6.753241861292e-01 6.877139592982e-01 7.109443156247e-01 7.416315256999e-01 7.757559316196e-01 8.091600047791e-01 8.380131968225e-01 8.592128074090e-01 8.706694823779e-01 8.714524005432e-01 8.617848807727e-01 8.428740541915e-01 8.166266541951e-01 7.852668750874e-01 7.509571346593e-01 7.154497989722e-01 6.798606483733e-01 6.445638900062e-01 6.092338714230e-01 5.730863937502e-01 5.345601640108e-01 5.022924847604e-01 4.798172518370e-01 4.658302462416e-01 4.593214631776e-01
 4.615413323565e-01 4.682888681897e-01 4.829356656627e-01 5.065039202827e-01 5.402893138714e-01 5.810124828228e-01 6.195835407894e-01 6.573736337368e-01 6.951136905157e-01 7.331031683721e-01 7.709176971074e-01 8.073690685886e-01 8.405923036296e-01 8.683107486186e-01 8.881825810371e-01 8.982305785169e-01 8.972132587599e-01 8.849378925425e-01 8.624157861501e-01 8.318756153874e-01 7.965956891817e-01 7.606190060279e-01 7.283333402796e-01 7.039801940384e-01 6.911211008896e-01 6.921192636008e-01 7.077307084231e-01 7.369438110409e-01 7.771570918192e-01 8.245915974860e-01 8.748564236727e-01 9.235604441624e-01 9.668655968911e-01 1.001974058989e+00 1.027442460876e+00 1.043313744207e+00 1.051024900453e+00 1.053098590832e+00 1.052638086089e+00 1.052689563304e+00 1.055584087945e+00 1.062367823992e+00 1.072460143340e+00 1.083612880734e+00 1.092238137678e+00 1.093993518078e+00 1.084551879277e+00 1.061036821984e+00 1.050318877791e+00 1.053367838320e+00 1.071336201022e+00 1.106971526283e+00 1.141680811924e+00 1.171428719175e+00 1.201053476406e+00 1.234645267265e+00 1.274788142284e+00 1.322229651011e+00 1.375901599929e+00 1.433183529164e+00 1.490304665729e+00 1.542836921896e+00 1.586302918314e+00 1.616850611691e+00 1.631927983757e+00 1.630797224454e+00 1.614801085854e+00 1.587281939008e+00 1.553149507775e+00 1.518188383671e+00 1.488166987230e+00 1.467970763925e+00 1.460858538310e+00 1.467971493767e+00 1.488167539705e+00 1.518188494571e+00 1.553149987944e+00 1.587281354175e+00 1.614802547722e+00 1.630795534740e+00 1.631927195750e+00 1.616850917407e+00 1.586303324852e+00 1.542836608517e+00 1.490303425729e+00 1.433183991232e+00 1.375900892625e+00 1.322228903393e+00 1.274789174962e+00 1.234645733266e+00 1.201053310108e+00 1.171429327440e+00 1.141681199799e+00 1.106971116750e+00 1.071336791260e+00 1.053367808082e+00 1.050317660656e+00 1.061036508975e+00 1.084550474984e+00 1.093995870655e+00 1.092237568210e+00 1.083611532406e+00 1.072460786869e+00 1.062369807588e+00 1.055583843562e+00 1.052686881504e+00 1.052639423416e+00 1.053099763979e+00 1.051024360194e+00 1.043312051615e+00 1.027442964766e+00 1.001974538458e+00 9.668654045910e-01 9.235589101658e-01 8.748571074572e-01 8.245903571919e-01 7.771566359609e-01 7.369446864280e-01 7.077308343174e-01 6.921193287985e-01 6.911208143638e-01 7.039792780483e-01 7.283336932702e-01 7.606193796197e-01 7.965946108649e-01 8.318757983659e-01 8.624171628143e-01 8.849370369094e-01 8.972132285630e-01 8.982300520379e-01 8.881830213613e-01 8.683095846309e-01 8.405916420531e-01 8.073686231933e-01 7.709185398874e-01 7.331021738739e-01 6.951149940893e-01 6.573727987947e-01 6.195845116060e-01 5.810124052870e-01 5.402883412388e-01 5.065049494018e-01 4.829351855718e-01 4.682892955998e-01 4.615413323565e-01
 4.616333485466e-01 4.686487353156e-01 4.840693931049e-01 5.089442828494e-01 5.445788138690e-01 5.880686867944e-01 6.297641549803e-01 6.707368446360e-01 7.115664636732e-01 7.524202662387e-01 7.927650628934e-01 8.313220788689e-01 8.661634325614e-01 8.949647095643e-01 9.153701051353e-01 9.254028885263e-01 9.238636242921e-01 9.106243620275e-01 8.867985124068e-01 8.547475438357e-01 8.179097914135e-01 7.805047686262e-01 7.470998851879e-01 7.220960398828e-01 7.091683228614e-01 7.107114958175e-01 7.274363423644e-01 7.582305805368e-01 8.003628072722e-01 8.499377247253e-01 9.024572258448e-01 9.534325971262e-01 9.989420782820e-01 1.036107600574e+00 1.063414443214e+00 1.080848223468e+00 1.089801687556e+00 1.092772832151e+00 1.092852973038e+00 1.093084559947e+00 1.095808879999e+00 1.102088036475e+00 1.111361402310e+00 1.121416786453e+00 1.128700289898e+00 1.128901533756e+00 1.117708056679e+00 1.092298032612e+00 1.080451044544e+00 1.083090683296e+00 1.101305650185e+00 1.137837790626e+00 1.173574080293e+00 1.204093912030e+00 1.234305012221e+00 1.268466717480e+00 1.309357097346e+00 1.357874340683e+00 1.412982860443e+00 1.471968970475e+00 1.530858483541e+00 1.584982188334e+00 1.629639318409e+00 1.660822096841e+00 1.675914830503e+00 1.674209277380e+00 1.657153689662e+00 1.628251442674e+00 1.592612552965e+00 1.556219406061e+00 1.525026704589e+00 1.504063536299e+00 1.496683739291e+00 1.504062837557e+00 1.525026247747e+00 1.556218657211e+00 1.592612737804e+00 1.628250581015e+00 1.657153912523e+00 1.674208162610e+00 1.675913981887e+00 1.660821853128e+00 1.629639659973e+00 1.584982117159e+00 1.530858964063e+00 1.471969624234e+00 1.412982770733e+00 1.357873673037e+00 1.309358395417e+00 1.268466074987e+00 1.234305237904e+00 1.204095062435e+00 1.173573280702e+00 1.137836844245e+00 1.101307040145e+00 1.083090772565e+00 1.080449893162e+00 1.092298124382e+00 1.117708257626e+00 1.128901812943e+00 1.128699356563e+00 1.121415862866e+00 1.111362469013e+00 1.102088448823e+00 1.095809931769e+00 1.093082295327e+00 1.092853766120e+00 1.092774221289e+00 1.089801644417e+00 1.080846058357e+00 1.063414888779e+00 1.036108818716e+00 9.989419341629e-01 9.534311624856e-01 9.024575238966e-01 8.499370520621e-01 8.003622367268e-01 7.582308899443e-01 7.274372256945e-01 7.107113872827e-01 7.091674639945e-01 7.220957458697e-01 7.471006725304e-01 7.805049777558e-01 8.179087695736e-01 8.547482697089e-01 8.867999997486e-01 9.106234394009e-01 9.238628755111e-01 9.254033870886e-01 9.153699870404e-01 8.949653504515e-01 8.661631633999e-01 8.313222082905e-01 7.927656565673e-01 7.524199198415e-01 7.115675419005e-01 6.707359877774e-01 6.297653529473e-01 5.880677638827e-01 5.445776161860e-01 5.089443461676e-01 4.840691288478e-01 4.686496928828e-01 4.616333485466e-01
 4.599297277543e-01 4.672225043824e-01 4.834667190939e-01 5.097432985726e-01 5.473872732134e-01 5.939437412936e-01 6.391346104111e-01 6.836661670190e-01 7.279021077476e-01 7.718102249663e-01 8.147069634651e-01 8.552192894504e-01 8.913830172196e-01 9.208831650339e-01 9.414080095820e-01 9.510466830134e-01 9.486793677510e-01 9.342719095487e-01 9.090454116496e-01 8.754832572193e-01 8.371597647842e-01 7.984407026154e-01 7.640460830808e-01 7.385106918072e-01 7.255976416242e-01 7.277190992697e-01 7.455229429575e-01 7.777871389542e-01 8.216506037208e-01 8.731048616766e-01 9.275669644872e-01 9.804842926289e-01 1.027882947769e+00 1.066834505450e+00 1.095769646427e+00 1.114614344471e+00 1.124704085407e+00 1.128476605340e+00 1.128974808152e+00 1.129216560276e+00 1.131546209925e+00 1.137063731925e+00 1.145264966599e+00 1.154017076427e+00 1.159834272082e+00 1.158463183389e+00 1.145632889701e+00 1.118494006614e+00 1.105553902411e+00 1.107823320208e+00 1.126350021610e+00 1.163892061299e+00 1.201049420412e+00 1.232814647793e+00 1.264063788943e+00 1.299132596233e+00 1.340895237280e+00 1.390330460625e+00 1.446424472162e+00 1.506399806916e+00 1.566151276896e+00 1.620857502541e+00 1.665682643611e+00 1.696541797411e+00 1.710809401944e+00 1.707836820083e+00 1.689187075987e+00 1.658519045593e+00 1.621119150520e+00 1.583141354166e+00 1.550692495321e+00 1.528926412409e+00 1.521268294229e+00 1.528924936452e+00 1.550692638949e+00 1.583140414998e+00 1.621119189863e+00 1.658518345186e+00 1.689187027065e+00 1.707836277141e+00 1.710809621375e+00 1.696541815062e+00 1.665682349021e+00 1.620856618388e+00 1.566151065644e+00 1.506399008572e+00 1.446424347275e+00 1.390330792986e+00 1.340895559814e+00 1.299131415609e+00 1.264064665003e+00 1.232814665917e+00 1.201049148767e+00 1.163890518217e+00 1.126349895979e+00 1.107823560090e+00 1.105554376238e+00 1.118493575796e+00 1.145633994276e+00 1.158463364510e+00 1.159833658046e+00 1.154016031170e+00 1.145265949004e+00 1.137062966930e+00 1.131548030981e+00 1.129215211920e+00 1.128974844334e+00 1.128477009722e+00 1.124703815950e+00 1.114614060097e+00 1.095769275548e+00 1.066835332093e+00 1.027883614328e+00 9.804841066252e-01 9.275681466252e-01 8.731043496525e-01 8.216500511748e-01 7.777869165904e-01 7.455242005151e-01 7.277187911125e-01 7.255971904307e-01 7.385110277957e-01 7.640469352869e-01 7.984406309908e-01 8.371588897748e-01 8.754832818615e-01 9.090471115017e-01 9.342715192577e-01 9.486782476995e-01 9.510472867012e-01 9.414073573376e-01 9.208840009020e-01 8.913834694173e-01 8.552192090952e-01 8.147076924926e-01 7.718100690514e-01 7.279009988120e-01 6.836647713270e-01 6.391361942095e-01 5.939433759795e-01 5.473874219920e-01 5.097424697063e-01 4.834663870573e-01 4.672236714303e-01 4.599297277543e-01
 4.566066909335e-01 4.641609014029e-01 4.812028802626e-01 5.088427246846e-01 5.484432576008e-01 5.980251095661e-01 6.466822092896e-01 6.947330664034e-01 7.422972923725e-01 7.891143247488e-01 8.343335729608e-01 8.764870250285e-01 9.135920532107e-01 9.433797887689e-01 9.636155208492e-01 9.724920010894e-01 9.689943901447e-01 9.531935420398e-01 9.264169286435e-01 8.912538936243e-01 8.513875909614e-01 8.113069737587e-01 7.758612772315e-01 7.497147534470e-01 7.367193886599e-01 7.393115323328e-01 7.580815912128e-01 7.916882779115e-01 8.371336730115e-01 8.902884776246e-01 9.464915849440e-01 1.001151655863e+00 1.050268663949e+00 1.090887340306e+00 1.121402521949e+00 1.141684329773e+00 1.152989614558e+00 1.157665421606e+00 1.158672426188e+00 1.158972538164e+00 1.160908064882e+00 1.165623251726e+00 1.172708213719e+00 1.180138311920e+00 1.184529562659e+00 1.181705426345e+00 1.167453413919e+00 1.138828378995e+00 1.124874001866e+00 1.126773378862e+00 1.145553559579e+00 1.184002289667e+00 1.222656580704e+00 1.255799570072e+00 1.288221710732e+00 1.324258999378e+00 1.366803137754e+00 1.416851767601e+00 1.473387695940e+00 1.533589856505e+00 1.593288462897e+00 1.647585607831e+00 1.691596828430e+00 1.721228131746e+00 1.733891658646e+00 1.729026678783e+00 1.708314804985e+00 1.675559206042e+00 1.636194074342e+00 1.596515542271e+00 1.562754355971e+00 1.540162603671e+00 1.532222682245e+00 1.540161322546e+00 1.562754571410e+00 1.596515627207e+00 1.636193947983e+00 1.675558385683e+00 1.708315489320e+00 1.729026290208e+00 1.733892832066e+00 1.721227995257e+00 1.691596165371e+00 1.647585063137e+00 1.593287611085e+00 1.533588952823e+00 1.473387429715e+00 1.416852463335e+00 1.366803692175e+00 1.324258514053e+00 1.288222867785e+00 1.255799636376e+00 1.222657693662e+00 1.184000927819e+00 1.145552900149e+00 1.126774200077e+00 1.124874874404e+00 1.138827637412e+00 1.167453229587e+00 1.181705547123e+00 1.184529384602e+00 1.180137722986e+00 1.172708537737e+00 1.165623119178e+00 1.160909079969e+00 1.158972883989e+00 1.158671467851e+00 1.157666175987e+00 1.152989926500e+00 1.141685673786e+00 1.121403173257e+00 1.090887029453e+00 1.050268806684e+00 1.001152053397e+00 9.464935764444e-01 8.902873144011e-01 8.371331141163e-01 7.916884547393e-01 7.580829638094e-01 7.393106713545e-01 7.367192204798e-01 7.497151635080e-01 7.758624670576e-01 8.113068538142e-01 8.513874131396e-01 8.912531710010e-01 9.264192585393e-01 9.531935932577e-01 9.689935033106e-01 9.724925218517e-01 9.636142308948e-01 9.433792362427e-01 9.135928812883e-01 8.764862777247e-01 8.343334532086e-01 7.891147680810e-01 7.422969197844e-01 6.947328519355e-01 6.466833000035e-01 5.980250865441e-01 5.484442817377e-01 5.088420040355e-01 4.812027632032e-01 4.641617196052e-01 4.566066909335e-01
 4.517440739240e-01 4.595165887389e-01 4.772522099164e-01 5.060736011754e-01 5.473540414881e-01 5.995569366588e-01 6.512488168745e-01 7.023714424301e-01 7.528010977980e-01 8.020501922771e-01 8.491003677647e-01 8.923964439880e-01 9.299530873261e-01 9.595591610894e-01 9.790839556137e-01 9.868375753976e-01 9.819261974585e-01 9.645319573537e-01 9.360805632673e-01 8.992483823932e-01 8.578029309580e-01 8.163281180351e-01 7.797765394982e-01 7.529245422236e-01 7.397166466514e-01 7.426225458113e-01 7.621851040414e-01 7.969467056332e-01 8.437739174731e-01 8.984226521666e-01 9.561704666001e-01 1.012402962519e+00 1.063122683882e+00 1.105369937951e+00 1.137513209626e+00 1.159367267905e+00 1.172092160752e+00 1.177913306900e+00 1.179675493640e+00 1.180261281090e+00 1.181993519206e+00 1.186064753664e+00 1.192181323792e+00 1.198446242940e+00 1.201609134583e+00 1.197581887436e+00 1.182220213754e+00 1.152442723118e+00 1.137610117900e+00 1.139123137361e+00 1.157996349533e+00 1.197050435156e+00 1.236950975172e+00 1.271247556769e+00 1.304640334726e+00 1.341414461046e+00 1.384424379742e+00 1.434640903953e+00 1.491015145213e+00 1.550696631477e+00 1.609494538676e+00 1.662500277224e+00 1.704851008439e+00 1.732499743420e+00 1.742936885099e+00 1.735708418557e+00 1.712611785402e+00 1.677575733624e+00 1.636153584201e+00 1.594748531176e+00 1.559685389153e+00 1.536283586616e+00 1.528069827015e+00 1.536282665537e+00 1.559685508693e+00 1.594748842108e+00 1.636153145753e+00 1.677575070510e+00 1.712612313044e+00 1.735707434013e+00 1.742937517326e+00 1.732499511384e+00 1.704850488528e+00 1.662501254082e+00 1.609494424415e+00 1.550696373294e+00 1.491014519982e+00 1.434641283536e+00 1.384425109587e+00 1.341414004783e+00 1.304640666724e+00 1.271248183670e+00 1.236951338882e+00 1.197050088686e+00 1.157996060068e+00 1.139123248895e+00 1.137609967226e+00 1.152441929862e+00 1.182219724616e+00 1.197580963725e+00 1.201609590310e+00 1.198447738643e+00 1.192180062566e+00 1.186065949576e+00 1.181994036672e+00 1.180261901468e+00 1.179674522537e+00 1.177914652642e+00 1.172091512197e+00 1.159369159366e+00 1.137514364302e+00 1.105368367387e+00 1.063122757984e+00 1.012403541806e+00 9.561713492028e-01 8.984208303453e-01 8.437726822886e-01 7.969473823269e-01 7.621854268780e-01 7.426223240472e-01 7.397166430842e-01 7.529236603527e-01 7.797778972015e-01 8.163285456582e-01 8.578034419411e-01 8.992471968872e-01 9.360823347113e-01 9.645322963412e-01 9.819256406511e-01 9.868378691767e-01 9.790832654818e-01 9.595588756106e-01 9.299533221424e-01 8.923965367773e-01 8.490996465413e-01 8.020508410415e-01 7.528012505594e-01 7.023714232130e-01 6.512482132742e-01 5.995566909328e-01 5.473550198523e-01 5.060732888143e-01 4.772519857175e-01 4.595172643528e-01 4.517440739240e-01
 4.454922963293e-01 4.534143910179e-01 4.716586124158e-01 5.013411780433e-01 5.438156804045e-01 5.979069062454e-01 6.518462492984e-01 7.052457015574e-01 7.577552847844e-01 8.086748374254e-01 8.568332833328e-01 9.006025920030e-01 9.380022353145e-01 9.668904297710e-01 9.852510639908e-01 9.915245482098e-01 9.849465125975e-01 9.658136289041e-01 9.356410819033e-01 8.971723792651e-01 8.542351208375e-01 8.114654310765e-01 7.738794713792e-01 7.463279249518e-01 7.328284582290e-01 7.358842368408e-01 7.560055519147e-01 7.916401531456e-01 8.395469799408e-01 8.953987314136e-01 9.544390256246e-01 1.012052428104e+00 1.064263178769e+00 1.108122081334e+00 1.141978546116e+00 1.165576932455e+00 1.179969007510e+00 1.187238513935e+00 1.190085694459e+00 1.191296296488e+00 1.193156787903e+00 1.196907928545e+00 1.202368717920e+00 1.207793729308e+00 1.210070925577e+00 1.205210343464e+00 1.189148363809e+00 1.158642167324e+00 1.143129820211e+00 1.144254273070e+00 1.163008915482e+00 1.202242450586e+00 1.242881388374e+00 1.277829660422e+00 1.311715299991e+00 1.348753597778e+00 1.391733058165e+00 1.441559711797e+00 1.497137530412e+00 1.555595817027e+00 1.612746122115e+00 1.663724917875e+00 1.703737033628e+00 1.728833035183e+00 1.736611267545e+00 1.726727757891e+00 1.701092359910e+00 1.663733326007e+00 1.620289742649e+00 1.577235589461e+00 1.540952890134e+00 1.516802214767e+00 1.508336361085e+00 1.516801449103e+00 1.540952782437e+00 1.577235483604e+00 1.620289635971e+00 1.663733334244e+00 1.701093276433e+00 1.726726186009e+00 1.736610310434e+00 1.728833305222e+00 1.703737355106e+00 1.663726112196e+00 1.612745930780e+00 1.555594954496e+00 1.497137232416e+00 1.441559752757e+00 1.391733743623e+00 1.348754081935e+00 1.311715345453e+00 1.277831112290e+00 1.242881194394e+00 1.202242455228e+00 1.163008676262e+00 1.144253976424e+00 1.143129327664e+00 1.158641256874e+00 1.189147668096e+00 1.205210951148e+00 1.210070132510e+00 1.207795365383e+00 1.202367731871e+00 1.196908013101e+00 1.193156888339e+00 1.191297784295e+00 1.190085973283e+00 1.187239224666e+00 1.179968008614e+00 1.165577889191e+00 1.141978468382e+00 1.108121580504e+00 1.064263832824e+00 1.012052915815e+00 9.544392827779e-01 8.953981755659e-01 8.395468848772e-01 7.916417471574e-01 7.560051007594e-01 7.358848311477e-01 7.328290915557e-01 7.463268387426e-01 7.738796088203e-01 8.114654945081e-01 8.542361360885e-01 8.971715110148e-01 9.356412679320e-01 9.658138833042e-01 9.849457183198e-01 9.915251319387e-01 9.852509195506e-01 9.668904257583e-01 9.380015337995e-01 9.006032854874e-01 8.568328831459e-01 8.086750850347e-01 7.577548054057e-01 7.052450650775e-01 6.518463110015e-01 5.979071630169e-01 5.438158603829e-01 5.013412933223e-01 4.716582602651e-01 4.534150977949e-01 4.454922963293e-01
 4.382528246897e-01 4.462309072744e-01 4.647225281781e-01 4.948260583788e-01 5.378317828691e-01 5.928293872469e-01 6.479582679333e-01 7.025767840724e-01 7.561381570713e-01 8.077570523744e-01 8.561272984190e-01 8.995636514701e-01 9.360994897455e-01 9.636748873782e-01 9.803941863949e-01 9.848386071355e-01 9.763804094770e-01 9.554300572627e-01 9.235868395716e-01 8.836426726132e-01 8.394495458710e-01 7.956432205993e-01 7.572413256444e-01 7.291112914926e-01 7.153012475682e-01 7.183349226186e-01 7.387144967126e-01 7.748439930121e-01 8.234316108927e-01 8.801196806089e-01 9.401527871163e-01 9.989380122222e-01 1.052526183786e+00 1.097979821364e+00 1.133623599825e+00 1.159121299598e+00 1.175404956390e+00 1.184409019840e+00 1.188683811355e+00 1.190901259522e+00 1.193303660118e+00 1.197170506519e+00 1.202422901940e+00 1.207466932771e+00 1.209320540586e+00 1.204100965233e+00 1.187821124690e+00 1.157074346444e+00 1.141143568585e+00 1.141913168959e+00 1.160343964973e+00 1.199298249830e+00 1.240038222652e+00 1.274986899275e+00 1.308730434217e+00 1.345415875455e+00 1.387755614024e+00 1.436573859829e+00 1.490719734775e+00 1.547304706145e+00 1.602170817315e+00 1.650530552945e+00 1.687694585560e+00 1.709844821124e+00 1.714706280963e+00 1.702045220304e+00 1.673873294702e+00 1.634283664177e+00 1.588966190407e+00 1.544426351617e+00 1.507067365935e+00 1.482265296642e+00 1.473581844443e+00 1.482265493558e+00 1.507067606876e+00 1.544425555217e+00 1.588965771355e+00 1.634283761409e+00 1.673874277935e+00 1.702045775237e+00 1.714705114379e+00 1.709844635477e+00 1.687695930072e+00 1.650530083294e+00 1.602170717560e+00 1.547305166001e+00 1.490719684554e+00 1.436574199568e+00 1.387756925735e+00 1.345417330461e+00 1.308731586646e+00 1.274988474612e+00 1.240037084579e+00 1.199298044361e+00 1.160343301691e+00 1.141913734187e+00 1.141143786142e+00 1.157073926231e+00 1.187820710909e+00 1.204101920291e+00 1.209318627580e+00 1.207467423853e+00 1.202423898397e+00 1.197169373778e+00 1.193302916105e+00 1.190903098533e+00 1.188685226516e+00 1.184409660804e+00 1.175405253468e+00 1.159120906229e+00 1.133623126008e+00 1.097980580644e+00 1.052527446474e+00 9.989378437329e-01 9.401527332748e-01 8.801198129336e-01 8.234321076546e-01 7.748455835446e-01 7.387141577965e-01 7.183344533725e-01 7.153013696943e-01 7.291117599807e-01 7.572406988419e-01 7.956422471333e-01 8.394502718724e-01 8.836427171168e-01 9.235864201743e-01 9.554302149539e-01 9.763792405941e-01 9.848386550337e-01 9.803938826437e-01 9.636744500337e-01 9.360993414191e-01 8.995640128444e-01 8.561270922449e-01 8.077563636066e-01 7.561389460408e-01 7.025765170769e-01 6.479587517503e-01 5.928292502640e-01 5.378324904287e-01 4.948264979942e-01 4.647224243167e-01 4.462310668438e-01 4.382528246897e-01
 4.307501761648e-01 4.386693431067e-01 4.570865707904e-01 4.870725669155e-01 5.298343147369e-01 5.846044841251e-01 6.396996031866e-01 6.943202538070e-01 7.477597139213e-01 7.989805871961e-01 8.465656052237e-01 8.887833881270e-01 9.236999634475e-01 9.493417441383e-01 9.639467022290e-01 9.662423585131e-01 9.557433592557e-01 9.329747760982e-01 8.996094978603e-01 8.584666975807e-01 8.133773074397e-01 7.689175719118e-01 7.300302254282e-01 7.015182657766e-01 6.874014888727e-01 6.902134922513e-01 7.104877197621e-01 7.466621031608e-01 7.954747112156e-01 8.526030537591e-01 9.133237917218e-01 9.730790305801e-01 1.027936547977e+00 1.074955464858e+00 1.112418811862e+00 1.139906192752e+00 1.158228131041e+00 1.169176288386e+00 1.175162252120e+00 1.178745908212e+00 1.182119330790e+00 1.186584131181e+00 1.192150149800e+00 1.197342309651e+00 1.199301814532e+00 1.194250317412e+00 1.178267985094e+00 1.147789858079e+00 1.131744990426e+00 1.132241263463e+00 1.150196002034e+00 1.188464165856e+00 1.228676193070e+00 1.262966408324e+00 1.295910929600e+00 1.331598504593e+00 1.372667702952e+00 1.419861710266e+00 1.471976455657e+00 1.526114460876e+00 1.578168844622e+00 1.623452061764e+00 1.657414923947e+00 1.676386377764e+00 1.678232685527e+00 1.662826283815e+00 1.632253077910e+00 1.590641974133e+00 1.543694035407e+00 1.497905693608e+00 1.459666397396e+00 1.434340783078e+00 1.425484600399e+00 1.434341599253e+00 1.459667749710e+00 1.497905099910e+00 1.543693553734e+00 1.590642130180e+00 1.632253409072e+00 1.662828055360e+00 1.678232583090e+00 1.676386923442e+00 1.657416074373e+00 1.623450726354e+00 1.578168782058e+00 1.526114954010e+00 1.471976514691e+00 1.419861256194e+00 1.372668154645e+00 1.331599584503e+00 1.295911835442e+00 1.262965940629e+00 1.228674686588e+00 1.188464446755e+00 1.150196236099e+00 1.132241638464e+00 1.131744910590e+00 1.147790365569e+00 1.178268940085e+00 1.194250136736e+00 1.199300824027e+00 1.197342382240e+00 1.192152061308e+00 1.186583998381e+00 1.182117956430e+00 1.178746028461e+00 1.175162972570e+00 1.169176185070e+00 1.158228581330e+00 1.139905985477e+00 1.112418654534e+00 1.074956025786e+00 1.027936918924e+00 9.730781785858e-01 9.133238837464e-01 8.526014025530e-01 7.954749868561e-01 7.466622087143e-01 7.104864559651e-01 6.902127005234e-01 6.874014887885e-01 7.015188011505e-01 7.300299065109e-01 7.689163251872e-01 8.133772906801e-01 8.584671816703e-01 8.996090925509e-01 9.329748204658e-01 9.557425630815e-01 9.662414155513e-01 9.639465288825e-01 9.493410489947e-01 9.237003438487e-01 8.887832947279e-01 8.465640142543e-01 7.989796588869e-01 7.477607330776e-01 6.943199824771e-01 6.396996113216e-01 5.846037140170e-01 5.298354493752e-01 4.870733746785e-01 4.570870249331e-01 4.386702836039e-01 4.307501761648e-01
 4.239038825235e-01 4.316410550710e-01 4.496226292619e-01 4.788971703900e-01 5.206032291850e-01 5.739876027951e-01 6.277783935476e-01 6.811375268510e-01 7.332460579088e-01 7.829449025556e-01 8.287330953787e-01 8.688503897941e-01 9.014061478765e-01 9.245257686926e-01 9.365923917063e-01 9.364878748685e-01 9.238702512040e-01 8.993775815118e-01 8.647414027366e-01 8.227790393350e-01 7.772537783423e-01 7.326163176345e-01 6.936479283275e-01 6.649972159007e-01 6.505866861613e-01 6.529537397799e-01 6.727179054825e-01 7.084511288778e-01 7.570164276937e-01 8.141893221221e-01 8.753038538975e-01 9.358288776430e-01 9.918277026972e-01 1.040329144270e+00 1.079557873072e+00 1.109005745072e+00 1.129376541604e+00 1.142343879983e+00 1.150202231069e+00 1.155416491085e+00 1.160127237435e+00 1.165638864096e+00 1.172018396955e+00 1.177874783342e+00 1.180454644049e+00 1.176072313928e+00 1.160878585214e+00 1.131154193885e+00 1.115310118564e+00 1.115665527714e+00 1.133077803847e+00 1.170361867104e+00 1.209535842161e+00 1.242624819723e+00 1.274217083301e+00 1.308352356744e+00 1.347599796039e+00 1.392634615802e+00 1.442210377821e+00 1.493437910928e+00 1.542277842864e+00 1.584172655254e+00 1.614735903476e+00 1.630457600432e+00 1.629348773338e+00 1.611379476857e+00 1.578677229111e+00 1.535379056405e+00 1.487149276312e+00 1.440435189013e+00 1.401573464104e+00 1.375890165302e+00 1.366917590561e+00 1.375891561039e+00 1.401575065111e+00 1.440434670936e+00 1.487148975299e+00 1.535378978563e+00 1.578676851305e+00 1.611378318729e+00 1.629348427945e+00 1.630459489893e+00 1.614736260973e+00 1.584172890214e+00 1.542278488262e+00 1.493436893743e+00 1.442210508145e+00 1.392633754386e+00 1.347600042059e+00 1.308352762562e+00 1.274217540357e+00 1.242624226173e+00 1.209535149218e+00 1.170363466787e+00 1.133079497280e+00 1.115665003047e+00 1.115309292583e+00 1.131154324740e+00 1.160879669584e+00 1.176072723169e+00 1.180453947082e+00 1.177874022065e+00 1.172019356479e+00 1.165639339204e+00 1.160126289077e+00 1.155415660188e+00 1.150202222741e+00 1.142343914865e+00 1.129376882868e+00 1.109006261681e+00 1.079556763834e+00 1.040329616467e+00 9.918272413694e-01 9.358281927109e-01 8.753050620138e-01 8.141883013215e-01 7.570169835185e-01 7.084506443815e-01 6.727171545550e-01 6.529540484249e-01 6.505876126860e-01 6.649964836529e-01 6.936477919127e-01 7.326156832072e-01 7.772536765855e-01 8.227789568936e-01 8.647412211105e-01 8.993778589012e-01 9.238703002506e-01 9.364869293071e-01 9.365927790699e-01 9.245261773480e-01 9.014061187266e-01 8.688510502433e-01 8.287323452715e-01 7.829448464002e-01 7.332463825186e-01 6.811376917712e-01 6.277784147884e-01 5.739870702774e-01 5.206044342152e-01 4.788987272747e-01 4.496224054347e-01 4.316421657006e-01 4.239038825235e-01
 4.184987446362e-01 4.259366567725e-01 4.431233362048e-01 4.711079771753e-01 5.110015653430e-01 5.619535320873e-01 6.132643509580e-01 6.641824319733e-01 7.138346834623e-01 7.609775936135e-01 8.040448674549e-01 8.412697008121e-01 8.708141108126e-01 8.909256464461e-01 9.001383487381e-01 8.974970954119e-01 8.828062999279e-01 8.568051664581e-01 8.212661247202e-01 7.789753027586e-01 7.335805274779e-01 6.893390891851e-01 6.507834874837e-01 6.223145319585e-01 6.076824764078e-01 6.094121723115e-01 6.282741041677e-01 6.630762380802e-01 7.109107895071e-01 7.677080520166e-01 8.288795402580e-01 8.899020916167e-01 9.468090019038e-01 9.965723352763e-01 1.037343216890e+00 1.068535816991e+00 1.090771744159e+00 1.105638253681e+00 1.115346104205e+00 1.122287060012e+00 1.128550214669e+00 1.135421623302e+00 1.142983629706e+00 1.149901611363e+00 1.153506468003e+00 1.150199665393e+00 1.136202056627e+00 1.107657109696e+00 1.092322575018e+00 1.092711967438e+00 1.109608859987e+00 1.145747802275e+00 1.183557855309e+00 1.215107074151e+00 1.244995641212e+00 1.277210592087e+00 1.314255919829e+00 1.356757012887e+00 1.403438581437e+00 1.451443681728e+00 1.496828090514e+00 1.535190184358e+00 1.562326123850e+00 1.574903153915e+00 1.571070104386e+00 1.550888807834e+00 1.516498964787e+00 1.472001291602e+00 1.422978829645e+00 1.375780720652e+00 1.336647113048e+00 1.310830972293e+00 1.301817688818e+00 1.310831932401e+00 1.336647443508e+00 1.375780039648e+00 1.422979084622e+00 1.472001697497e+00 1.516498703943e+00 1.550887349580e+00 1.571070974890e+00 1.574903604584e+00 1.562325541648e+00 1.535191204107e+00 1.496829084352e+00 1.451442928469e+00 1.403439558691e+00 1.356756607872e+00 1.314257288739e+00 1.277210608988e+00 1.244995649070e+00 1.215107950148e+00 1.183557336961e+00 1.145749898237e+00 1.109610036742e+00 1.092711401338e+00 1.092321890454e+00 1.107656732048e+00 1.136202886606e+00 1.150200050824e+00 1.153506016281e+00 1.149901583937e+00 1.142983857110e+00 1.135421361116e+00 1.128550506477e+00 1.122287364369e+00 1.115346257813e+00 1.105638544647e+00 1.090772143090e+00 1.068536765621e+00 1.037342108317e+00 9.965720569857e-01 9.468093573513e-01 8.899020052149e-01 8.288807188420e-01 7.677081388712e-01 7.109105726087e-01 6.630761591197e-01 6.282743166790e-01 6.094135675774e-01 6.076821621228e-01 6.223125482598e-01 6.507837496259e-01 6.893388527094e-01 7.335809035033e-01 7.789741314103e-01 8.212660341976e-01 8.568047790969e-01 8.828067569313e-01 8.974966428708e-01 9.001374389098e-01 8.909266247830e-01 8.708139195270e-01 8.412701488553e-01 8.040448320332e-01 7.609775188040e-01 7.138349090654e-01 6.641823560559e-01 6.132637874768e-01 5.619539910231e-01 5.110033527098e-01 4.711087344202e-01 4.431219092072e-01 4.259363881820e-01 4.184987446362e-01
 4.147944976986e-01 4.218355112695e-01 4.379247798625e-01 4.641358312792e-01 5.016184613412e-01 5.493299202835e-01 5.972277748621e-01 6.447571598063e-01 6.910463647835e-01 7.348035940546e-01 7.744185177000e-01 8.081348126903e-01 8.341905172547e-01 8.509703929340e-01 8.571744854914e-01 8.520189734061e-01 8.354501907379e-01 8.082991628148e-01 7.723598644133e-01 7.303577833010e-01 6.857860641743e-01 6.426503482164e-01 6.051554752803e-01 5.773546850162e-01 5.627386123525e-01 5.637803902571e-01 5.814338461095e-01 6.148361661551e-01 6.614116511853e-01 7.173120902233e-01 7.780476086953e-01 8.390996053137e-01 8.964514366342e-01 9.470048044031e-01 9.888368861300e-01 1.021303046655e+00 1.044969774662e+00 1.061375160772e+00 1.072676022428e+00 1.081208214974e+00 1.089008121855e+00 1.097317821290e+00 1.106206564911e+00 1.114373693434e+00 1.119219688437e+00 1.117241023875e+00 1.104731368032e+00 1.077722226479e+00 1.063192310991e+00 1.063821390563e+00 1.080308158357e+00 1.115270124187e+00 1.151592923250e+00 1.181506670845e+00 1.209589672375e+00 1.239759366030e+00 1.274457656302e+00 1.314265592531e+00 1.357901071115e+00 1.402565593317e+00 1.444441267477e+00 1.479311661934e+00 1.503177843959e+00 1.512897583935e+00 1.506759923904e+00 1.484898776105e+00 1.449444020360e+00 1.404410763151e+00 1.355251101897e+00 1.308157197040e+00 1.269221055406e+00 1.243573579092e+00 1.234624517596e+00 1.243574085591e+00 1.269220848047e+00 1.308155619812e+00 1.355251958398e+00 1.404411994079e+00 1.449443565906e+00 1.484900105674e+00 1.506762228749e+00 1.512896909460e+00 1.503176982525e+00 1.479311640368e+00 1.444442050586e+00 1.402564300056e+00 1.357901968665e+00 1.314265226392e+00 1.274458477525e+00 1.239759144686e+00 1.209589030937e+00 1.181507326179e+00 1.151592237029e+00 1.115270528062e+00 1.080308842531e+00 1.063821182633e+00 1.063191172243e+00 1.077722014060e+00 1.104732214884e+00 1.117240957533e+00 1.119219679745e+00 1.114373793885e+00 1.106206799557e+00 1.097317464057e+00 1.089008801705e+00 1.081209318404e+00 1.072675486958e+00 1.061373526921e+00 1.044969881753e+00 1.021304035749e+00 9.888363804608e-01 9.470037025258e-01 8.964522497916e-01 8.390995081347e-01 7.780479031447e-01 7.173115529482e-01 6.614108182408e-01 6.148366559520e-01 5.814327252820e-01 5.637815683161e-01 5.627379923069e-01 5.773523131617e-01 6.051565123049e-01 6.426506118160e-01 6.857866546103e-01 7.303569140348e-01 7.723600507375e-01 8.082979079109e-01 8.354508776852e-01 8.520180576302e-01 8.571739317715e-01 8.509713996661e-01 8.341905179573e-01 8.081349081837e-01 7.744173153948e-01 7.348030973032e-01 6.910469180664e-01 6.447572971027e-01 5.972271036817e-01 5.493307831047e-01 5.016199958245e-01 4.641351165970e-01 4.379242112167e-01 4.218344204245e-01 4.147944976986e-01
 4.122960616375e-01 4.188760902369e-01 4.336687437461e-01 4.577855069015e-01 4.924817111665e-01 5.364799389244e-01 5.803971043276e-01 6.239461455436e-01 6.663008195293e-01 7.061465177076e-01 7.418552239835e-01 7.716989847023e-01 7.940175254600e-01 8.073483929636e-01 8.105762232507e-01 8.030969768570e-01 7.849929742271e-01 7.571785964963e-01 7.214536011974e-01 6.804605380950e-01 6.375166526273e-01 5.963378150713e-01 5.607377459768e-01 5.343300763865e-01 5.202397674206e-01 5.207981366823e-01 5.371126088527e-01 5.687092038975e-01 6.134302679979e-01 6.677387474978e-01 7.272922879642e-01 7.876027596252e-01 8.446144799352e-01 8.951649916136e-01 9.372767253168e-01 9.702638404729e-01 9.946642913475e-01 1.011997422216e+00 1.024384806179e+00 1.034114270000e+00 1.043158555542e+00 1.052701776568e+00 1.062784361321e+00 1.072127545479e+00 1.078208759564e+00 1.077631092144e+00 1.066777948687e+00 1.041600008601e+00 1.028152278303e+00 1.029242419117e+00 1.045470993572e+00 1.079313898641e+00 1.114198566941e+00 1.142599319929e+00 1.169014839286e+00 1.197266795783e+00 1.229720506186e+00 1.266910104622e+00 1.307566771208e+00 1.348976985646e+00 1.387480582503e+00 1.419076629120e+00 1.439998099269e+00 1.447307421561e+00 1.439440684520e+00 1.416582151271e+00 1.380827688360e+00 1.336064113697e+00 1.287558455829e+00 1.241280089782e+00 1.203110848023e+00 1.178000326170e+00 1.169244718028e+00 1.178001591766e+00 1.203110711593e+00 1.241278297136e+00 1.287558403624e+00 1.336065419296e+00 1.380826196484e+00 1.416582625704e+00 1.439441963565e+00 1.447307862256e+00 1.439997645045e+00 1.419077869616e+00 1.387481844043e+00 1.348974975374e+00 1.307567582029e+00 1.266910282857e+00 1.229720290272e+00 1.197266752076e+00 1.169014857934e+00 1.142599577520e+00 1.114197998153e+00 1.079313317496e+00 1.045471560741e+00 1.029242594499e+00 1.028151227151e+00 1.041600482640e+00 1.066777781439e+00 1.077630189957e+00 1.078208721163e+00 1.072128109834e+00 1.062784563573e+00 1.052700843567e+00 1.043159034723e+00 1.034114942857e+00 1.024384180714e+00 1.011995841958e+00 9.946643263541e-01 9.702635374096e-01 9.372756238060e-01 8.951648522007e-01 8.446148830308e-01 7.876029505175e-01 7.272918402767e-01 6.677388134596e-01 6.134300891154e-01 5.687092281316e-01 5.371113227862e-01 5.207989389095e-01 5.202413937159e-01 5.343287913112e-01 5.607378317852e-01 5.963378448985e-01 6.375171955001e-01 6.804613567901e-01 7.214537201384e-01 7.571772320081e-01 7.849943943844e-01 8.030961963310e-01 8.105772481436e-01 8.073484065794e-01 7.940174472165e-01 7.716993252988e-01 7.418536247088e-01 7.061469753543e-01 6.663018163084e-01 6.239470896250e-01 5.803972100825e-01 5.364798897584e-01 4.924820539259e-01 4.577852105058e-01 4.336695968319e-01 4.188755914817e-01 4.122960616375e-01
 4.098450266355e-01 4.159387004945e-01 4.293544135912e-01 4.512479933511e-01 4.830156452782e-01 5.231806454455e-01 5.629649438573e-01 6.023574792498e-01 6.405954386524e-01 6.763608583013e-01 7.080275810623e-01 7.339203043394e-01 7.524994642674e-01 7.624790196001e-01 7.629387183408e-01 7.534577408890e-01 7.342566202039e-01 7.063175606573e-01 6.714368811560e-01 6.321708920995e-01 5.916546258564e-01 5.533069236384e-01 5.205213167111e-01 4.964080345558e-01 4.836110483378e-01 4.841841836143e-01 4.992894884298e-01 5.288198194564e-01 5.710951352199e-01 6.229860359790e-01 6.803917174241e-01 7.389202407642e-01 7.945257346674e-01 8.440171523610e-01 8.853874911495e-01 9.179304870799e-01 9.421757534001e-01 9.596303362016e-01 9.723902716907e-01 9.826938085684e-01 9.924373463479e-01 1.002741986364e+00 1.013618242327e+00 1.023819094458e+00 1.030916560726e+00 1.031644636224e+00 1.022502832389e+00 9.994008387568e-01 9.872892241323e-01 9.890444520901e-01 1.005165146962e+00 1.037978192878e+00 1.071571166357e+00 1.098723872235e+00 1.123788977685e+00 1.150450431084e+00 1.180966039388e+00 1.215815582248e+00 1.253750237693e+00 1.292162806315e+00 1.327582445937e+00 1.356249477146e+00 1.374653562613e+00 1.380083321574e+00 1.371120890022e+00 1.347994897075e+00 1.312740100893e+00 1.269077249464e+00 1.222036870295e+00 1.177307421484e+00 1.140489915877e+00 1.116297147704e+00 1.107867572067e+00 1.116299280536e+00 1.140490182651e+00 1.177306488837e+00 1.222036441983e+00 1.269078871881e+00 1.312738654641e+00 1.347994520053e+00 1.371121324994e+00 1.380083752389e+00 1.374654524989e+00 1.356251431864e+00 1.327582946026e+00 1.292161212798e+00 1.253750552427e+00 1.215816158626e+00 1.180965523433e+00 1.150448834291e+00 1.123789378358e+00 1.098724570334e+00 1.071570619861e+00 1.037978064189e+00 1.005166587575e+00 9.890455287561e-01 9.872890505544e-01 9.994013545090e-01 1.022500759498e+00 1.031644436708e+00 1.030915956297e+00 1.023820008890e+00 1.013618839470e+00 1.002740503221e+00 9.924378199675e-01 9.826940330313e-01 9.723898299206e-01 9.596301346534e-01 9.421766823807e-01 9.179300568160e-01 8.853866060117e-01 8.440173839661e-01 7.945258496955e-01 7.389206525964e-01 6.803914294141e-01 6.229866418033e-01 5.710957065205e-01 5.288192813377e-01 4.992886723943e-01 4.841845555597e-01 4.836138248440e-01 4.964067382050e-01 5.205206151160e-01 5.533063536936e-01 5.916544134583e-01 6.321720826459e-01 6.714368994808e-01 7.063164831224e-01 7.342574654913e-01 7.534585806564e-01 7.629384393208e-01 7.624775255375e-01 7.524994437236e-01 7.339205475294e-01 7.080270109609e-01 6.763609846472e-01 6.405956703676e-01 6.023578114959e-01 5.629656014247e-01 5.231801937260e-01 4.830145729394e-01 4.512483845368e-01 4.293561601160e-01 4.159396752687e-01 4.098450266355e-01
 4.060118221191e-01 4.116257312968e-01 4.236859141194e-01 4.433894585747e-01 4.722794952900e-01 5.087753308184e-01 5.446327862635e-01 5.800617158808e-01 6.143537022552e-01 6.461960699140e-01 6.739796644421e-01 6.961027984393e-01 7.111631064902e-01 7.180630774044e-01 7.160846332576e-01 7.049862588788e-01 6.851161485443e-01 6.575152834268e-01 6.239699176221e-01 5.869545087139e-01 5.494377671365e-01 5.145667113101e-01 4.853336286315e-01 4.643268449810e-01 4.536377627825e-01 4.549069570287e-01 4.692020200664e-01 4.966723658449e-01 5.361121543966e-01 5.848656470179e-01 6.391796743817e-01 6.948585458495e-01 7.479421289862e-01 7.952680307345e-01 8.348335127164e-01 8.659315836502e-01 8.890872982836e-01 9.057948945184e-01 9.181192635477e-01 9.282391445489e-01 9.379760939370e-01 9.483875137777e-01 9.594695092324e-01 9.700301801255e-01 9.777647182697e-01 9.795694811582e-01 9.720863789749e-01 9.512507702577e-01 9.406841486749e-01 9.432453238811e-01 9.593504191544e-01 9.911765633479e-01 1.023625649931e+00 1.049833921612e+00 1.073939054081e+00 1.099438542628e+00 1.128443764845e+00 1.161358214007e+00 1.196948202903e+00 1.232721860948e+00 1.265420618719e+00 1.291547548333e+00 1.307870614858e+00 1.311916117873e+00 1.302421421502e+00 1.279654437673e+00 1.245570062540e+00 1.203698417093e+00 1.158785983426e+00 1.116197583400e+00 1.081204907893e+00 1.058234058057e+00 1.050235302444e+00 1.058235549630e+00 1.081203852289e+00 1.116197655153e+00 1.158785658720e+00 1.203699406965e+00 1.245570293324e+00 1.279654703063e+00 1.302421477612e+00 1.311916346909e+00 1.307871525145e+00 1.291548578431e+00 1.265420044597e+00 1.232720150591e+00 1.196947936673e+00 1.161358094156e+00 1.128443400819e+00 1.099436011666e+00 1.073939158065e+00 1.049834301793e+00 1.023624146859e+00 9.911760974141e-01 9.593520631809e-01 9.432471136711e-01 9.406844672569e-01 9.512503560954e-01 9.720857723457e-01 9.795707465508e-01 9.777632744880e-01 9.700307444747e-01 9.594697979765e-01 9.483864710685e-01 9.379758794341e-01 9.282397557872e-01 9.181187159934e-01 9.057947384490e-01 8.890893337935e-01 8.659305478741e-01 8.348326569598e-01 7.952689250948e-01 7.479435373904e-01 6.948585350216e-01 6.391797986288e-01 5.848651857760e-01 5.361129619475e-01 4.966723344675e-01 4.692015424300e-01 4.549065369367e-01 4.536390423227e-01 4.643259882887e-01 4.853346846027e-01 5.145667425621e-01 5.494369296037e-01 5.869556930465e-01 6.239704399101e-01 6.575144037932e-01 6.851162026043e-01 7.049877193871e-01 7.160838649580e-01 7.180617851647e-01 7.111633936527e-01 6.961026440322e-01 6.739794554169e-01 6.461954944628e-01 6.143537478735e-01 5.800623499291e-01 5.446340124279e-01 5.087752497031e-01 4.722779319554e-01 4.433895236899e-01 4.236877895828e-01 4.116273423661e-01 4.060118221191e-01
 3.996067945933e-01 4.047636424585e-01 4.155529067075e-01 4.332024780658e-01 4.593738379376e-01 4.925238298763e-01 5.248737159029e-01 5.567564022775e-01 5.874959752412e-01 6.157840458862e-01 6.400444993795e-01 6.587612599079e-01 6.706782861291e-01 6.748786503339e-01 6.708386618527e-01 6.584792306050e-01 6.382525845861e-01 6.112452125649e-01 5.792290872693e-01 5.446039340377e-01 5.102062815866e-01 4.789653239003e-01 4.535337346319e-01 4.360268790430e-01 4.279880772495e-01 4.305756535303e-01 4.446236772867e-01 4.703818050142e-01 5.070127590705e-01 5.523317329582e-01 6.029934080257e-01 6.550871566931e-01 7.048244516994e-01 7.491337820482e-01 7.860539683759e-01 8.148964098437e-01 8.361816791804e-01 8.513827165443e-01 8.625221110777e-01 8.717136803813e-01 8.807112953623e-01 8.905201906614e-01 9.011478738985e-01 9.114868296422e-01 9.193896470250e-01 9.219444429423e-01 9.159693256081e-01 8.975066767101e-01 8.886110726201e-01 8.920135430719e-01 9.080755058352e-01 9.388453898078e-01 9.702068816812e-01 9.957057857671e-01 1.019203933257e+00 1.043963673808e+00 1.071906252004e+00 1.103322165376e+00 1.136976506827e+00 1.170490834160e+00 1.200823550985e+00 1.224753441613e+00 1.239340634246e+00 1.242355657308e+00 1.232698757278e+00 1.210678857643e+00 1.178163818171e+00 1.138473729987e+00 1.096055460365e+00 1.055924136947e+00 1.022998764735e+00 1.001405220929e+00 9.938884151468e-01 1.001403846397e+00 1.022997420565e+00 1.055923947682e+00 1.096055436168e+00 1.138473852825e+00 1.178164252195e+00 1.210680658202e+00 1.232698731311e+00 1.242356600784e+00 1.239340141177e+00 1.224754171591e+00 1.200823768323e+00 1.170489537826e+00 1.136976674566e+00 1.103322346276e+00 1.071906183640e+00 1.043962035321e+00 1.019203676005e+00 9.957063393939e-01 9.702056336537e-01 9.388449382126e-01 9.080764881945e-01 8.920143054683e-01 8.886106308589e-01 8.975061353783e-01 9.159710183204e-01 9.219453540617e-01 9.193876608800e-01 9.114872910280e-01 9.011477538887e-01 8.905195038534e-01 8.807104657718e-01 8.717146285720e-01 8.625209941554e-01 8.513815511594e-01 8.361827546304e-01 8.148948158034e-01 7.860532944190e-01 7.491349245106e-01 7.048257465664e-01 6.550873661560e-01 6.029934557573e-01 5.523307410574e-01 5.070140305346e-01 4.703814639251e-01 4.446246530690e-01 4.305744885852e-01 4.279880452728e-01 4.360263781371e-01 4.535361067440e-01 4.789655343291e-01 5.102044710220e-01 5.446053275364e-01 5.792305436375e-01 6.112459881124e-01 6.382518306559e-01 6.584791985980e-01 6.708398446212e-01 6.748777545730e-01 6.706779735638e-01 6.587620345851e-01 6.400436652120e-01 6.157830767449e-01 5.874955261317e-01 5.567584148916e-01 5.248748622806e-01 4.925244819740e-01 4.593732079908e-01 4.332021057190e-01 4.155539081514e-01 4.047650754054e-01 3.996067945933e-01
 3.900918145240e-01 3.948192261938e-01 4.044403732315e-01 4.202069525865e-01 4.438471657540e-01 4.739960446089e-01 5.032864663122e-01 5.320796687883e-01 5.597081452802e-01 5.848717520322e-01 6.060404490084e-01 6.217905432712e-01 6.310008276328e-01 6.329159461918e-01 6.271719560731e-01 6.138131698050e-01 5.933681862688e-01 5.669461527854e-01 5.362910738135e-01 5.037420988843e-01 4.720461446910e-01 4.439897082287e-01 4.219887857927e-01 4.077916143653e-01 4.024730489675e-01 4.067322607790e-01 4.210891345279e-01 4.457416471265e-01 4.800593789379e-01 5.222278060789e-01 5.692906956394e-01 6.176618235039e-01 6.637792018143e-01 7.047142695190e-01 7.385861182664e-01 7.647375191020e-01 7.836884206743e-01 7.968806909235e-01 8.062894273312e-01 8.139633312316e-01 8.215980365682e-01 8.301710546479e-01 8.397258050029e-01 8.492706241977e-01 8.568444744052e-01 8.597602853999e-01 8.550512273522e-01 8.389557662289e-01 8.317391479271e-01 8.358848913993e-01 8.517231768725e-01 8.812130841036e-01 9.113935359164e-01 9.362717344389e-01 9.593958798632e-01 9.837468215712e-01 1.011004252829e+00 1.041306109870e+00 1.073388273471e+00 1.104970686030e+00 1.133218338431e+00 1.155188287016e+00 1.168228994639e+00 1.170366232893e+00 1.160662207390e+00 1.139475545729e+00 1.108588370410e+00 1.071114367529e+00 1.031203954898e+00 9.935240008686e-01 9.626483789931e-01 9.424161929013e-01 9.353738784909e-01 9.424145471953e-01 9.626489485614e-01 9.935237493245e-01 1.031204555936e+00 1.071114502573e+00 1.108588270623e+00 1.139478140290e+00 1.160661880914e+00 1.170366643865e+00 1.168229186468e+00 1.155189509714e+00 1.133219319510e+00 1.104970926804e+00 1.073388878080e+00 1.041307451865e+00 1.011003367876e+00 9.837459607460e-01 9.593964166589e-01 9.362725266946e-01 9.113928033389e-01 8.812140478517e-01 8.517232723661e-01 8.358838678534e-01 8.317385744630e-01 8.389552476864e-01 8.550516662175e-01 8.597610112966e-01 8.568432203674e-01 8.492705595350e-01 8.397258743566e-01 8.301703960401e-01 8.215967611936e-01 8.139641799014e-01 8.062881841264e-01 7.968797889749e-01 7.836887657634e-01 7.647369756248e-01 7.385858906020e-01 7.047162322729e-01 6.637782824548e-01 6.176625374206e-01 5.692908769459e-01 5.222271741577e-01 4.800597312710e-01 4.457405621942e-01 4.210914543842e-01 4.067315272025e-01 4.024735928095e-01 4.077907716780e-01 4.219897669648e-01 4.439890070198e-01 4.720448542670e-01 5.037434611082e-01 5.362910324618e-01 5.669477087079e-01 5.933673353620e-01 6.138122903386e-01 6.271724873676e-01 6.329157267460e-01 6.309999383587e-01 6.217912403185e-01 6.060405170283e-01 5.848707336757e-01 5.597066622175e-01 5.320813517016e-01 5.032862713555e-01 4.739968718740e-01 4.438475407056e-01 4.202056364067e-01 4.044412740701e-01 3.948194405091e-01 3.900918145240e-01
 3.777778629616e-01 3.820995941064e-01 3.906456169098e-01 4.046741802701e-01 4.259438564399e-01 4.533509719622e-01 4.799091052215e-01 5.059548334517e-01 5.308171502888e-01 5.532211493493e-01 5.716900949774e-01 5.848914988161e-01 5.918158934630e-01 5.918309587985e-01 5.846812053041e-01 5.704850197472e-01 5.498031988625e-01 5.237380071310e-01 4.939921102849e-01 4.628565588279e-01 4.330302270151e-01 4.072402013825e-01 3.877913546459e-01 3.762087740784e-01 3.732400435260e-01 3.791892526797e-01 3.942609103043e-01 4.184887092166e-01 4.512900415694e-01 4.910618845051e-01 5.351496797037e-01 5.802589811245e-01 6.230669878904e-01 6.608150362266e-01 6.917260314072e-01 7.151879351150e-01 7.317199556842e-01 7.427305835102e-01 7.501436222988e-01 7.559498638508e-01 7.617994019377e-01 7.686670032205e-01 7.766533008662e-01 7.849055623080e-01 7.916766908661e-01 7.945398970890e-01 7.907812180801e-01 7.769355030733e-01 7.712950400145e-01 7.759544682884e-01 7.912411671924e-01 8.190680366264e-01 8.478059592946e-01 8.719830451752e-01 8.948118460511e-01 9.189457986656e-01 9.457730553269e-01 9.752373106248e-01 1.006013008097e+00 1.035893895761e+00 1.062232042421e+00 1.082352236173e+00 1.093877648829e+00 1.095092259498e+00 1.085222005898e+00 1.064683693589e+00 1.035190438481e+00 9.996678856929e-01 9.619868430983e-01 9.264957837013e-01 8.974523330245e-01 8.784346029359e-01 8.718163884090e-01 8.784335119334e-01 8.974543339798e-01 9.264967016260e-01 9.619872197523e-01 9.996670367795e-01 1.035189513715e+00 1.064685112766e+00 1.085220969816e+00 1.095091756111e+00 1.093879759296e+00 1.082352452662e+00 1.062232540713e+00 1.035893494051e+00 1.006012315483e+00 9.752388527938e-01 9.457714728883e-01 9.189455924870e-01 8.948130106926e-01 8.719829964371e-01 8.478058828319e-01 8.190693681453e-01 7.912408080932e-01 7.759532752876e-01 7.712946306241e-01 7.769357300997e-01 7.907807984566e-01 7.945401027598e-01 7.916767459139e-01 7.849059130812e-01 7.766527851806e-01 7.686669122339e-01 7.617986813713e-01 7.559501841001e-01 7.501429305950e-01 7.427311122866e-01 7.317192610184e-01 7.151877007238e-01 6.917262336568e-01 6.608168555523e-01 6.230664439837e-01 5.802595851186e-01 5.351502865948e-01 4.910627101538e-01 4.512884622828e-01 4.184874756519e-01 3.942631171868e-01 3.791899276687e-01 3.732382664542e-01 3.762096865370e-01 3.877922578179e-01 4.072384983652e-01 4.330293951166e-01 4.628589005497e-01 4.939916322288e-01 5.237394278138e-01 5.498030101721e-01 5.704846200805e-01 5.846814280709e-01 5.918313701234e-01 5.918150753678e-01 5.848911739944e-01 5.716907217759e-01 5.532207391563e-01 5.308175705519e-01 5.059549280807e-01 4.799091394244e-01 4.533513745283e-01 4.259443922635e-01 4.046730213904e-01 3.906470593282e-01 3.820991308781e-01 3.777778629616e-01
 3.637845893703e-01 3.677185782495e-01 3.752563085223e-01 3.876352614848e-01 4.066217811056e-01 4.314008509184e-01 4.553676249043e-01 4.788307367264e-01 5.011245566753e-01 5.210102542340e-01 5.370776390386e-01 5.480758784025e-01 5.530781508351e-01 5.515253752376e-01 5.432095091941e-01 5.282711047037e-01 5.072588384658e-01 4.812328293618e-01 4.518438891778e-01 4.213337248238e-01 3.923835419516e-01 3.677393433818e-01 3.497153219965e-01 3.397773074656e-01 3.384907804880e-01 3.458829763532e-01 3.618688385904e-01 3.862608756656e-01 4.183986940059e-01 4.567334255338e-01 4.987789641458e-01 5.414602895832e-01 5.816641404894e-01 6.168062878296e-01 6.452175348602e-01 6.663390237635e-01 6.806892031849e-01 6.896412590332e-01 6.950641774539e-01 6.988980557448e-01 7.027606087968e-01 7.076424496337e-01 7.137150040971e-01 7.202830370437e-01 7.258410771694e-01 7.282546957178e-01 7.251201707406e-01 7.133603234466e-01 7.091493753822e-01 7.140208256560e-01 7.283122854163e-01 7.539502959489e-01 7.808392411690e-01 8.040863233001e-01 8.265544130218e-01 8.505195841602e-01 8.770301374360e-01 9.057985448388e-01 9.354091149267e-01 9.637062186800e-01 9.882092723920e-01 1.006482439275e+00 1.016414877953e+00 1.016531052841e+00 1.006225915724e+00 9.859890602011e-01 9.574845983379e-01 9.234795460189e-01 8.875987316516e-01 8.539081601073e-01 8.263849620874e-01 8.083779239102e-01 8.021139548636e-01 8.083756436193e-01 8.263865041397e-01 8.539096767366e-01 8.875989282977e-01 9.234784258960e-01 9.574850851093e-01 9.859900499832e-01 1.006225045029e+00 1.016530192715e+00 1.016417165611e+00 1.006482454488e+00 9.882097239444e-01 9.637050618432e-01 9.354086340416e-01 9.057993652096e-01 8.770295450137e-01 8.505191436393e-01 8.265547628479e-01 8.040849060669e-01 7.808386884615e-01 7.539507075927e-01 7.283124079953e-01 7.140207716289e-01 7.091487976444e-01 7.133607150808e-01 7.251213844606e-01 7.282543312005e-01 7.258414282275e-01 7.202846951619e-01 7.137143333264e-01 7.076423489511e-01 7.027614730155e-01 6.988980450506e-01 6.950633579711e-01 6.896412015460e-01 6.806880735089e-01 6.663385720637e-01 6.452181303027e-01 6.168067053653e-01 5.816644678212e-01 5.414595425568e-01 4.987802035956e-01 4.567337583769e-01 4.183974702456e-01 3.862598510408e-01 3.618691042739e-01 3.458833023595e-01 3.384885047332e-01 3.397782610215e-01 3.497164009734e-01 3.677384431168e-01 3.923829936708e-01 4.213349188162e-01 4.518433253712e-01 4.812334448901e-01 5.072590135669e-01 5.282711522725e-01 5.432102096159e-01 5.515254726257e-01 5.530772761830e-01 5.480757534562e-01 5.370778615915e-01 5.210103053871e-01 5.011261377964e-01 4.788304339430e-01 4.553688798044e-01 4.314011379897e-01 4.066218870662e-01 3.876346874940e-01 3.752570486837e-01 3.677185377339e-01 3.637845893703e-01
 3.497899498896e-01 3.533568342627e-01 3.599313474257e-01 3.706857846231e-01 3.873498909301e-01 4.094331373201e-01 4.307842853020e-01 4.517013946590e-01 4.715241593664e-01 4.890486547532e-01 5.029375705442e-01 5.120108915156e-01 5.153932784861e-01 5.125585643661e-01 5.032897258465e-01 4.877009505948e-01 4.662927049670e-01 4.400573169766e-01 4.105731978467e-01 3.800226824697e-01 3.510743139424e-01 3.265337566356e-01 3.088247171398e-01 2.995037645066e-01 2.991141003846e-01 3.075361817482e-01 3.244442299827e-01 3.494156884474e-01 3.816064340580e-01 4.193948124713e-01 4.603336392286e-01 5.014795143454e-01 5.398875515894e-01 5.731331059966e-01 5.996544240471e-01 6.189450617669e-01 6.315206211389e-01 6.387134786598e-01 6.423342914826e-01 6.442719900114e-01 6.461211740927e-01 6.488941279930e-01 6.528446639993e-01 6.574496214757e-01 6.614686673864e-01 6.631117390033e-01 6.603710214066e-01 6.506602352028e-01 6.478406929391e-01 6.526592038950e-01 6.654375219298e-01 6.881755361371e-01 7.126910284784e-01 7.346787243966e-01 7.566175134798e-01 7.803420757670e-01 8.065137584470e-01 8.345882848350e-01 8.630467918069e-01 8.897729289696e-01 9.124389279360e-01 9.288175244501e-01 9.370403905266e-01 9.358529944989e-01 9.248216707329e-01 9.045132722078e-01 8.765686868275e-01 8.436328812987e-01 8.091216326793e-01 7.768484830956e-01 7.505473053549e-01 7.333613853109e-01 7.273859044050e-01 7.333594773928e-01 7.505484076847e-01 7.768501361114e-01 8.091217654790e-01 8.436329334988e-01 8.765713340747e-01 9.045141900950e-01 9.248202175743e-01 9.358530097385e-01 9.370417854761e-01 9.288168858854e-01 9.124393381329e-01 8.897732707998e-01 8.630468319594e-01 8.345887623336e-01 8.065135589124e-01 7.803411160162e-01 7.566175454960e-01 7.346777371221e-01 7.126898824707e-01 6.881748420537e-01 6.654384450750e-01 6.526596808830e-01 6.478408664774e-01 6.506606691793e-01 6.603715740546e-01 6.631117268935e-01 6.614683284816e-01 6.574502096254e-01 6.528439362747e-01 6.488934018294e-01 6.461219217796e-01 6.442709173976e-01 6.423335153292e-01 6.387127953340e-01 6.315199541026e-01 6.189453208934e-01 5.996551447636e-01 5.731336929510e-01 5.398876491511e-01 5.014783195025e-01 4.603334542226e-01 4.193950074307e-01 3.816062265792e-01 3.494150118460e-01 3.244446445155e-01 3.075355011512e-01 2.991135424560e-01 2.995038887287e-01 3.088254521592e-01 3.265328361234e-01 3.510750440457e-01 3.800230424749e-01 4.105722649255e-01 4.400573391275e-01 4.662936494476e-01 4.877011076371e-01 5.032904315590e-01 5.125575352545e-01 5.153948634832e-01 5.120110569181e-01 5.029368213136e-01 4.890482642780e-01 4.715245587043e-01 4.517019379433e-01 4.307844506108e-01 4.094337236009e-01 3.873502578738e-01 3.706848122591e-01 3.599310697436e-01 3.533579501967e-01 3.497899498896e-01
 3.376492601793e-01 3.408877843734e-01 3.465689093408e-01 3.556929870542e-01 3.697545391346e-01 3.887968188675e-01 4.074335690606e-01 4.258574291980e-01 4.433311749800e-01 4.586654430014e-01 4.705877690847e-01 4.779873450315e-01 4.800250015756e-01 4.761752014517e-01 4.661826292401e-01 4.501027260362e-01 4.283619683628e-01 4.018659912450e-01 3.721005059370e-01 3.411647122563e-01 3.116881559545e-01 2.865211832161e-01 2.682446838877e-01 2.586318831873e-01 2.583729730252e-01 2.673370963770e-01 2.850335958963e-01 3.107865769375e-01 3.434938739337e-01 3.813547530160e-01 4.218650910862e-01 4.621446229582e-01 4.993843651364e-01 5.313031775252e-01 5.564494664834e-01 5.743645793862e-01 5.855571884978e-01 5.913119135936e-01 5.933723268012e-01 5.935680777191e-01 5.934736914537e-01 5.941226590748e-01 5.958564266957e-01 5.983253576837e-01 6.005731074560e-01 6.012327297413e-01 5.988588461087e-01 5.916953613575e-01 5.905800751255e-01 5.952388571191e-01 6.059559811999e-01 6.245882158414e-01 6.460846954966e-01 6.664440170483e-01 6.876408606330e-01 7.109701030722e-01 7.366649635130e-01 7.639191166036e-01 7.911261594358e-01 8.162184008549e-01 8.370076977195e-01 8.514545362718e-01 8.578992119693e-01 8.552837553398e-01 8.433300735562e-01 8.226846263995e-01 7.949877164715e-01 7.627871103427e-01 7.293262275446e-01 6.981989018305e-01 6.729129565109e-01 6.564214031098e-01 6.506916466796e-01 6.564209234703e-01 6.729137234455e-01 6.981992478649e-01 7.293255185902e-01 7.627870307658e-01 7.949888466584e-01 8.226853884861e-01 8.433285894890e-01 8.552842442375e-01 8.579004344718e-01 8.514537526683e-01 8.370073954341e-01 8.162197813821e-01 7.911250753563e-01 7.639189520069e-01 7.366633080505e-01 7.109704057837e-01 6.876411803557e-01 6.664443349366e-01 6.460843236149e-01 6.245876614526e-01 6.059565672466e-01 5.952387867956e-01 5.905798533634e-01 5.916958217343e-01 5.988582251798e-01 6.012326351995e-01 6.005721629828e-01 5.983250642454e-01 5.958553888759e-01 5.941212747375e-01 5.934750412466e-01 5.935667953246e-01 5.933716725634e-01 5.913122075649e-01 5.855569966183e-01 5.743644488040e-01 5.564493261736e-01 5.313038128483e-01 4.993853345665e-01 4.621440001193e-01 4.218641240760e-01 3.813547801582e-01 3.434946157183e-01 3.107871298003e-01 2.850334499628e-01 2.673366960717e-01 2.583730031344e-01 2.586314461398e-01 2.682453904839e-01 2.865195487153e-01 3.116888082387e-01 3.411663085243e-01 3.721002675007e-01 4.018661699568e-01 4.283621239356e-01 4.501027010246e-01 4.661825875395e-01 4.761735504055e-01 4.800277820513e-01 4.779868555072e-01 4.705874522472e-01 4.586640464248e-01 4.433312469028e-01 4.258587480577e-01 4.074328946425e-01 3.887971004263e-01 3.697555300303e-01 3.556914798709e-01 3.465688451518e-01 3.408898084930e-01 3.376492601793e-01
 3.289668686534e-01 3.319665683866e-01 3.369672576940e-01 3.446287151253e-01 3.553082192195e-01 3.702492818488e-01 3.862103932886e-01 4.024201677639e-01 4.178395458089e-01 4.312563300285e-01 4.414748494546e-01 4.474683893223e-01 4.484464810814e-01 4.438745957951e-01 4.334552126297e-01 4.171688943022e-01 3.953565498899e-01 3.688263565432e-01 3.389549809375e-01 3.077300742456e-01 2.776847709067e-01 2.516528237425e-01 2.323421850198e-01 2.218050895917e-01 2.210374756697e-01 2.300559856393e-01 2.482869083773e-01 2.747864240753e-01 3.081304280641e-01 3.462695938717e-01 3.865935330739e-01 4.262543706541e-01 4.625678386150e-01 4.933918958364e-01 5.173892940123e-01 5.341543394700e-01 5.441859148256e-01 5.487103785269e-01 5.493944460073e-01 5.480002754298e-01 5.460718383856e-01 5.446637655733e-01 5.441959509439e-01 5.444680663226e-01 5.447866092733e-01 5.442438354587e-01 5.422840392080e-01 5.398560333934e-01 5.412808012427e-01 5.459056083110e-01 5.542660574696e-01 5.658051969593e-01 5.836238124134e-01 6.020700497903e-01 6.223649985658e-01 6.451172576921e-01 6.701093439958e-01 6.963169612185e-01 7.220960772128e-01 7.454548281383e-01 7.643484081521e-01 7.769022665578e-01 7.816310434867e-01 7.776351260357e-01 7.647575681591e-01 7.437232442189e-01 7.161700852004e-01 6.845722180802e-01 6.520273837976e-01 6.219336196425e-01 5.975835735956e-01 5.817411046768e-01 5.762446738025e-01 5.817416913639e-01 5.975835838499e-01 6.219341312752e-01 6.520266542428e-01 6.845716085667e-01 7.161695891822e-01 7.437224597615e-01 7.647566798291e-01 7.776355535647e-01 7.816322266516e-01 7.769020974891e-01 7.643474791340e-01 7.454557877870e-01 7.220941854162e-01 6.963169235159e-01 6.701083095919e-01 6.451171609833e-01 6.223663589688e-01 6.020710155187e-01 5.836233845909e-01 5.658053582872e-01 5.542660567929e-01 5.459050579348e-01 5.412794859737e-01 5.398560863988e-01 5.422855128751e-01 5.442434747169e-01 5.447863019088e-01 5.444682372426e-01 5.441959263182e-01 5.446626951658e-01 5.460728595833e-01 5.479989885212e-01 5.493940458985e-01 5.487108900241e-01 5.441850470878e-01 5.341529059883e-01 5.173889916241e-01 4.933913357977e-01 4.625683325014e-01 4.262547505975e-01 3.865925969770e-01 3.462685350173e-01 3.081314893107e-01 2.747859805528e-01 2.482865803155e-01 2.300557429949e-01 2.210369239306e-01 2.218052081762e-01 2.323422097790e-01 2.516519788006e-01 2.776849858897e-01 3.077313466845e-01 3.389544567870e-01 3.688264305768e-01 3.953561596275e-01 4.171691591414e-01 4.334535922297e-01 4.438735824584e-01 4.484474860663e-01 4.474683121555e-01 4.414750046038e-01 4.312554852097e-01 4.178408063765e-01 4.024207069257e-01 3.862095403622e-01 3.702491172849e-01 3.553095598366e-01 3.446274742668e-01 3.369676773011e-01 3.319674411146e-01 3.289668686534e-01
 3.247219538340e-01 3.276523449915e-01 3.325187268424e-01 3.399927436890e-01 3.505022668352e-01 3.628076277366e-01 3.775403755320e-01 3.926259598181e-01 4.067933871373e-01 4.188944098725e-01 4.278693303450e-01 4.328103369469e-01 4.329961951518e-01 4.278899312033e-01 4.171425165582e-01 4.006516442717e-01 3.786626352170e-01 3.518925993799e-01 3.216322588385e-01 2.897868788020e-01 2.588090942588e-01 2.315026553944e-01 2.106728733050e-01 1.986749852943e-01 1.969363112151e-01 2.057921774860e-01 2.246793863303e-01 2.523710505101e-01 2.870459322023e-01 3.263065682933e-01 3.673514349337e-01 4.072792655993e-01 4.434540293842e-01 4.738266824770e-01 4.971479421732e-01 5.130690903075e-01 5.221072060436e-01 5.254632459848e-01 5.247688084065e-01 5.217663677753e-01 5.180019035580e-01 5.145799526899e-01 5.119983547346e-01 5.101546007051e-01 5.084670882510e-01 5.061771025119e-01 5.030151163066e-01 5.025571867426e-01 5.046400516232e-01 5.092424795644e-01 5.175938548166e-01 5.291867145484e-01 5.415978903456e-01 5.585964363526e-01 5.785673204789e-01 6.011825837651e-01 6.258339919629e-01 6.513599331269e-01 6.761289590533e-01 6.982297069556e-01 7.157231509554e-01 7.268311200632e-01 7.301584512725e-01 7.248867651463e-01 7.109325537201e-01 6.890838402247e-01 6.610155139101e-01 6.292026034013e-01 5.967004211082e-01 5.668237065853e-01 5.427530225139e-01 5.271348229910e-01 5.217249717646e-01 5.271351956821e-01 5.427527913282e-01 5.668230465988e-01 5.967006760456e-01 6.292030068857e-01 6.610159936774e-01 6.890837967224e-01 7.109319858358e-01 7.248873920456e-01 7.301594650002e-01 7.268304026854e-01 7.157228704364e-01 6.982310020678e-01 6.761279798225e-01 6.513615118632e-01 6.258336869545e-01 6.011816304158e-01 5.785684478961e-01 5.585950577215e-01 5.415975903568e-01 5.291871130554e-01 5.175938282510e-01 5.092424469726e-01 5.046382314984e-01 5.025574446426e-01 5.030154365488e-01 5.061768358132e-01 5.084672124127e-01 5.101546538919e-01 5.119989191082e-01 5.145793658878e-01 5.180023556214e-01 5.217645560731e-01 5.247687101197e-01 5.254636461609e-01 5.221057305180e-01 5.130696587654e-01 4.971469669064e-01 4.738265099880e-01 4.434543846923e-01 4.072786874278e-01 3.673507678454e-01 3.263050800597e-01 2.870451557793e-01 2.523707041759e-01 2.246790089791e-01 2.057923550638e-01 1.969362730917e-01 1.986753389693e-01 2.106731473292e-01 2.315020157050e-01 2.588091468654e-01 2.897875804409e-01 3.216312660659e-01 3.518921063209e-01 3.786628983521e-01 4.006517862751e-01 4.171413827762e-01 4.278898106227e-01 4.329951598320e-01 4.328111666339e-01 4.278692851932e-01 4.188942439239e-01 4.067945666509e-01 3.926259161359e-01 3.775390219963e-01 3.628069329198e-01 3.505037924001e-01 3.399918391135e-01 3.325182520667e-01 3.276521329308e-01 3.247219538340e-01
 3.250633290682e-01 3.280986819879e-01 3.333746815651e-01 3.419209624240e-01 3.555206010342e-01 3.725025055683e-01 3.886868055952e-01 4.039748063992e-01 4.177305281707e-01 4.291135970123e-01 4.372757262910e-01 4.414665757027e-01 4.410511148700e-01 4.354995013122e-01 4.244027705772e-01 4.075518256426e-01 3.850813227798e-01 3.576193674719e-01 3.264152206210e-01 2.933678023176e-01 2.609519399889e-01 2.320171439798e-01 2.094810760140e-01 1.959417022459e-01 1.932189617357e-01 2.020240575002e-01 2.218984103810e-01 2.514023030259e-01 2.883258358502e-01 3.298753533576e-01 3.729467605285e-01 4.144494346615e-01 4.516575286169e-01 4.825065543214e-01 5.057816714299e-01 5.211918132425e-01 5.293142578763e-01 5.314093208085e-01 5.291662823147e-01 5.243971889267e-01 5.187371242595e-01 5.133985710710e-01 5.089868427385e-01 5.054684544806e-01 5.022322731518e-01 4.982611617090e-01 4.922967564086e-01 4.845181382485e-01 4.833789643032e-01 4.871861481416e-01 4.967620234781e-01 5.143610611386e-01 5.310412920233e-01 5.497374747142e-01 5.707984588624e-01 5.941592587018e-01 6.192311116582e-01 6.448670779573e-01 6.694902971314e-01 6.912581783735e-01 7.082638255405e-01 7.187296104316e-01 7.212354632844e-01 7.149314043341e-01 6.997365457541e-01 6.764757651645e-01 6.469040689028e-01 6.136066546268e-01 5.797528083186e-01 5.487562349221e-01 5.238630401434e-01 5.077487874351e-01 5.021750120290e-01 5.077489799116e-01 5.238624268430e-01 5.487542622521e-01 5.797524247125e-01 6.136071819860e-01 6.469049603853e-01 6.764765090736e-01 6.997363822870e-01 7.149312790915e-01 7.212350792188e-01 7.187290021604e-01 7.082634799504e-01 6.912582171346e-01 6.694907865614e-01 6.448679829244e-01 6.192306914077e-01 5.941585539427e-01 5.707980374187e-01 5.497347985383e-01 5.310419783040e-01 5.143617147428e-01 4.967623024002e-01 4.871859741734e-01 4.833779563173e-01 4.845179047828e-01 4.922953772029e-01 4.982604711525e-01 5.022314451279e-01 5.054674366134e-01 5.089868548828e-01 5.133976679331e-01 5.187382261511e-01 5.243959424296e-01 5.291657345167e-01 5.314100963993e-01 5.293139176645e-01 5.211940489298e-01 5.057806741278e-01 4.825069308947e-01 4.516578539257e-01 4.144485477271e-01 3.729468889633e-01 3.298749681687e-01 2.883253128891e-01 2.514027675430e-01 2.218987848718e-01 2.020246517641e-01 1.932194497635e-01 1.959407764119e-01 2.094801111088e-01 2.320166317535e-01 2.609529865312e-01 2.933678852993e-01 3.264140318967e-01 3.576191426242e-01 3.850814780601e-01 4.075530453488e-01 4.244015527550e-01 4.355004433264e-01 4.410500632057e-01 4.414658532392e-01 4.372759085488e-01 4.291135480683e-01 4.177301479742e-01 4.039748999675e-01 3.886853034884e-01 3.725024436526e-01 3.555219609295e-01 3.419205286561e-01 3.333737428486e-01 3.280985965703e-01 3.250633290682e-01
 3.295011279303e-01 3.327286371453e-01 3.385588136969e-01 3.480666560574e-01 3.627966161406e-01 3.829347390393e-01 4.004252531785e-01 4.161579791552e-01 4.298990304161e-01 4.410195896392e-01 4.488329192995e-01 4.527245825444e-01 4.521505742548e-01 4.466084659429e-01 4.356530037458e-01 4.189910035966e-01 3.966618353948e-01 3.692223041195e-01 3.378876544713e-01 3.045661789123e-01 2.717640030928e-01 2.423641049297e-01 2.193199857447e-01 2.052910278821e-01 2.022371809909e-01 2.110649647428e-01 2.314331259823e-01 2.618470687941e-01 2.998986085232e-01 3.425620924550e-01 3.865353342549e-01 4.285992486314e-01 4.659709641340e-01 4.965902407793e-01 5.192891338567e-01 5.338428242122e-01 5.408982845151e-01 5.417734126771e-01 5.382048104758e-01 5.320483194069e-01 5.249892615685e-01 5.182935838490e-01 5.126298008027e-01 5.080006670851e-01 5.037855599004e-01 4.988640856026e-01 4.916887992133e-01 4.802264750270e-01 4.763771999288e-01 4.790017208614e-01 4.884000865113e-01 5.060427168218e-01 5.282782116847e-01 5.493146045709e-01 5.715973212324e-01 5.956508414782e-01 6.210399726487e-01 6.467067939423e-01 6.711696687282e-01 6.926880927097e-01 7.094108566711e-01 7.195716231577e-01 7.217192072400e-01 7.149542512558e-01 6.991562662110e-01 6.751443638484e-01 6.447036258801e-01 6.104868793480e-01 5.757464333508e-01 5.439795893802e-01 5.185016362890e-01 5.020277257741e-01 4.963321911105e-01 5.020279096431e-01 5.185005724093e-01 5.439776519719e-01 5.757454578374e-01 6.104875996427e-01 6.447042707034e-01 6.751446805947e-01 6.991555981259e-01 7.149527743038e-01 7.217187335932e-01 7.195716365918e-01 7.094104223628e-01 6.926867809868e-01 6.711699902632e-01 6.467066816917e-01 6.210401425911e-01 5.956512726441e-01 5.715963239177e-01 5.493134827538e-01 5.282788315214e-01 5.060431447057e-01 4.884012885726e-01 4.790005649225e-01 4.763768391468e-01 4.802263572895e-01 4.916874543720e-01 4.988642134041e-01 5.037850319726e-01 5.079997062000e-01 5.126293401123e-01 5.182928313602e-01 5.249905205145e-01 5.320477044729e-01 5.382044648327e-01 5.417741122340e-01 5.408977267096e-01 5.338440196286e-01 5.192876773982e-01 4.965898488640e-01 4.659705441263e-01 4.285986509468e-01 3.865358176815e-01 3.425627439001e-01 2.998989025417e-01 2.618476101412e-01 2.314335545992e-01 2.110657844766e-01 2.022372856119e-01 2.052898094049e-01 2.193189808271e-01 2.423639509121e-01 2.717654181259e-01 3.045662293987e-01 3.378871478967e-01 3.692222142312e-01 3.966615047508e-01 4.189918307745e-01 4.356520956666e-01 4.466093495921e-01 4.521496979063e-01 4.527233866963e-01 4.488334060594e-01 4.410191379473e-01 4.298989789655e-01 4.161575657796e-01 4.004243035280e-01 3.829354567860e-01 3.627975735317e-01 3.480664872625e-01 3.385573666208e-01 3.327280922258e-01 3.295011279303e-01
 3.373705388536e-01 3.408281461850e-01 3.472301870459e-01 3.576135794849e-01 3.731092688211e-01 3.928808818401e-01 4.107992350144e-01 4.270615148579e-01 4.412533251478e-01 4.527211867322e-01 4.608347975197e-01 4.650579038772e-01 4.649158559119e-01 4.599301081880e-01 4.496355569674e-01 4.336822936449e-01 4.120377884149e-01 3.852151727288e-01 3.544143806808e-01 3.215637916159e-01 2.892034074234e-01 2.602434738539e-01 2.376335369912e-01 2.240003508335e-01 2.212772152361e-01 2.303827516861e-01 2.510125438970e-01 2.816668630396e-01 3.198680655871e-01 3.624910047056e-01 4.061560524935e-01 4.476108365318e-01 4.840970735524e-01 5.136232011869e-01 5.351208499427e-01 5.484663288973e-01 5.543925378997e-01 5.542721263216e-01 5.498553409521e-01 5.429824255614e-01 5.352987060670e-01 5.280159632057e-01 5.217593911807e-01 5.164947633921e-01 5.116013046000e-01 5.060130229577e-01 4.983941768265e-01 4.874531216678e-01 4.822581075638e-01 4.838726008492e-01 4.929869644615e-01 5.103624619277e-01 5.315257249662e-01 5.530620000532e-01 5.760533340344e-01 6.006754686451e-01 6.263933947392e-01 6.521616075524e-01 6.765864246524e-01 6.980267267686e-01 7.147136243174e-01 7.249140307798e-01 7.271636646597e-01 7.205194021722e-01 7.048089525867e-01 6.808111462627e-01 6.502922014562e-01 6.159075516357e-01 5.809418691618e-01 5.489319314155e-01 5.232394972635e-01 5.066201754609e-01 5.008727220178e-01 5.066208846601e-01 5.232393321605e-01 5.489303623806e-01 5.809413616913e-01 6.159081829854e-01 6.502929739997e-01 6.808107343469e-01 7.048083270219e-01 7.205181581020e-01 7.271635826596e-01 7.249154650652e-01 7.147136396884e-01 6.980262474458e-01 6.765852709039e-01 6.521618901769e-01 6.263932030622e-01 6.006777752032e-01 5.760523487155e-01 5.530616069212e-01 5.315256107239e-01 5.103627594580e-01 4.929871833149e-01 4.838711010158e-01 4.822584299213e-01 4.874535053488e-01 4.983931974090e-01 5.060138716909e-01 5.116016603640e-01 5.164941571049e-01 5.217592224044e-01 5.280163931238e-01 5.352998054080e-01 5.429818330937e-01 5.498549944838e-01 5.542719178736e-01 5.543926939141e-01 5.484668154454e-01 5.351196801353e-01 5.136222404855e-01 4.840973788224e-01 4.476105005325e-01 4.061564032023e-01 3.624920924862e-01 3.198677920529e-01 2.816676869294e-01 2.510128842260e-01 2.303823801242e-01 2.212780101602e-01 2.240005137975e-01 2.376329490916e-01 2.602430430711e-01 2.892039588224e-01 3.215646753183e-01 3.544141775493e-01 3.852150715700e-01 4.120367146041e-01 4.336816532639e-01 4.496359606133e-01 4.599306597005e-01 4.649144105492e-01 4.650573902629e-01 4.608349160657e-01 4.527212800592e-01 4.412537270907e-01 4.270610177282e-01 4.107989918837e-01 3.928813521698e-01 3.731099303275e-01 3.576132435706e-01 3.472282877264e-01 3.408273342791e-01 3.373705388536e-01
 3.481303794596e-01 3.518320483041e-01 3.587885270870e-01 3.702170029948e-01 3.883657774043e-01 4.104593399063e-01 4.289807627380e-01 4.463222690309e-01 4.617100648452e-01 4.743221566369e-01 4.834899794018e-01 4.886978566941e-01 4.894974256328e-01 4.854121209607e-01 4.759493176839e-01 4.607086514978e-01 4.396127403882e-01 4.131582786927e-01 3.825720715428e-01 3.498490380897e-01 3.176213177488e-01 2.888909606148e-01 2.666673587101e-01 2.535833277623e-01 2.515338427643e-01 2.613770005113e-01 2.827502567460e-01 3.140842584873e-01 3.528122162854e-01 3.957136109812e-01 4.393311175118e-01 4.803857112048e-01 5.161471907027e-01 5.447116020171e-01 5.651395062741e-01 5.774454620847e-01 5.824900073980e-01 5.817359484539e-01 5.769618232136e-01 5.699719887948e-01 5.623191811081e-01 5.550801028598e-01 5.487386848943e-01 5.431486459890e-01 5.376642798934e-01 5.313213304153e-01 5.229935998630e-01 5.076985706866e-01 4.998992869264e-01 5.003340822874e-01 5.096795431801e-01 5.315070505993e-01 5.521869952700e-01 5.741572032564e-01 5.981982225400e-01 6.240231531631e-01 6.508582472819e-01 6.775818705488e-01 7.028253543272e-01 7.250019059300e-01 7.423955061991e-01 7.532831288244e-01 7.561708994919e-01 7.500533625791e-01 7.346933947522e-01 7.108164264645e-01 6.801670101134e-01 6.454200876523e-01 6.099223518675e-01 5.773095655592e-01 5.510598764570e-01 5.340466764170e-01 5.281579283121e-01 5.340479119588e-01 5.510602017207e-01 5.773094798579e-01 6.099216408159e-01 6.454201991597e-01 6.801676925491e-01 7.108160266280e-01 7.346934856888e-01 7.500536906597e-01 7.561707783741e-01 7.532856300486e-01 7.423957806790e-01 7.250025192059e-01 7.028247725062e-01 6.775817322062e-01 6.508572860515e-01 6.240251498611e-01 5.981975291859e-01 5.741573742518e-01 5.521873244221e-01 5.315078330428e-01 5.096789528724e-01 5.003319180510e-01 4.999003638997e-01 5.076987096220e-01 5.229931304228e-01 5.313218280572e-01 5.376646524255e-01 5.431480587916e-01 5.487384929361e-01 5.550815759139e-01 5.623199010696e-01 5.699717599284e-01 5.769611438701e-01 5.817350201155e-01 5.824906881871e-01 5.774459216608e-01 5.651385018794e-01 5.447118612014e-01 5.161478304055e-01 4.803845965770e-01 4.393314158927e-01 3.957145315101e-01 3.528118732816e-01 3.140841265440e-01 2.827499023868e-01 2.613765480842e-01 2.515345978605e-01 2.535837053357e-01 2.666661734682e-01 2.888911288405e-01 3.176219612110e-01 3.498490657825e-01 3.825714909095e-01 4.131579740558e-01 4.396117219037e-01 4.607073202814e-01 4.759497214875e-01 4.854123072287e-01 4.894956081211e-01 4.886974506323e-01 4.834907779802e-01 4.743225967054e-01 4.617100275601e-01 4.463222863324e-01 4.289799705609e-01 4.104589939329e-01 3.883651823501e-01 3.702170402033e-01 3.587878462898e-01 3.518312658982e-01 3.481303794596e-01
 3.614493679689e-01 3.653774665435e-01 3.726620466621e-01 3.840930342440e-01 4.001220560553e-01 4.178591570930e-01 4.366263374472e-01 4.552896627279e-01 4.722021598738e-01 4.863367329699e-01 4.969819962624e-01 5.036398190637e-01 5.058852313597e-01 5.032545354938e-01 4.952392623915e-01 4.814075259598e-01 4.616522769781e-01 4.364481907884e-01 4.070223910972e-01 3.753825260573e-01 3.441840625355e-01 3.164478466774e-01 2.951891508613e-01 2.830221730694e-01 2.817890639381e-01 2.922688133825e-01 3.140029674062e-01 3.453232599947e-01 3.835918951796e-01 4.255634729615e-01 4.678052322087e-01 5.071334053649e-01 5.409654460243e-01 5.675898452252e-01 5.862719499648e-01 5.972149932097e-01 6.014205853870e-01 6.004091228517e-01 5.959230980045e-01 5.896268809349e-01 5.828537364544e-01 5.764154834323e-01 5.705356080774e-01 5.648807731026e-01 5.587636918722e-01 5.514654752989e-01 5.431896193140e-01 5.335826153769e-01 5.265641593962e-01 5.257998192738e-01 5.328509757045e-01 5.478025158788e-01 5.652271292295e-01 5.871780777770e-01 6.121267720340e-01 6.390373311841e-01 6.668479243650e-01 6.943682181699e-01 7.202847182685e-01 7.431222711245e-01 7.612813418377e-01 7.731105447769e-01 7.771324895726e-01 7.722954358917e-01 7.582787623652e-01 7.356962818753e-01 7.061939099505e-01 6.723679358562e-01 6.375243282370e-01 6.053117518488e-01 5.792594445059e-01 5.623173433336e-01 5.564424459225e-01 5.623173082700e-01 5.792599000745e-01 6.053124608148e-01 6.375235902316e-01 6.723673005701e-01 7.061938266704e-01 7.356963687657e-01 7.582787191551e-01 7.722962739194e-01 7.771315668798e-01 7.731124391049e-01 7.612808480631e-01 7.431238945990e-01 7.202843573640e-01 6.943679864673e-01 6.668469862756e-01 6.390388950199e-01 6.121261880663e-01 5.871784959528e-01 5.652273236293e-01 5.478032977353e-01 5.328511436951e-01 5.257971848477e-01 5.265647195104e-01 5.335825031873e-01 5.431888195621e-01 5.514655018701e-01 5.587632251171e-01 5.648806905215e-01 5.705354377793e-01 5.764170862457e-01 5.828545495373e-01 5.896268383325e-01 5.959222846253e-01 6.004095531944e-01 6.014208018465e-01 5.972150689041e-01 5.862708834571e-01 5.675908566320e-01 5.409661698359e-01 5.071321076837e-01 4.678056923678e-01 4.255635720499e-01 3.835924162414e-01 3.453225598097e-01 3.140021282195e-01 2.922694112567e-01 2.817898256530e-01 2.830217662586e-01 2.951890165773e-01 3.164479645032e-01 3.441847950032e-01 3.753820377278e-01 4.070217633061e-01 4.364484134891e-01 4.616517131292e-01 4.814063007879e-01 4.952395743640e-01 5.032548085429e-01 5.058834391436e-01 5.036389538549e-01 4.969825877890e-01 4.863368535955e-01 4.722020187348e-01 4.552907140752e-01 4.366243639367e-01 4.178581151983e-01 4.001219840468e-01 3.840939424111e-01 3.726619298226e-01 3.653772284077e-01 3.614493679689e-01
 3.771731224233e-01 3.814126401355e-01 3.892691059975e-01 4.010471539625e-01 4.155459711575e-01 4.336189886506e-01 4.552802702278e-01 4.764099778399e-01 4.955890624094e-01 5.119029454607e-01 5.247273926332e-01 5.336129051329e-01 5.381100508303e-01 5.376643198759e-01 5.316341330172e-01 5.194549509542e-01 5.009242664006e-01 4.764839732747e-01 4.474012161430e-01 4.157794063974e-01 3.844189865959e-01 3.565108781010e-01 3.352447558315e-01 3.233833121284e-01 3.228415852883e-01 3.343470189596e-01 3.572734055180e-01 3.897136611668e-01 4.287955775206e-01 4.710967024365e-01 5.130944928982e-01 5.516104106250e-01 5.841674380647e-01 6.092421741156e-01 6.263408475187e-01 6.359319059865e-01 6.392436262137e-01 6.379448280581e-01 6.338010230872e-01 6.283535230367e-01 6.226819504608e-01 6.172632220019e-01 6.119576939930e-01 6.061293066715e-01 5.988971294842e-01 5.895009934088e-01 5.782350955052e-01 5.697339160196e-01 5.627432630720e-01 5.602163297820e-01 5.642938378182e-01 5.730239343150e-01 5.918053218993e-01 6.153640239086e-01 6.420658858408e-01 6.708173304005e-01 7.005040374512e-01 7.299338735230e-01 7.578308343172e-01 7.827681123580e-01 8.031636517654e-01 8.173340396467e-01 8.237124608040e-01 8.211183505498e-01 8.090923448626e-01 7.881247056846e-01 7.597856687885e-01 7.266539517494e-01 6.920896145491e-01 6.598488200645e-01 6.336097335236e-01 6.164744180459e-01 6.105199778490e-01 6.164736918238e-01 6.336091136693e-01 6.598485633768e-01 6.920888627517e-01 7.266539674404e-01 7.597852201048e-01 7.881250915270e-01 8.090924093050e-01 8.211195415511e-01 8.237107880987e-01 8.173340623427e-01 8.031622508997e-01 7.827699049411e-01 7.578313029629e-01 7.299342447998e-01 7.005036128559e-01 6.708201291434e-01 6.420656267188e-01 6.153630304820e-01 5.918051953648e-01 5.730246568739e-01 5.642940613039e-01 5.602144516380e-01 5.627427053929e-01 5.697347509850e-01 5.782340611520e-01 5.895013411786e-01 5.988970808276e-01 6.061302012646e-01 6.119568251574e-01 6.172629809381e-01 6.226829036328e-01 6.283540608530e-01 6.338001167060e-01 6.379459860923e-01 6.392436856546e-01 6.359311652195e-01 6.263409263589e-01 6.092428066674e-01 5.841679439040e-01 5.516097720042e-01 5.130952681539e-01 4.710972554015e-01 4.287964784011e-01 3.897141215750e-01 3.572741639928e-01 3.343486909017e-01 3.228415656130e-01 3.233829366555e-01 3.352450467527e-01 3.565101152462e-01 3.844201729305e-01 4.157793549522e-01 4.474006480147e-01 4.764847274055e-01 5.009241105824e-01 5.194538582066e-01 5.316337937950e-01 5.376647628037e-01 5.381090650617e-01 5.336133535235e-01 5.247275421718e-01 5.119018613687e-01 4.955894197787e-01 4.764114634526e-01 4.552792842046e-01 4.336183462144e-01 4.155468877974e-01 4.010482440161e-01 3.892684652998e-01 3.814130363774e-01 3.771731224233e-01
 3.949854064634e-01 3.997147169083e-01 4.088610836596e-01 4.231345245961e-01 4.428013726938e-01 4.696681660887e-01 4.964685638598e-01 5.217028138169e-01 5.445089596606e-01 5.642582115380e-01 5.804288495504e-01 5.925470548037e-01 6.000243561454e-01 6.020937014526e-01 5.978825764935e-01 5.866482000849e-01 5.681099897544e-01 5.427491555281e-01 5.119960414603e-01 4.782209491781e-01 4.445611525947e-01 4.145824855643e-01 3.918511488541e-01 3.794473075047e-01 3.794641816035e-01 3.926050409140e-01 4.180160888336e-01 4.534228385262e-01 4.955430882234e-01 5.405822478317e-01 5.847364392282e-01 6.246623038954e-01 6.578589314700e-01 6.829021977663e-01 6.995120751289e-01 7.084436301081e-01 7.112049206203e-01 7.096958592851e-01 7.057840992960e-01 7.009630750324e-01 6.961197527005e-01 6.914246150307e-01 6.863846575414e-01 6.800164941367e-01 6.710978616447e-01 6.584593778443e-01 6.415699478575e-01 6.210189478602e-01 6.083338571783e-01 6.034347572099e-01 6.080687669471e-01 6.244871349563e-01 6.493581608707e-01 6.768984934950e-01 7.070420130809e-01 7.392100377526e-01 7.724443180223e-01 8.055811322386e-01 8.373021399876e-01 8.661009293501e-01 8.902650895713e-01 9.079445551515e-01 9.173806701197e-01 9.172175925690e-01 9.068546377031e-01 8.867213908544e-01 8.584152355185e-01 8.246441616186e-01 7.889822224278e-01 7.554534577838e-01 7.280242600132e-01 7.100539088001e-01 7.037997341950e-01 7.100538912539e-01 7.280238893376e-01 7.554533543214e-01 7.889813133322e-01 8.246458161571e-01 8.584153392732e-01 8.867214614693e-01 9.068551176416e-01 9.172185866077e-01 9.173812708820e-01 9.079443231033e-01 8.902647273280e-01 8.661023430905e-01 8.373033591225e-01 8.055811047402e-01 7.724442063907e-01 7.392126761494e-01 7.070425196367e-01 6.768958629663e-01 6.493578586906e-01 6.244878448664e-01 6.080693412379e-01 6.034335731942e-01 6.083339204847e-01 6.210201754538e-01 6.415694192703e-01 6.584584258010e-01 6.710978339846e-01 6.800174097924e-01 6.863841298331e-01 6.914233189768e-01 6.961193320337e-01 7.009633957048e-01 7.057826939588e-01 7.096955834567e-01 7.112055199346e-01 7.084411779105e-01 6.995132701104e-01 6.829020078894e-01 6.578588711701e-01 6.246630160596e-01 5.847374532985e-01 5.405822143237e-01 4.955436522055e-01 4.534235534736e-01 4.180170454137e-01 3.926058897984e-01 3.794629177714e-01 3.794466579908e-01 3.918510672345e-01 4.145828235128e-01 4.445613523787e-01 4.782204181725e-01 5.119964300081e-01 5.427489881687e-01 5.681092316248e-01 5.866481528850e-01 5.978818371282e-01 6.020937106410e-01 6.000242609733e-01 5.925477604223e-01 5.804290008485e-01 5.642562163519e-01 5.445098657993e-01 5.217036856324e-01 4.964683647572e-01 4.696679037017e-01 4.428018254723e-01 4.231359770579e-01 4.088605764535e-01 3.997145146860e-01 3.949854064634e-01
 4.141406876930e-01 4.194531226529e-01 4.301917635052e-01 4.473810811266e-01 4.715578817755e-01 5.039352594133e-01 5.354260050868e-01 5.648001401484e-01 5.914267154106e-01 6.148751948859e-01 6.346826132198e-01 6.502989250165e-01 6.609496908559e-01 6.656237418780e-01 6.632180819799e-01 6.528304176944e-01 6.341311820248e-01 6.076732658819e-01 5.750714748467e-01 5.389735860424e-01 5.028544235563e-01 4.706503165619e-01 4.463038879790e-01 4.332133523845e-01 4.336656738477e-01 4.483488114782e-01 4.761814404784e-01 5.145186701539e-01 5.596572017582e-01 6.074265227690e-01 6.537422034686e-01 6.951030121853e-01 7.289874304397e-01 7.540745175099e-01 7.702927000081e-01 7.786653654232e-01 7.809628696801e-01 7.792873125928e-01 7.755929592897e-01 7.713245913064e-01 7.671971905286e-01 7.631136324536e-01 7.582799056473e-01 7.513979274261e-01 7.409295769609e-01 7.253846630993e-01 7.039077904899e-01 6.763938252378e-01 6.587863353302e-01 6.517743501216e-01 6.571597422382e-01 6.776979752972e-01 7.070052023319e-01 7.382536079892e-01 7.717349245373e-01 8.071882645556e-01 8.438306013483e-01 8.805521413039e-01 9.160150545640e-01 9.486311016693e-01 9.765613184866e-01 9.977965363474e-01 1.010403112236e+00 1.012864090982e+00 1.004455741721e+00 9.855492304118e-01 9.577616519085e-01 9.239042685770e-01 8.877201061163e-01 8.534464811046e-01 8.252769903675e-01 8.067727898251e-01 8.003236950956e-01 8.067722096085e-01 8.252782344355e-01 8.534466334099e-01 8.877185958565e-01 9.239058599103e-01 9.577619423744e-01 9.855489339480e-01 1.004455061911e+00 1.012863239101e+00 1.010405911058e+00 9.977974009934e-01 9.765611591979e-01 9.486323798515e-01 9.160153456968e-01 8.805508466108e-01 8.438296477865e-01 8.071902915057e-01 7.717348546553e-01 7.382519045499e-01 7.070055522890e-01 6.776988649845e-01 6.571599368718e-01 6.517737251863e-01 6.587866760748e-01 6.763950355519e-01 7.039084147570e-01 7.253822007692e-01 7.409301134903e-01 7.513982496654e-01 7.582802286909e-01 7.631133421563e-01 7.671971319759e-01 7.713250182684e-01 7.755915227878e-01 7.792860859878e-01 7.809634451803e-01 7.786631321740e-01 7.702946988078e-01 7.540734593429e-01 7.289872908321e-01 6.951034151798e-01 6.537425800270e-01 6.074258885543e-01 5.596570547957e-01 5.145175765627e-01 4.761821396615e-01 4.483487044021e-01 4.336652984510e-01 4.332136136632e-01 4.463036143978e-01 4.706519341632e-01 5.028534183946e-01 5.389735473062e-01 5.750716970579e-01 6.076721329089e-01 6.341305768094e-01 6.528311658651e-01 6.632175485937e-01 6.656224414975e-01 6.609486780203e-01 6.502994489216e-01 6.346832150831e-01 6.148729467202e-01 5.914272002183e-01 5.648009545758e-01 5.354248279889e-01 5.039347956705e-01 4.715574142886e-01 4.473824137784e-01 4.301914481880e-01 4.194517051449e-01 4.141406876930e-01
 4.336027322102e-01 4.394842137793e-01 4.517626450827e-01 4.716417511502e-01 4.996031671637e-01 5.361184019155e-01 5.715476871161e-01 6.047034817046e-01 6.350080764721e-01 6.621221055722e-01 6.855749735968e-01 7.046902859614e-01 7.184791876261e-01 7.256735871701e-01 7.249480672698e-01 7.152578967942e-01 6.962369967489e-01 6.685279687961e-01 6.339379367964e-01 5.953884664923e-01 5.566895556739e-01 5.221406215079e-01 4.960553542839e-01 4.821553199352e-01 4.829279265083e-01 4.990585067629e-01 5.292418442513e-01 5.704665901263e-01 6.186123340159e-01 6.691250373030e-01 7.176439865183e-01 7.605079933434e-01 7.951719832346e-01 8.204101472983e-01 8.363424376675e-01 8.442318646032e-01 8.460899719365e-01 8.441930536873e-01 8.405845147502e-01 8.366840517472e-01 8.330807377659e-01 8.294879252321e-01 8.248798011751e-01 8.177084976645e-01 8.061831847895e-01 7.885809874272e-01 7.639029465889e-01 7.317163956511e-01 7.104580536206e-01 7.018801020151e-01 7.078845195347e-01 7.311985526646e-01 7.639122647334e-01 7.982178087925e-01 8.345265243653e-01 8.727921505464e-01 9.123845668508e-01 9.522592515288e-01 9.910702185024e-01 1.027157125383e+00 1.058569453954e+00 1.083153225708e+00 1.098827551553e+00 1.103930754129e+00 1.097632844560e+00 1.080246466388e+00 1.053392433372e+00 1.019949391396e+00 9.837783551315e-01 9.492709642816e-01 9.207862956066e-01 9.020277442311e-01 8.954833575748e-01 9.020266881330e-01 9.207869248982e-01 9.492713647579e-01 9.837763503322e-01 1.019948852401e+00 1.053394018417e+00 1.080246685526e+00 1.097631572323e+00 1.103929873661e+00 1.098828672527e+00 1.083154184422e+00 1.058568161547e+00 1.027158572953e+00 9.910695223218e-01 9.522582625797e-01 9.123837173279e-01 8.727939521390e-01 8.345265588544e-01 7.982173940067e-01 7.639128576424e-01 7.311988220352e-01 7.078835187875e-01 7.018785936368e-01 7.104572028213e-01 7.317180633065e-01 7.639031993578e-01 7.885790656572e-01 8.061832705630e-01 8.177081282631e-01 8.248791745013e-01 8.294879099977e-01 8.330813753657e-01 8.366848741868e-01 8.405834872391e-01 8.441924569008e-01 8.460896911040e-01 8.442313767041e-01 8.363439777428e-01 8.204093348624e-01 7.951712183923e-01 7.605081156530e-01 7.176444679239e-01 6.691249453964e-01 6.186122006636e-01 5.704670079614e-01 5.292427832562e-01 4.990575672882e-01 4.829289224097e-01 4.821567522087e-01 4.960551893170e-01 5.221414432323e-01 5.566886068118e-01 5.953890535045e-01 6.339379435244e-01 6.685275182417e-01 6.962362570695e-01 7.152576929112e-01 7.249485319421e-01 7.256730026393e-01 7.184776796977e-01 7.046913475332e-01 6.855763933808e-01 6.621203971779e-01 6.350085643054e-01 6.047046431588e-01 5.715462922866e-01 5.361181788065e-01 4.996028897077e-01 4.716426297975e-01 4.517624307752e-01 4.394816810088e-01 4.336027322102e-01
 4.522417435619e-01 4.585993726672e-01 4.721463055980e-01 4.942099425194e-01 5.252625742872e-01 5.650250867560e-01 6.036046678026e-01 6.399612557831e-01 6.735370577435e-01 7.040174925525e-01 7.308769859581e-01 7.532817447430e-01 7.700146303945e-01 7.795522984266e-01 7.803459134586e-01 7.712114280250e-01 7.517487906414e-01 7.226833455242e-01 6.860103344271e-01 6.449228860328e-01 6.035603933434e-01 5.665851189012e-01 5.386760451423e-01 5.238807460602e-01 5.248836018934e-01 5.423716340499e-01 5.748287788596e-01 6.188833022085e-01 6.700087210402e-01 7.232735156759e-01 7.740380565897e-01 8.184841721304e-01 8.540281316094e-01 8.795231625683e-01 8.952580608567e-01 9.027094447444e-01 9.041034257036e-01 9.018852925139e-01 8.981969109402e-01 8.944722794654e-01 8.912400170833e-01 8.881028260653e-01 8.838787070908e-01 8.768304548283e-01 8.649558647987e-01 8.463206750747e-01 8.197591076934e-01 7.844614677037e-01 7.607405531594e-01 7.512259635487e-01 7.578610302995e-01 7.833326086708e-01 8.186962727589e-01 8.553358331887e-01 8.937694079021e-01 9.341447446627e-01 9.759809548320e-01 1.018312183050e+00 1.059800425114e+00 1.098738766911e+00 1.133088143672e+00 1.160585139421e+00 1.179020863443e+00 1.186619367963e+00 1.182450619063e+00 1.166764420139e+00 1.141163268084e+00 1.108549397249e+00 1.072851069199e+00 1.038553557411e+00 1.010123832277e+00 9.913550470291e-01 9.848000219448e-01 9.913526615148e-01 1.010123698804e+00 1.038555291526e+00 1.072849093287e+00 1.108548034174e+00 1.141165484637e+00 1.166765747631e+00 1.182449646290e+00 1.186618376423e+00 1.179021547038e+00 1.160585608732e+00 1.133086802850e+00 1.098739987618e+00 1.059800440165e+00 1.018312858971e+00 9.759804385819e-01 9.341467545781e-01 8.937687755746e-01 8.553356191752e-01 8.186966383426e-01 7.833319754732e-01 7.578597030153e-01 7.512244210153e-01 7.607395517340e-01 7.844624650879e-01 8.197585183314e-01 8.463206813698e-01 8.649553963437e-01 8.768308094288e-01 8.838780455425e-01 8.881024214207e-01 8.912400780984e-01 8.944720608134e-01 8.981966608558e-01 9.018853102904e-01 9.041025114217e-01 9.027086451092e-01 8.952578406002e-01 8.795223049559e-01 8.540272607447e-01 8.184849520425e-01 7.740396047155e-01 7.232731544017e-01 6.700077143492e-01 6.188850827836e-01 5.748297647685e-01 5.423698696062e-01 5.248836206144e-01 5.238815402692e-01 5.386763096748e-01 5.665847634231e-01 6.035599059813e-01 6.449235420601e-01 6.860105957957e-01 7.226834657562e-01 7.517471876853e-01 7.712120342645e-01 7.803465160963e-01 7.795532396624e-01 7.700133516760e-01 7.532825657188e-01 7.308782243189e-01 7.040160275548e-01 6.735369441016e-01 6.399630266985e-01 6.036047725843e-01 5.650242560333e-01 5.252634728108e-01 4.942103970773e-01 4.721459796799e-01 4.585969544702e-01 4.522417435619e-01
 4.689918036382e-01 4.756866632800e-01 4.901113509715e-01 5.137136613627e-01 5.471335618818e-01 5.893660458532e-01 6.302981717187e-01 6.691560997703e-01 7.054344887057e-01 7.388119605542e-01 7.686812604501e-01 7.940398118246e-01 8.134384370414e-01 8.251030521077e-01 8.272559811981e-01 8.185590431384e-01 7.985668380569e-01 7.680716272130e-01 7.292484470912e-01 6.855597603590e-01 6.414742214807e-01 6.020254925989e-01 5.722510351126e-01 5.565135032760e-01 5.576857780821e-01 5.764497352377e-01 6.110875120737e-01 6.578848734975e-01 7.119236259528e-01 7.679194604146e-01 8.209531186427e-01 8.670432509002e-01 9.035511594329e-01 9.293942940738e-01 9.450016672389e-01 9.520450094718e-01 9.529468502012e-01 9.503261993144e-01 9.464412317697e-01 9.427864416391e-01 9.398927059303e-01 9.373199581350e-01 9.337916766912e-01 9.274168688116e-01 9.159920179172e-01 8.973606025199e-01 8.701008983671e-01 8.329824210277e-01 8.078684591004e-01 7.980339360481e-01 8.054119658468e-01 8.326862296691e-01 8.700462316031e-01 9.082979847640e-01 9.480883501385e-01 9.897598868739e-01 1.032989297006e+00 1.076904880283e+00 1.120202923757e+00 1.161167729637e+00 1.197709917361e+00 1.227496297177e+00 1.248224178563e+00 1.258024410883e+00 1.255874751674e+00 1.241951772265e+00 1.217809175106e+00 1.186336003852e+00 1.151472979378e+00 1.117744509252e+00 1.089669255927e+00 1.071089254482e+00 1.064592302463e+00 1.071086647328e+00 1.089669148065e+00 1.117747899573e+00 1.151471279176e+00 1.186334870267e+00 1.217811629175e+00 1.241952636363e+00 1.255874063331e+00 1.258024003580e+00 1.248225769577e+00 1.227496402425e+00 1.197708528599e+00 1.161168832449e+00 1.120203333311e+00 1.076905470291e+00 1.032988324606e+00 9.897615414255e-01 9.480868584022e-01 9.082982635118e-01 8.700475035028e-01 8.326864854778e-01 8.054118436251e-01 7.980333938750e-01 8.078683419308e-01 8.329834022726e-01 8.701000406367e-01 8.973614295240e-01 9.159940288704e-01 9.274174277128e-01 9.337913355805e-01 9.373195647119e-01 9.398928899693e-01 9.427863857418e-01 9.464422368034e-01 9.503264937629e-01 9.529463529520e-01 9.520433687591e-01 9.450014025435e-01 9.293937385088e-01 9.035518581328e-01 8.670433177407e-01 8.209536316135e-01 7.679189816694e-01 7.119232236368e-01 6.578852561534e-01 6.110886562659e-01 5.764482667627e-01 5.576844430686e-01 5.565139086172e-01 5.722515390800e-01 6.020247359622e-01 6.414748873988e-01 6.855600246343e-01 7.292478262149e-01 7.680722072840e-01 7.985651318125e-01 8.185602473647e-01 8.272561332612e-01 8.251044174986e-01 8.134371428268e-01 7.940394388221e-01 7.686810934828e-01 7.388108609096e-01 7.054344649995e-01 6.691567271429e-01 6.302977991576e-01 5.893647876016e-01 5.471339850141e-01 5.137144140041e-01 4.901114003034e-01 4.756852632834e-01 4.689918036382e-01
 4.829681148014e-01 4.898449794691e-01 5.047144484546e-01 5.291608688557e-01 5.641780022046e-01 6.081384995165e-01 6.506647058616e-01 6.913212596169e-01 7.296949993850e-01 7.654437492521e-01 7.978650877856e-01 8.257912913903e-01 8.475470072945e-01 8.611068353639e-01 8.644573735374e-01 8.560888622371e-01 8.354882912579e-01 8.035028147766e-01 7.624748741364e-01 7.161383195726e-01 6.693005217746e-01 6.273667593260e-01 5.957295959485e-01 5.790456163717e-01 5.803503298522e-01 6.003103458199e-01 6.370071928132e-01 6.864114784760e-01 7.432463426685e-01 8.018999032004e-01 8.571853070873e-01 9.049462451672e-01 9.424804417069e-01 9.687448237685e-01 9.842900192461e-01 9.909670171482e-01 9.913910573528e-01 9.883593780532e-01 9.842714507728e-01 9.807219619145e-01 9.782911900461e-01 9.765435780720e-01 9.741374438927e-01 9.690480592806e-01 9.588558817853e-01 9.411528562567e-01 9.141885885042e-01 8.763327410044e-01 8.507497100313e-01 8.411329868753e-01 8.493881621549e-01 8.782107012090e-01 9.169593835072e-01 9.561443850415e-01 9.965437973200e-01 1.038696430482e+00 1.082437409703e+00 1.127007321242e+00 1.171169564329e+00 1.213237410985e+00 1.251125287936e+00 1.282470115274e+00 1.304919070211e+00 1.316525628932e+00 1.316181676936e+00 1.303978136061e+00 1.281395235450e+00 1.251265167463e+00 1.217496419749e+00 1.184604571057e+00 1.157111099774e+00 1.138872971936e+00 1.132487510484e+00 1.138871129308e+00 1.157112006534e+00 1.184607446361e+00 1.217495465142e+00 1.251263052429e+00 1.281396124355e+00 1.303979262322e+00 1.316180685162e+00 1.316525493480e+00 1.304919829744e+00 1.282471239695e+00 1.251124024357e+00 1.213238930001e+00 1.171169221165e+00 1.127007239662e+00 1.082436356705e+00 1.038696887879e+00 9.965427473367e-01 9.561446085774e-01 9.169601433318e-01 8.782105391138e-01 8.493889383090e-01 8.411340431913e-01 8.507508870828e-01 8.763328967022e-01 9.141877080661e-01 9.411523554552e-01 9.588573774940e-01 9.690474535544e-01 9.741370565047e-01 9.765429888038e-01 9.782916334526e-01 9.807223978176e-01 9.842717399935e-01 9.883590318740e-01 9.913908933795e-01 9.909660236165e-01 9.842911629534e-01 9.687446868561e-01 9.424827568223e-01 9.049463916036e-01 8.571848611937e-01 8.019005716644e-01 7.432471411570e-01 6.864113378501e-01 6.370083136486e-01 6.003098613807e-01 5.803505860703e-01 5.790466393392e-01 5.957298050207e-01 6.273662367755e-01 6.693016549360e-01 7.161393604919e-01 7.624732654213e-01 8.035028149851e-01 8.354885459722e-01 8.560894085583e-01 8.644572992518e-01 8.611072609750e-01 8.475465511776e-01 8.257917120153e-01 7.978640875939e-01 7.654439111305e-01 7.296960562055e-01 6.913211529039e-01 6.506636182431e-01 6.081380635165e-01 5.641780131004e-01 5.291618305037e-01 5.047153584945e-01 4.898441481878e-01 4.829681148014e-01
 4.935645445607e-01 5.004731608479e-01 5.153717647690e-01 5.399993605229e-01 5.758312804508e-01 6.208223972854e-01 6.642892320162e-01 7.061403091831e-01 7.460678922484e-01 7.836944356757e-01 8.182217090899e-01 8.483243883134e-01 8.721154150737e-01 8.873219680217e-01 8.916947231996e-01 8.835405740585e-01 8.622628401823e-01 8.287453988138e-01 7.854942676721e-01 7.365133781399e-01 6.869522556996e-01 6.425856639655e-01 6.091479544387e-01 5.915565675656e-01 5.929771718887e-01 6.140353177134e-01 6.526239096323e-01 7.044349074481e-01 7.638789338627e-01 8.250468085722e-01 8.825008219792e-01 9.319123701550e-01 9.705013910760e-01 9.972423273486e-01 1.012797698677e+00 1.019182674129e+00 1.019209466849e+00 1.015862501325e+00 1.011701251675e+00 1.008442656668e+00 1.006744974243e+00 1.006191905626e+00 1.005385436485e+00 1.002158564991e+00 9.938626150775e-01 9.778029423513e-01 9.518747350062e-01 9.141285573604e-01 8.888131183885e-01 8.798199842101e-01 8.890453648237e-01 9.191936445240e-01 9.587677265166e-01 9.982879840654e-01 1.038643456026e+00 1.080560471481e+00 1.124022710815e+00 1.168394860006e+00 1.212531982943e+00 1.254824567222e+00 1.293232044211e+00 1.325410946242e+00 1.348991569409e+00 1.361972456384e+00 1.363163677764e+00 1.352559776276e+00 1.331544714007e+00 1.302860991889e+00 1.270349012486e+00 1.238474229447e+00 1.211724744961e+00 1.193938111327e+00 1.187704855481e+00 1.193937422107e+00 1.211725893435e+00 1.238475969701e+00 1.270349171767e+00 1.302860168965e+00 1.331545124140e+00 1.352561533454e+00 1.363162553267e+00 1.361972066113e+00 1.348992413663e+00 1.325412662013e+00 1.293230762873e+00 1.254825328972e+00 1.212532697244e+00 1.168393211040e+00 1.124022649085e+00 1.080560583825e+00 1.038643661205e+00 9.982880922713e-01 9.587683824451e-01 9.191923339221e-01 8.890456778175e-01 8.798221322276e-01 8.888139449699e-01 9.141275611133e-01 9.518745755578e-01 9.778032317283e-01 9.938624717638e-01 1.002158159845e+00 1.005385821787e+00 1.006192074971e+00 1.006744649652e+00 1.008442086099e+00 1.011701156048e+00 1.015861532253e+00 1.019209621082e+00 1.019182201597e+00 1.012797998929e+00 9.972427198059e-01 9.705021713042e-01 9.319131675092e-01 8.825010135936e-01 8.250471015716e-01 7.638791650208e-01 7.044351194939e-01 6.526248877959e-01 6.140349574753e-01 5.929769964214e-01 5.915577434888e-01 6.091475012938e-01 6.425853009318e-01 6.869537133789e-01 7.365140193734e-01 7.854924794854e-01 8.287451198255e-01 8.622638068773e-01 8.835411255517e-01 8.916937864847e-01 8.873221138178e-01 8.721148176696e-01 8.483250392371e-01 8.182205972879e-01 7.836950020113e-01 7.460679910862e-01 7.061400585292e-01 6.642886313374e-01 6.208226272076e-01 5.758314782064e-01 5.400001695163e-01 5.153721617072e-01 5.004727853321e-01 4.935645445607e-01
 5.005321279759e-01 5.073389511329e-01 5.219062927203e-01 5.461436468261e-01 5.820402240381e-01 6.274336847600e-01 6.713358344974e-01 7.139218633053e-01 7.549743966206e-01 7.940615274893e-01 8.302871803865e-01 8.621813376074e-01 8.876679003115e-01 9.042502639375e-01 9.094573259153e-01 9.014106339306e-01 8.794258600244e-01 8.444083699718e-01 7.990169504476e-01 7.475143907578e-01 6.953823535597e-01 6.487437995927e-01 6.136516478398e-01 5.952400405001e-01 5.967622172214e-01 6.187864830776e-01 6.590372286214e-01 7.129695064714e-01 7.747399729440e-01 8.381864453232e-01 8.976417122652e-01 9.486118685426e-01 9.882327421670e-01 1.015484763756e+00 1.031127647252e+00 1.037337476724e+00 1.037120814966e+00 1.033655903958e+00 1.029670056422e+00 1.027007995886e+00 1.026406043691e+00 1.027457721681e+00 1.028698788863e+00 1.027795125120e+00 1.021858757808e+00 1.007899880629e+00 9.834593088767e-01 9.464016493709e-01 9.218658732409e-01 9.137441280346e-01 9.239545229799e-01 9.552059069990e-01 9.951112508329e-01 1.034484288276e+00 1.074304559334e+00 1.115459054108e+00 1.158060024500e+00 1.201597365061e+00 1.245029299558e+00 1.286853314653e+00 1.325113903844e+00 1.357524683518e+00 1.381724937536e+00 1.395682813568e+00 1.398130441164e+00 1.388963094505e+00 1.369452416681e+00 1.342235352468e+00 1.311055730316e+00 1.280302024430e+00 1.254398754261e+00 1.237137728129e+00 1.231082800603e+00 1.237137586806e+00 1.254399183779e+00 1.280302917809e+00 1.311055650102e+00 1.342235775109e+00 1.369453520959e+00 1.388964722790e+00 1.398129926435e+00 1.395681084187e+00 1.381726398304e+00 1.357524249886e+00 1.325112956095e+00 1.286853560403e+00 1.245030609358e+00 1.201595966564e+00 1.158060836054e+00 1.115458077133e+00 1.074306175715e+00 1.034483695845e+00 9.951119729069e-01 9.552046643051e-01 9.239544605201e-01 9.137447177139e-01 9.218662234812e-01 9.464008718689e-01 9.834599050069e-01 1.007900976362e+00 1.021859957198e+00 1.027794493388e+00 1.028699421732e+00 1.027458597320e+00 1.026406186961e+00 1.027006778059e+00 1.029669842825e+00 1.033655806780e+00 1.037120770695e+00 1.037336933612e+00 1.031127107092e+00 1.015484746746e+00 9.882320620439e-01 9.486127665870e-01 8.976411192313e-01 8.381851894537e-01 7.747397006639e-01 7.129690308175e-01 6.590377535854e-01 6.187856917206e-01 5.967602128798e-01 5.952399496739e-01 6.136514284743e-01 6.487438531606e-01 6.953827024753e-01 7.475142037509e-01 7.990150674152e-01 8.444080110135e-01 8.794266742911e-01 9.014108370603e-01 9.094552753399e-01 9.042508394876e-01 8.876670349512e-01 8.621819689862e-01 8.302863610282e-01 7.940619451078e-01 7.549739176315e-01 7.139224526584e-01 6.713354319413e-01 6.274333759159e-01 5.820399232225e-01 5.461438745659e-01 5.219061092033e-01 5.073390291908e-01 5.005321279759e-01
 5.040165866812e-01 5.106160609445e-01 5.245677257846e-01 5.479629076140e-01 5.832542740700e-01 6.285049707115e-01 6.724756692049e-01 7.154759448043e-01 7.573313616531e-01 7.975283373324e-01 8.350724603187e-01 8.683692025356e-01 8.951900343595e-01 9.128595389983e-01 9.187130115327e-01 9.107147868153e-01 8.880879663758e-01 8.517502099563e-01 8.044850752728e-01 7.507814737136e-01 6.964181457150e-01 6.478250775582e-01 6.113232113146e-01 5.922205615471e-01 5.938174477464e-01 6.166199571072e-01 6.582146435943e-01 7.138795978743e-01 7.775808321952e-01 8.429534594345e-01 9.041374808946e-01 9.564875326723e-01 9.970546185993e-01 1.024822061377e+00 1.040634251085e+00 1.046821300406e+00 1.046574854668e+00 1.043264393955e+00 1.039780017077e+00 1.038079432726e+00 1.038955936562e+00 1.041989045342e+00 1.045615194314e+00 1.047325072860e+00 1.043981427376e+00 1.032312304693e+00 1.009540742472e+00 9.734902018628e-01 9.500156308770e-01 9.428538886886e-01 9.539851971535e-01 9.861104345478e-01 1.025958585222e+00 1.064861033595e+00 1.103876272396e+00 1.144012219565e+00 1.185485715013e+00 1.227881038864e+00 1.270262522361e+00 1.311236979577e+00 1.348953973898e+00 1.381207062520e+00 1.405670393967e+00 1.420292709342e+00 1.423744739001e+00 1.415828958079e+00 1.397703506217e+00 1.371897722337e+00 1.342047099736e+00 1.312447495314e+00 1.287435639544e+00 1.270740103228e+00 1.264879065896e+00 1.270740814179e+00 1.287435223670e+00 1.312448021777e+00 1.342046489155e+00 1.371897354143e+00 1.397704744288e+00 1.415828919826e+00 1.423744611801e+00 1.420291026291e+00 1.405671335829e+00 1.381207177149e+00 1.348954076536e+00 1.311235542509e+00 1.270264130618e+00 1.227881010635e+00 1.185484871711e+00 1.144010825836e+00 1.103877301367e+00 1.064860328045e+00 1.025959416818e+00 9.861107751056e-01 9.539854061555e-01 9.428537519202e-01 9.500149893676e-01 9.734905815621e-01 1.009541469337e+00 1.032312819291e+00 1.043983355592e+00 1.047323810779e+00 1.045615378522e+00 1.041988704391e+00 1.038955600416e+00 1.038079132456e+00 1.039779971737e+00 1.043265071244e+00 1.046574610667e+00 1.046820749155e+00 1.040634165900e+00 1.024821780420e+00 9.970542128912e-01 9.564875369978e-01 9.041382767785e-01 8.429525140173e-01 7.775810927629e-01 7.138794052856e-01 6.582160795174e-01 6.166205826848e-01 5.938167363667e-01 5.922202649506e-01 6.113248111332e-01 6.478248095980e-01 6.964188125849e-01 7.507820846692e-01 8.044838476642e-01 8.517498852392e-01 8.880893772494e-01 9.107149055728e-01 9.187125078990e-01 9.128606732686e-01 8.951895057227e-01 8.683699086553e-01 8.350720691176e-01 7.975286302206e-01 7.573311137597e-01 7.154774554923e-01 6.724758394001e-01 6.285049917503e-01 5.832547495947e-01 5.479625380396e-01 5.245679678041e-01 5.106154489838e-01 5.040165866812e-01
 5.045694771953e-01 5.108867475606e-01 5.240278912333e-01 5.462600229292e-01 5.804091005166e-01 6.250663704853e-01 6.688452150601e-01 7.120378057532e-01 7.544421825904e-01 7.954425521595e-01 8.339384143489e-01 8.682428113801e-01 8.960252966297e-01 9.144921635278e-01 9.208396101518e-01 9.129132319032e-01 8.898502444267e-01 8.525628034753e-01 8.039160684653e-01 7.485680806001e-01 6.925203035715e-01 6.424456731531e-01 6.048658867140e-01 5.852159049233e-01 5.868189017061e-01 6.101322077732e-01 6.526515165947e-01 7.095497307984e-01 7.746694815829e-01 8.415011774280e-01 9.040384842524e-01 9.575039686462e-01 9.988770790652e-01 1.027140563352e+00 1.043212512895e+00 1.049556717728e+00 1.049537201122e+00 1.046694502473e+00 1.044059904919e+00 1.043679304423e+00 1.046365145044e+00 1.051648445873e+00 1.057844793935e+00 1.062258290333e+00 1.061514670292e+00 1.052090144801e+00 1.030954605126e+00 9.960083389436e-01 9.736749357614e-01 9.674361980291e-01 9.793703151423e-01 1.012163192025e+00 1.051721289845e+00 1.090045785953e+00 1.128261180262e+00 1.167461185793e+00 1.207922252651e+00 1.249280076276e+00 1.290674004451e+00 1.330800022674e+00 1.367907299931e+00 1.399870554632e+00 1.424416720886e+00 1.439492175709e+00 1.443726493687e+00 1.436851123079e+00 1.419933321115e+00 1.395401050469e+00 1.366791230853e+00 1.338302074809e+00 1.314169286203e+00 1.298041032136e+00 1.292377324429e+00 1.298042479343e+00 1.314168854771e+00 1.338302088664e+00 1.366792626846e+00 1.395400971923e+00 1.419933455060e+00 1.436851851253e+00 1.443726367090e+00 1.439491520955e+00 1.424418490597e+00 1.399872105014e+00 1.367907286038e+00 1.330798042404e+00 1.290675717357e+00 1.249280371544e+00 1.207920612643e+00 1.167460917892e+00 1.128262260008e+00 1.090044219492e+00 1.051722415243e+00 1.012165575415e+00 9.793703035048e-01 9.674366242223e-01 9.736737027288e-01 9.960094250687e-01 1.030954001608e+00 1.052089681829e+00 1.061515665177e+00 1.062258389562e+00 1.057844690092e+00 1.051648533537e+00 1.046364261576e+00 1.043679810592e+00 1.044060458459e+00 1.046694514979e+00 1.049536515624e+00 1.049555729758e+00 1.043212445659e+00 1.027140502128e+00 9.988774107712e-01 9.575027219041e-01 9.040388630425e-01 8.415018544969e-01 7.746693049080e-01 7.095495434628e-01 6.526526657972e-01 6.101324973126e-01 5.868191937010e-01 5.852149946876e-01 6.048670785421e-01 6.424443430158e-01 6.925208203141e-01 7.485682659946e-01 8.039164536267e-01 8.525617912617e-01 8.898501601644e-01 9.129134384661e-01 9.208400809694e-01 9.144917869633e-01 8.960252956836e-01 8.682436962373e-01 8.339387635655e-01 7.954422396373e-01 7.544429249835e-01 7.120378072209e-01 6.688456507249e-01 6.250679536260e-01 5.804096312188e-01 5.462589631572e-01 5.240282313562e-01 5.108866228146e-01 5.045694771953e-01
 5.031038144901e-01 5.091006781469e-01 5.213355552716e-01 5.422349473546e-01 5.749027152906e-01 6.186532215768e-01 6.620698940166e-01 7.053071098686e-01 7.480724225740e-01 7.896153011557e-01 8.287313033609e-01 8.636709463045e-01 8.920604257063e-01 9.110634161236e-01 9.178084995523e-01 9.100653794742e-01 8.869006393822e-01 8.491953042827e-01 7.998399725922e-01 7.435746502205e-01 6.865299790743e-01 6.355302174391e-01 5.972249738154e-01 5.771299477092e-01 5.785922065188e-01 6.020541582201e-01 6.449867122032e-01 7.025279736866e-01 7.684702418588e-01 8.362177040744e-01 8.996651202345e-01 9.539396657714e-01 9.959641154191e-01 1.024713724400e+00 1.041165811156e+00 1.047887523357e+00 1.048386645122e+00 1.046338686769e+00 1.044882575919e+00 1.046116872431e+00 1.050834899525e+00 1.058486162310e+00 1.067254061812e+00 1.074256251843e+00 1.075918051594e+00 1.068509143294e+00 1.048818178433e+00 1.014906096155e+00 9.936330787663e-01 9.882063287863e-01 1.000817742749e+00 1.034152714750e+00 1.073409392370e+00 1.111312115668e+00 1.149053277150e+00 1.187768556185e+00 1.227734285957e+00 1.268582447979e+00 1.309464968212e+00 1.349122862966e+00 1.385868517565e+00 1.417650002730e+00 1.442249333792e+00 1.457635446559e+00 1.462432251492e+00 1.456335252902e+00 1.440360501940e+00 1.416863977244e+00 1.389301871382e+00 1.361783507583e+00 1.338445404991e+00 1.322837721298e+00 1.317358099277e+00 1.322839498253e+00 1.338443618481e+00 1.361783269967e+00 1.389303942811e+00 1.416862967826e+00 1.440359727208e+00 1.456335780500e+00 1.462431890373e+00 1.457634526310e+00 1.442249817511e+00 1.417651510260e+00 1.385867979377e+00 1.349120556036e+00 1.309466492079e+00 1.268583487980e+00 1.227733207832e+00 1.187767744487e+00 1.149055479937e+00 1.111311151270e+00 1.073408795614e+00 1.034154835936e+00 1.000818206824e+00 9.882068361362e-01 9.936325602960e-01 1.014906541051e+00 1.048817703138e+00 1.068508846751e+00 1.075918319878e+00 1.074256985970e+00 1.067253552808e+00 1.058487713279e+00 1.050833499384e+00 1.046116178571e+00 1.044882756865e+00 1.046338184578e+00 1.048386463161e+00 1.047886646961e+00 1.041165602916e+00 1.024714504362e+00 9.959639832261e-01 9.539395987565e-01 8.996642442485e-01 8.362172043633e-01 7.684698525469e-01 7.025274729933e-01 6.449861841836e-01 6.020538506699e-01 5.785912184053e-01 5.771293628843e-01 5.972255228615e-01 6.355289340099e-01 6.865301686920e-01 7.435740838630e-01 7.998405420330e-01 8.491947910030e-01 8.868999479019e-01 9.100657029829e-01 9.178086745643e-01 9.110620153164e-01 8.920604280382e-01 8.636710640362e-01 8.287326647118e-01 7.896144804489e-01 7.480732229263e-01 7.053059083330e-01 6.620702534627e-01 6.186533680922e-01 5.749031869523e-01 5.422347828344e-01 5.213348325067e-01 5.091013829598e-01 5.031038144901e-01
 5.007892413358e-01 5.064731497692e-01 5.178289233549e-01 5.374260708124e-01 5.685504821342e-01 6.112872563437e-01 6.543158247657e-01 6.975723750865e-01 7.406240905213e-01 7.825571761365e-01 8.220613951677e-01 8.573501772961e-01 8.860653541211e-01 9.053988034191e-01 9.124922308452e-01 9.050849562041e-01 8.821941572985e-01 8.446425424231e-01 7.952804401260e-01 7.388375984164e-01 6.814687019845e-01 6.300452191017e-01 5.912786888667e-01 5.707300624912e-01 5.717951252709e-01 5.949569605656e-01 6.377307997413e-01 6.952919213973e-01 7.614399339814e-01 8.295546264146e-01 8.934826263602e-01 9.482953953615e-01 9.908663499662e-01 1.020162840684e+00 1.037187816990e+00 1.044574385244e+00 1.045923009245e+00 1.044999316174e+00 1.045004472455e+00 1.048048047626e+00 1.054879857793e+00 1.064842800258e+00 1.075986140095e+00 1.085270045404e+00 1.088961743934e+00 1.083191347074e+00 1.064634098484e+00 1.031545857725e+00 1.011132519966e+00 1.006372778391e+00 1.019586548765e+00 1.053485111865e+00 1.092697821823e+00 1.130629847781e+00 1.168543985294e+00 1.207565969185e+00 1.247914008781e+00 1.289136118248e+00 1.330320613599e+00 1.370184242153e+00 1.407052382262e+00 1.438922543648e+00 1.463632151404e+00 1.479204559288e+00 1.484299636124e+00 1.478633581673e+00 1.463217803118e+00 1.440385941971e+00 1.413549087325e+00 1.386742816035e+00 1.364014872196e+00 1.348820823052e+00 1.343487874106e+00 1.348823059739e+00 1.364013418370e+00 1.386741743833e+00 1.413550886307e+00 1.440385693031e+00 1.463216759734e+00 1.478632838096e+00 1.484299829008e+00 1.479202537690e+00 1.463631989719e+00 1.438923481090e+00 1.407051951697e+00 1.370182062659e+00 1.330321410159e+00 1.289136875012e+00 1.247912617574e+00 1.207566621928e+00 1.168546208302e+00 1.130629246729e+00 1.092695020446e+00 1.053485395198e+00 1.019588046950e+00 1.006373790176e+00 1.011132010968e+00 1.031546151261e+00 1.064635081602e+00 1.083190524632e+00 1.088962345044e+00 1.085270773701e+00 1.075985965331e+00 1.064843294743e+00 1.054877883644e+00 1.048047384341e+00 1.045004979445e+00 1.044998586471e+00 1.045922359766e+00 1.044574557578e+00 1.037187199314e+00 1.020163454763e+00 9.908664312070e-01 9.482950412383e-01 8.934828496967e-01 8.295542617752e-01 7.614396843420e-01 6.952914917869e-01 6.377318275816e-01 5.949574280032e-01 5.717942408241e-01 5.707302215953e-01 5.912790214623e-01 6.300453795782e-01 6.814689883109e-01 7.388375555788e-01 7.952809131143e-01 8.446423314292e-01 8.821946224431e-01 9.050864381988e-01 9.124930597550e-01 9.053993719841e-01 8.860642322596e-01 8.573503455446e-01 8.220620841670e-01 7.825565774607e-01 7.406249085447e-01 6.975711224482e-01 6.543162025782e-01 6.112866018658e-01 5.685502414973e-01 5.374259269100e-01 5.178279420339e-01 5.064741572496e-01 5.007892413358e-01
 4.988972144778e-01 5.043310247833e-01 5.149909572417e-01 5.335694090436e-01 5.634536187666e-01 6.053856419996e-01 6.482377564889e-01 6.917094928839e-01 7.351851250184e-01 7.775645420481e-01 8.174226762690e-01 8.529465295086e-01 8.818340958209e-01 9.013677700667e-01 9.087683428041e-01 9.018008389776e-01 8.794573356742e-01 8.424862781776e-01 7.936453605390e-01 7.375686356354e-01 6.803398791749e-01 6.287930394142e-01 5.896380435484e-01 5.684763167302e-01 5.687811381728e-01 5.911419680037e-01 6.331820628757e-01 6.901733655945e-01 7.559720373605e-01 8.239908781139e-01 8.880724386978e-01 9.432652553229e-01 9.864057699358e-01 1.016433771551e+00 1.034338642042e+00 1.042767116902e+00 1.045347273122e+00 1.045875418456e+00 1.047567414158e+00 1.052506512277e+00 1.061377104469e+00 1.073417562317e+00 1.086553134522e+00 1.097629502740e+00 1.102812964973e+00 1.098161977502e+00 1.080312232982e+00 1.047700253247e+00 1.027847844571e+00 1.023602881386e+00 1.037428984229e+00 1.072103735000e+00 1.111797904581e+00 1.150477399985e+00 1.189467997032e+00 1.229836133105e+00 1.271673302301e+00 1.314365104886e+00 1.356854829660e+00 1.397749957859e+00 1.435338160779e+00 1.467630383675e+00 1.492522855832e+00 1.508122325239e+00 1.513178023358e+00 1.507485126770e+00 1.492113933810e+00 1.469430644866e+00 1.442844877035e+00 1.416353450577e+00 1.393937068375e+00 1.378973037222e+00 1.373722761649e+00 1.378975524277e+00 1.393935296402e+00 1.416351951179e+00 1.442846972805e+00 1.469431171535e+00 1.492112840578e+00 1.507485122096e+00 1.513178833505e+00 1.508121562412e+00 1.492522299879e+00 1.467630639087e+00 1.435338979374e+00 1.397749333119e+00 1.356855074115e+00 1.314366041674e+00 1.271671752522e+00 1.229836236026e+00 1.189468782632e+00 1.150477978000e+00 1.111795732269e+00 1.072103929671e+00 1.037430437393e+00 1.023603448717e+00 1.027847016762e+00 1.047699655459e+00 1.080313247148e+00 1.098161071810e+00 1.102813256795e+00 1.097630111367e+00 1.086552457103e+00 1.073417610763e+00 1.061375683359e+00 1.052506921581e+00 1.047568648402e+00 1.045875345283e+00 1.045346113913e+00 1.042768357546e+00 1.034338793856e+00 1.016434663108e+00 9.864061925091e-01 9.432648462543e-01 8.880740938273e-01 8.239901368813e-01 7.559715956091e-01 6.901725606536e-01 6.331832347117e-01 5.911428208071e-01 5.687803765269e-01 5.684760729244e-01 5.896379356290e-01 6.287932143750e-01 6.803407954062e-01 7.375677157403e-01 7.936449189659e-01 8.424868685033e-01 8.794579200132e-01 9.018015874156e-01 9.087690334278e-01 9.013677231452e-01 8.818330153680e-01 8.529462776567e-01 8.174219268306e-01 7.775648060087e-01 7.351851512208e-01 6.917105859648e-01 6.482383311989e-01 6.053859214351e-01 5.634534340612e-01 5.335695232589e-01 5.149900761780e-01 5.043318089897e-01 4.988972144778e-01
 4.986038157664e-01 5.039116125594e-01 5.142360008411e-01 5.323674576572e-01 5.617234971689e-01 6.034563608306e-01 6.466736259120e-01 6.908635190543e-01 7.351957756623e-01 7.783678997855e-01 8.188167861242e-01 8.546954241847e-01 8.837687954028e-01 9.034451375573e-01 9.110749889005e-01 9.045097898180e-01 8.827484829130e-01 8.464752098817e-01 7.983276367510e-01 7.427993763735e-01 6.858399101212e-01 6.341859172189e-01 5.945097168163e-01 5.724490807888e-01 5.715802166382e-01 5.926497015098e-01 6.334417233721e-01 6.893686404908e-01 7.543928516116e-01 8.220027693867e-01 8.860754566747e-01 9.416587020973e-01 9.855548343778e-01 1.016643852436e+00 1.035859691469e+00 1.045790553518e+00 1.050026088491e+00 1.052327825321e+00 1.055872678977e+00 1.062689746644e+00 1.073385954419e+00 1.087107558274e+00 1.101689125509e+00 1.113908438031e+00 1.119896635342e+00 1.115709271280e+00 1.098009045087e+00 1.065376410544e+00 1.045693714363e+00 1.041813512636e+00 1.056348149011e+00 1.092194972633e+00 1.133096557936e+00 1.173400485605e+00 1.214486759001e+00 1.257315507340e+00 1.301789712169e+00 1.347064102873e+00 1.391860869618e+00 1.434608780740e+00 1.473496140182e+00 1.506517927797e+00 1.531628951226e+00 1.547043770755e+00 1.551651143470e+00 1.545380030903e+00 1.529427808160e+00 1.506249084058e+00 1.479302970003e+00 1.452593875432e+00 1.430078861748e+00 1.415083879453e+00 1.409827797381e+00 1.415086294223e+00 1.430076778576e+00 1.452592620792e+00 1.479304031688e+00 1.506248695161e+00 1.529426191216e+00 1.545381327843e+00 1.551651333602e+00 1.547043586885e+00 1.531627812929e+00 1.506517932980e+00 1.473497320089e+00 1.434607116021e+00 1.391861777506e+00 1.347065718692e+00 1.301788215685e+00 1.257314746725e+00 1.214486692969e+00 1.173401192850e+00 1.133096614765e+00 1.092197272575e+00 1.056350130479e+00 1.041813108068e+00 1.045693103559e+00 1.065375760623e+00 1.098009707940e+00 1.115709142818e+00 1.119896246073e+00 1.113909001157e+00 1.101687964796e+00 1.087108188584e+00 1.073384661694e+00 1.062691203278e+00 1.055872913468e+00 1.052326320272e+00 1.050025569800e+00 1.045792215606e+00 1.035859801386e+00 1.016645700444e+00 9.855544861035e-01 9.416577417685e-01 8.860766822265e-01 8.220012898005e-01 7.543925649842e-01 6.893667156216e-01 6.334410571200e-01 5.926509207562e-01 5.715790299942e-01 5.724476709245e-01 5.945094982580e-01 6.341859653296e-01 6.858407055026e-01 7.427984292271e-01 7.983276699455e-01 8.464758986692e-01 8.827471282342e-01 9.045094406607e-01 9.110763565267e-01 9.034444973480e-01 8.837682818309e-01 8.546954134682e-01 8.188163591596e-01 7.783680480972e-01 7.351944813040e-01 6.908645635130e-01 6.466743976720e-01 6.034567093581e-01 5.617238593125e-01 5.323670326367e-01 5.142355534669e-01 5.039140294995e-01 4.986038157664e-01
 5.007912405744e-01 5.061534024096e-01 5.166556564750e-01 5.351670552537e-01 5.650705517265e-01 6.075888883751e-01 6.520384502024e-01 6.977442302128e-01 7.436491319132e-01 7.882370195339e-01 8.297813649199e-01 8.663665585019e-01 8.958021983258e-01 9.156283187108e-01 9.233543634304e-01 9.169678213491e-01 8.955292105927e-01 8.596986460717e-01 8.120125349771e-01 7.568231163859e-01 6.999310047061e-01 6.479527782528e-01 6.075017571498e-01 5.842322435661e-01 5.818283034058e-01 6.012071800678e-01 6.403519124911e-01 6.948585731741e-01 7.588417350660e-01 8.258998365759e-01 8.899736918643e-01 9.461169262592e-01 9.910901576572e-01 1.023682994438e+00 1.044714902584e+00 1.056651596612e+00 1.062971194413e+00 1.067337736997e+00 1.072841809851e+00 1.081430939769e+00 1.093634336629e+00 1.108524998754e+00 1.123889320570e+00 1.136489740247e+00 1.142485269467e+00 1.137990441275e+00 1.119753976208e+00 1.086455042762e+00 1.066473684997e+00 1.062801081390e+00 1.078197252129e+00 1.115727251913e+00 1.158622665907e+00 1.201419855297e+00 1.245543790258e+00 1.291815855625e+00 1.339906666699e+00 1.388695834543e+00 1.436623589054e+00 1.481893892438e+00 1.522543908511e+00 1.556522578559e+00 1.581835030971e+00 1.596820813863e+00 1.600539273337e+00 1.593104639770e+00 1.575892000694e+00 1.551501700687e+00 1.523500713575e+00 1.495956051579e+00 1.472851419509e+00 1.457509762729e+00 1.452141283165e+00 1.457512822539e+00 1.472849239271e+00 1.495954773446e+00 1.523501550140e+00 1.551500805307e+00 1.575890577057e+00 1.593105394395e+00 1.600539489200e+00 1.596819916736e+00 1.581834404828e+00 1.556522899711e+00 1.522544673441e+00 1.481891457984e+00 1.436625385200e+00 1.388696943873e+00 1.339906713938e+00 1.291815266237e+00 1.245544404181e+00 1.201420467422e+00 1.158622294710e+00 1.115729501316e+00 1.078198719068e+00 1.062800497216e+00 1.066473632188e+00 1.086455336305e+00 1.119754539397e+00 1.137989956083e+00 1.142484650724e+00 1.136490646100e+00 1.123889278313e+00 1.108525155518e+00 1.093633236490e+00 1.081431840790e+00 1.072840837090e+00 1.067335940016e+00 1.062971379268e+00 1.056653212293e+00 1.044713608472e+00 1.023684362357e+00 9.910902079697e-01 9.461160647737e-01 8.899739170260e-01 8.258989306227e-01 7.588431062005e-01 6.948576952045e-01 6.403513884270e-01 6.012080064299e-01 5.818276947182e-01 5.842318716951e-01 6.075009250055e-01 6.479527171911e-01 6.999311351016e-01 7.568224099808e-01 8.120131978629e-01 8.596999305325e-01 8.955276395104e-01 9.169673607211e-01 9.233563963543e-01 9.156279205643e-01 8.958022339403e-01 8.663671052904e-01 8.297814693451e-01 7.882381370562e-01 7.436480388858e-01 6.977444929607e-01 6.520385046776e-01 6.075885412887e-01 5.650716205747e-01 5.351658915782e-01 5.166554893364e-01 5.061563648672e-01 5.007912405744e-01
 5.058796982220e-01 5.115076781603e-01 5.227857732947e-01 5.426393963106e-01 5.743733168259e-01 6.188904934064e-01 6.656146342618e-01 7.137837578136e-01 7.621185312190e-01 8.088925854174e-01 8.521894652631e-01 8.899794189010e-01 9.200702925286e-01 9.401011303800e-01 9.477537343454e-01 9.411878234549e-01 9.195876449551e-01 8.836623241520e-01 8.359090990791e-01 7.805848452534e-01 7.233686634632e-01 6.707656188448e-01 6.293068656481e-01 6.046307482733e-01 6.004860154217e-01 6.179441497772e-01 6.552071798436e-01 7.080959690945e-01 7.709255347879e-01 8.374328749564e-01 9.016402219889e-01 9.586078484844e-01 1.005036724111e+00 1.039595350444e+00 1.062938059388e+00 1.077350561916e+00 1.086134265508e+00 1.092798213976e+00 1.100302833423e+00 1.110493630660e+00 1.123823556240e+00 1.139321369279e+00 1.154761729786e+00 1.166942999428e+00 1.172107902043e+00 1.166477592747e+00 1.146937864449e+00 1.112228844047e+00 1.091442374858e+00 1.087803852602e+00 1.104221064126e+00 1.143948017398e+00 1.189515350487e+00 1.235489978754e+00 1.283335561631e+00 1.333721670556e+00 1.386074725007e+00 1.438980395578e+00 1.490573485814e+00 1.538793972142e+00 1.581500816132e+00 1.616564869397e+00 1.642022444886e+00 1.656341201000e+00 1.658764180211e+00 1.649622410839e+00 1.630506432031e+00 1.604211505351e+00 1.574466575280e+00 1.545461044069e+00 1.521261708906e+00 1.505246886921e+00 1.499651181039e+00 1.505250167421e+00 1.521260238887e+00 1.545459419134e+00 1.574468288363e+00 1.604211393309e+00 1.630505529863e+00 1.649623110125e+00 1.658764946616e+00 1.656340209052e+00 1.642022556678e+00 1.616565936860e+00 1.581500898435e+00 1.538793004031e+00 1.490574587546e+00 1.438981319255e+00 1.386074804946e+00 1.333720649440e+00 1.283336013828e+00 1.235489550016e+00 1.189514294340e+00 1.143947265218e+00 1.104219832955e+00 1.087802639142e+00 1.091442165424e+00 1.112229196996e+00 1.146938890885e+00 1.166476652388e+00 1.172106612276e+00 1.166944175291e+00 1.154761862052e+00 1.139320772953e+00 1.123822294194e+00 1.110493463427e+00 1.100302701968e+00 1.092798659197e+00 1.086134869012e+00 1.077352418256e+00 1.062936081105e+00 1.039595577915e+00 1.005037894858e+00 9.586076922103e-01 9.016395273269e-01 8.374326375237e-01 7.709268411192e-01 7.080963529162e-01 6.552061058464e-01 6.179436423715e-01 6.004856454291e-01 6.046320605305e-01 6.293070656475e-01 6.707649384948e-01 7.233699790982e-01 7.805836659074e-01 8.359091662700e-01 8.836630575591e-01 9.195879295557e-01 9.411863490898e-01 9.477548444417e-01 9.401005635613e-01 9.200690113560e-01 8.899797413397e-01 8.521891905125e-01 8.088942783364e-01 7.621186862316e-01 7.137844147578e-01 6.656147164979e-01 6.188905983932e-01 5.743742950877e-01 5.426382648717e-01 5.227854776676e-01 5.115095881071e-01 5.058796982220e-01
 5.137401993331e-01 5.198402086909e-01 5.324751732821e-01 5.545951272922e-01 5.894116368874e-01 6.371266995828e-01 6.871129581583e-01 7.386181449299e-01 7.901665945465e-01 8.398443186234e-01 8.855252627364e-01 9.250233809232e-01 9.560880990787e-01 9.764100528452e-01 9.838277305157e-01 9.766996561494e-01 9.543935842702e-01 9.177485839376e-01 8.693131401612e-01 8.133280652070e-01 7.554017807496e-01 7.019455486785e-01 6.593904989908e-01 6.333018828449e-01 6.274230581680e-01 6.429416780378e-01 6.782784293588e-01 7.295185372912e-01 7.912131680973e-01 8.572658192942e-01 9.217924123811e-01 9.798541149300e-01 1.028077713394e+00 1.064987142915e+00 1.091037698913e+00 1.108291104336e+00 1.119820930096e+00 1.128931932557e+00 1.138413335264e+00 1.149995717415e+00 1.164059384757e+00 1.179614706679e+00 1.194459494021e+00 1.205471789972e+00 1.209016985026e+00 1.201464104610e+00 1.179865860296e+00 1.143003079304e+00 1.120928725985e+00 1.117151075290e+00 1.134705060575e+00 1.177030368310e+00 1.225702209942e+00 1.275222327851e+00 1.327102290818e+00 1.381866387037e+00 1.438715471586e+00 1.495951513060e+00 1.551406362347e+00 1.602742253001e+00 1.647618433018e+00 1.683799572502e+00 1.709331000274e+00 1.722791494929e+00 1.723606758506e+00 1.712334733118e+00 1.690801373744e+00 1.662035016261e+00 1.629968705884e+00 1.598966222764e+00 1.573236877218e+00 1.556261273525e+00 1.550337467546e+00 1.556263535027e+00 1.573234927613e+00 1.598964575744e+00 1.629969445228e+00 1.662034923811e+00 1.690801168347e+00 1.712334828604e+00 1.723606807598e+00 1.722790247060e+00 1.709330333952e+00 1.683801217886e+00 1.647616985320e+00 1.602741182195e+00 1.551406239527e+00 1.495951992664e+00 1.438714370223e+00 1.381865513399e+00 1.327102910804e+00 1.275222213874e+00 1.225703360729e+00 1.177029214405e+00 1.134703390359e+00 1.117150248649e+00 1.120927997055e+00 1.143003656323e+00 1.179867298842e+00 1.201463459646e+00 1.209014976042e+00 1.205473842089e+00 1.194458441901e+00 1.179614149544e+00 1.164059045961e+00 1.149996123722e+00 1.138412979571e+00 1.128931800587e+00 1.119820660870e+00 1.108292319543e+00 1.091037305448e+00 1.064987375120e+00 1.028078352628e+00 9.798535833657e-01 9.217908579292e-01 8.572670028828e-01 7.912130976552e-01 7.295185870104e-01 6.782771840576e-01 6.429400009245e-01 6.274229957997e-01 6.333023797670e-01 6.593904994778e-01 7.019451995036e-01 7.554046343169e-01 8.133272698571e-01 8.693130719060e-01 9.177485957888e-01 9.543939072574e-01 9.766972126017e-01 9.838290664376e-01 9.764099013658e-01 9.560865468636e-01 9.250243011990e-01 8.855242205699e-01 8.398442240987e-01 7.901671741858e-01 7.386174998092e-01 6.871125354463e-01 6.371282462508e-01 5.894123821292e-01 5.545941412806e-01 5.324745939573e-01 5.198404196243e-01 5.137401993331e-01
 5.237041509223e-01 5.304431793121e-01 5.449022718515e-01 5.700134243645e-01 6.089094113184e-01 6.607709274584e-01 7.147444818927e-01 7.701906895037e-01 8.254902985004e-01 8.785622590219e-01 9.270764867187e-01 9.686612044568e-01 1.000951505939e+00 1.021647587895e+00 1.028711151508e+00 1.020709395731e+00 9.972457079898e-01 9.593598261296e-01 9.097419924948e-01 8.526964222538e-01 7.938173750101e-01 7.394395875762e-01 6.958743142716e-01 6.685511212850e-01 6.611434529058e-01 6.749019274658e-01 7.084545157151e-01 7.581667108711e-01 8.188488242047e-01 8.845921590146e-01 9.496107570902e-01 1.008970883623e+00 1.059219428111e+00 1.098729239724e+00 1.127736920863e+00 1.148053589911e+00 1.162488025599e+00 1.174101284051e+00 1.185482770282e+00 1.198231278326e+00 1.212662115680e+00 1.227788149123e+00 1.241465488086e+00 1.250686859441e+00 1.251965278655e+00 1.241846410598e+00 1.217562699597e+00 1.177927359697e+00 1.154187205619e+00 1.150125487412e+00 1.168865697749e+00 1.214002080421e+00 1.265894918478e+00 1.318967280833e+00 1.374795926496e+00 1.433792043957e+00 1.494969558162e+00 1.556380882719e+00 1.615574303635e+00 1.669943247985e+00 1.716931978665e+00 1.754180605395e+00 1.779715270144e+00 1.792200780430e+00 1.791230712220e+00 1.777582790523e+00 1.753324436843e+00 1.721730771158e+00 1.686971972655e+00 1.653619957466e+00 1.626067928674e+00 1.607937865189e+00 1.601618936168e+00 1.607939208434e+00 1.626067246718e+00 1.653619702152e+00 1.686972181013e+00 1.721731728091e+00 1.753323480819e+00 1.777582058457e+00 1.791231008673e+00 1.792199732112e+00 1.779714688087e+00 1.754181596849e+00 1.716931708268e+00 1.669943173190e+00 1.615573647884e+00 1.556380668636e+00 1.494968767120e+00 1.433792106500e+00 1.374796891326e+00 1.318967388922e+00 1.265896406961e+00 1.214002094185e+00 1.168864947130e+00 1.150125918528e+00 1.154187591146e+00 1.177928537910e+00 1.217563304893e+00 1.241845847188e+00 1.251964401686e+00 1.250689107115e+00 1.241464779629e+00 1.227787644948e+00 1.212662410578e+00 1.198232191137e+00 1.185482298924e+00 1.174100024698e+00 1.162487829887e+00 1.148054489944e+00 1.127737160695e+00 1.098729505864e+00 1.059220615698e+00 1.008970752276e+00 9.496098389560e-01 8.845930625519e-01 8.188485446538e-01 7.581670892346e-01 7.084546453135e-01 6.749011536676e-01 6.611435355151e-01 6.685508381142e-01 6.958725459144e-01 7.394396647852e-01 7.938193951149e-01 8.526958092805e-01 9.097411885902e-01 9.593601040374e-01 9.972456774664e-01 1.020708483841e+00 1.028712026617e+00 1.021647193384e+00 1.000951438219e+00 9.686619501184e-01 9.270758200886e-01 8.785610775719e-01 8.254904883479e-01 7.701894361304e-01 7.147433272095e-01 6.607720617461e-01 6.089102520444e-01 5.700128351210e-01 5.449022333415e-01 5.304424348055e-01 5.237041509223e-01
 5.346706323089e-01 5.421549311892e-01 5.587343259244e-01 5.872703130483e-01 6.308448704024e-01 6.874058829824e-01 7.457309851448e-01 8.053799007229e-01 8.646443567145e-01 9.212995167834e-01 9.728311172343e-01 1.016668471663e+00 1.050303337203e+00 1.071403828855e+00 1.078030901639e+00 1.068957510104e+00 1.044047584347e+00 1.004598461084e+00 9.535079830137e-01 8.952045543900e-01 8.353124829307e-01 7.801018999329e-01 7.357407927199e-01 7.074828994616e-01 6.988819569638e-01 7.112032528407e-01 7.432571392511e-01 7.916779246444e-01 8.515363054920e-01 9.171225745616e-01 9.827544946018e-01 1.043517221218e+00 1.095887335976e+00 1.138092003445e+00 1.170149572707e+00 1.193606919251e+00 1.210984780594e+00 1.225068769191e+00 1.238229465983e+00 1.251919726155e+00 1.266401184929e+00 1.280711420792e+00 1.292797818103e+00 1.299792789602e+00 1.298376494148e+00 1.285277889103e+00 1.257910889980e+00 1.215131998534e+00 1.189526662332e+00 1.185092778573e+00 1.205005338654e+00 1.252945151256e+00 1.307864037942e+00 1.364167144780e+00 1.423511095800e+00 1.486243181528e+00 1.551244004536e+00 1.616366070692e+00 1.678910142477e+00 1.736016362899e+00 1.784916259553e+00 1.823111470415e+00 1.848585075566e+00 1.860063833683e+00 1.857281581419e+00 1.841217194959e+00 1.814172945726e+00 1.779665165061e+00 1.742109083751e+00 1.706300306774e+00 1.676829515887e+00 1.657480569819e+00 1.650742616732e+00 1.657480766183e+00 1.676829218740e+00 1.706300425435e+00 1.742109471900e+00 1.779667385602e+00 1.814171202063e+00 1.841217673104e+00 1.857283260948e+00 1.860063391510e+00 1.848585193479e+00 1.823110539994e+00 1.784917610473e+00 1.736017758868e+00 1.678909182152e+00 1.616366477991e+00 1.551244488879e+00 1.486243511594e+00 1.423511669378e+00 1.364166172248e+00 1.307863950704e+00 1.252945761235e+00 1.205004858960e+00 1.185092893537e+00 1.189527142481e+00 1.215132985124e+00 1.257910459548e+00 1.285277556327e+00 1.298377400800e+00 1.299793708952e+00 1.292798195779e+00 1.280709869400e+00 1.266402019145e+00 1.251920621924e+00 1.238228961842e+00 1.225067924043e+00 1.210985383557e+00 1.193608100573e+00 1.170149061508e+00 1.138090575351e+00 1.095888748266e+00 1.043517717850e+00 9.827546527905e-01 9.171225938606e-01 8.515368231715e-01 7.916781961675e-01 7.432579209624e-01 7.112041175911e-01 6.988824367561e-01 7.074838595732e-01 7.357400272904e-01 7.801011967055e-01 8.353139403225e-01 8.952041850253e-01 9.535072778235e-01 1.004599904967e+00 1.044047808849e+00 1.068957090866e+00 1.078030694821e+00 1.071402399768e+00 1.050302954802e+00 1.016668067491e+00 9.728306244552e-01 9.212990227671e-01 8.646440258855e-01 8.053805040754e-01 7.457303421979e-01 6.874059050518e-01 6.308455093917e-01 5.872706345579e-01 5.587347815394e-01 5.421547895846e-01 5.346706323089e-01
 5.452860931760e-01 5.535566405463e-01 5.723656726167e-01 6.044549441680e-01 6.528675983216e-01 7.142541796031e-01 7.769443150523e-01 8.407374696484e-01 9.038705398520e-01 9.640050308119e-01 1.018462875470e+00 1.064481069828e+00 1.099405902068e+00 1.120852238390e+00 1.126963163201e+00 1.116707089903e+00 1.090216451499e+00 1.049074917545e+00 9.964210480017e-01 9.368470616165e-01 8.760278846205e-01 8.201750299488e-01 7.752997863117e-01 7.464604099247e-01 7.370568982381e-01 7.483386369906e-01 7.792550831245e-01 8.266777871117e-01 8.859214840303e-01 9.514726219586e-01 1.017765314072e+00 1.079922614919e+00 1.134376934161e+00 1.179226417925e+00 1.214285157577e+00 1.240830129277e+00 1.261079388274e+00 1.277525912831e+00 1.292308152097e+00 1.306733249452e+00 1.321021597030e+00 1.334259297927e+00 1.344515812557e+00 1.349079892923e+00 1.344809082834e+00 1.328607398878e+00 1.298062316188e+00 1.252091211047e+00 1.224638748496e+00 1.219830149085e+00 1.240847069813e+00 1.291376448536e+00 1.348874311425e+00 1.407830630685e+00 1.469993165013e+00 1.535701595583e+00 1.603764363526e+00 1.671891597645e+00 1.737185781517e+00 1.796560766216e+00 1.847047860119e+00 1.886006025136e+00 1.911363376066e+00 1.921881705022e+00 1.917407897944e+00 1.899093917685e+00 1.869452307561e+00 1.832222405555e+00 1.792044763769e+00 1.753930764340e+00 1.722656519029e+00 1.702160594089e+00 1.695027255235e+00 1.702159718625e+00 1.722655204698e+00 1.753930881763e+00 1.792045500134e+00 1.832224082968e+00 1.869450246930e+00 1.899094696017e+00 1.917408980249e+00 1.921882128263e+00 1.911363504368e+00 1.886004207888e+00 1.847048084036e+00 1.796561893352e+00 1.737184459279e+00 1.671892808828e+00 1.603764305020e+00 1.535700697540e+00 1.469993660401e+00 1.407830446697e+00 1.348873783951e+00 1.291376458097e+00 1.240846117943e+00 1.219830061426e+00 1.224638486499e+00 1.252091082148e+00 1.298061205815e+00 1.328607985526e+00 1.344810006884e+00 1.349079682136e+00 1.344515731517e+00 1.334258059487e+00 1.321022387615e+00 1.306733727874e+00 1.292307590372e+00 1.277525315808e+00 1.261079562613e+00 1.240831221358e+00 1.214285053798e+00 1.179225166121e+00 1.134377528118e+00 1.079923416563e+00 1.017765176138e+00 9.514726924968e-01 8.859220506732e-01 8.266777730549e-01 7.792545248044e-01 7.483376810433e-01 7.370570745921e-01 7.464604759777e-01 7.753004699936e-01 8.201741261976e-01 8.760290129476e-01 9.368458697426e-01 9.964216371341e-01 1.049075458556e+00 1.090216921702e+00 1.116705687527e+00 1.126962465487e+00 1.120851363082e+00 1.099404900449e+00 1.064480569761e+00 1.018461996537e+00 9.640047239844e-01 9.038701392043e-01 8.407385083497e-01 7.769444893731e-01 7.142539976403e-01 6.528669771755e-01 6.044562415011e-01 5.723660562718e-01 5.535559987588e-01 5.452860931760e-01
 5.541473619127e-01 5.631833183287e-01 5.841639718651e-01 6.196679358272e-01 6.726740548934e-01 7.386313667368e-01 8.054117593040e-01 8.730319583652e-01 9.396869250154e-01 1.002947304115e+00 1.059996408542e+00 1.107907230031e+00 1.143889922640e+00 1.165512916021e+00 1.170991478219e+00 1.159477938749e+00 1.131371964409e+00 1.088541554259e+00 1.034379348456e+00 9.736460627182e-01 9.120782993301e-01 8.558237517543e-01 8.107387859560e-01 7.816758967943e-01 7.718688670448e-01 7.825217717565e-01 8.126755443439e-01 8.593917090263e-01 9.181992425817e-01 9.837740489219e-01 1.050683280524e+00 1.114115450573e+00 1.170489984392e+00 1.217803076837e+00 1.255680524480e+00 1.285134310037e+00 1.308075137643e+00 1.326704576808e+00 1.342927328272e+00 1.357915717207e+00 1.371865524082e+00 1.383935115374e+00 1.392335257180e+00 1.394522807204e+00 1.387531963715e+00 1.368426194565e+00 1.334942091695e+00 1.286068388941e+00 1.257008977942e+00 1.251916157726e+00 1.273929290954e+00 1.326662380618e+00 1.386123827842e+00 1.446983268222e+00 1.511089381473e+00 1.578830356232e+00 1.649010254918e+00 1.719261178514e+00 1.786541192609e+00 1.847580015988e+00 1.899229468150e+00 1.938716300965e+00 1.963906264357e+00 1.973574023288e+00 1.967652496984e+00 1.947432998794e+00 1.915601297898e+00 1.876085036914e+00 1.833711997536e+00 1.793669849404e+00 1.760891983519e+00 1.739439688317e+00 1.731978568754e+00 1.739439991552e+00 1.760891770201e+00 1.793669683436e+00 1.833711883055e+00 1.876085970273e+00 1.915598958589e+00 1.947433032257e+00 1.967652726671e+00 1.973574572726e+00 1.963907336808e+00 1.938716011628e+00 1.899228585810e+00 1.847580607632e+00 1.786540292774e+00 1.719262491196e+00 1.649009494881e+00 1.578828750500e+00 1.511089850368e+00 1.446985198154e+00 1.386124032622e+00 1.326662098676e+00 1.273928001280e+00 1.251916345260e+00 1.257009563120e+00 1.286068591374e+00 1.334941017886e+00 1.368427688793e+00 1.387532101814e+00 1.394522003199e+00 1.392334306284e+00 1.383935249259e+00 1.371864542566e+00 1.357915543114e+00 1.342927411166e+00 1.326703895178e+00 1.308075071854e+00 1.285134232263e+00 1.255680528663e+00 1.217803016445e+00 1.170490551090e+00 1.114115962185e+00 1.050682141081e+00 9.837743547406e-01 9.182000192208e-01 8.593919776863e-01 8.126751323270e-01 7.825202813809e-01 7.718691265335e-01 7.816747231373e-01 8.107395081910e-01 8.558236469122e-01 9.120780284122e-01 9.736454883977e-01 1.034379835055e+00 1.088541155710e+00 1.131372208518e+00 1.159476970423e+00 1.170990475658e+00 1.165513854180e+00 1.143889237174e+00 1.107907284968e+00 1.059995958508e+00 1.002946617920e+00 9.396854778490e-01 8.730317068106e-01 8.054125342827e-01 7.386305376029e-01 6.726736393750e-01 6.196695668791e-01 5.841641562692e-01 5.631822931031e-01 5.541473619127e-01
 5.599857299392e-01 5.697172777592e-01 5.926770708229e-01 6.312497156783e-01 6.882798078755e-01 7.582490547044e-01 8.286256599151e-01 8.995527398016e-01 9.691847848531e-01 1.035018392833e+00 1.094127452148e+00 1.143459440819e+00 1.180115997108e+00 1.201637809444e+00 1.206313142167e+00 1.193471320928e+00 1.163766002373e+00 1.119329277596e+00 1.063801828452e+00 1.002096473494e+00 9.400079925644e-01 8.836163304232e-01 8.386242330306e-01 8.096811461730e-01 7.998503572357e-01 8.102567998886e-01 8.399877301719e-01 8.862371683769e-01 9.447193265848e-01 1.010293385143e+00 1.077677117023e+00 1.142158161216e+00 1.200169623397e+00 1.249635579297e+00 1.290013566485e+00 1.322067847581e+00 1.347414938812e+00 1.367979128772e+00 1.385448759821e+00 1.400882743244e+00 1.414469222946e+00 1.425457819252e+00 1.432205691515e+00 1.432339189097e+00 1.423057333056e+00 1.401560459533e+00 1.365695945548e+00 1.314517580747e+00 1.284275353689e+00 1.279065882535e+00 1.301939837663e+00 1.356362684189e+00 1.417084008841e+00 1.479004165841e+00 1.544077673527e+00 1.612797678200e+00 1.684032640294e+00 1.755408035114e+00 1.823795040749e+00 1.885792731346e+00 1.938104699672e+00 1.977842684340e+00 2.002808934256e+00 2.011776059070e+00 2.004733782451e+00 1.983076719832e+00 1.949617181283e+00 1.908422424977e+00 1.864453558157e+00 1.823021853947e+00 1.789168054519e+00 1.767034620172e+00 1.759341582829e+00 1.767034823485e+00 1.789168821665e+00 1.823021394915e+00 1.864453596899e+00 1.908423502888e+00 1.949615937449e+00 1.983077273504e+00 2.004733759233e+00 2.011775086108e+00 2.002810280439e+00 1.977842191148e+00 1.938103870435e+00 1.885792090277e+00 1.823794708474e+00 1.755409156441e+00 1.684032300870e+00 1.612795837123e+00 1.544077505249e+00 1.479006165548e+00 1.417084959843e+00 1.356362463631e+00 1.301939842578e+00 1.279065383349e+00 1.284276234347e+00 1.314518380835e+00 1.365694112092e+00 1.401561436208e+00 1.423057132254e+00 1.432338642306e+00 1.432204781416e+00 1.425458600692e+00 1.414468216259e+00 1.400881395778e+00 1.385448999596e+00 1.367978172912e+00 1.347413620023e+00 1.322066142150e+00 1.290014076998e+00 1.249636236308e+00 1.200169817672e+00 1.142157303376e+00 1.077676597844e+00 1.010293197225e+00 9.447201070763e-01 8.862374817726e-01 8.399877630514e-01 8.102584934358e-01 7.998507823572e-01 8.096802536000e-01 8.386253351113e-01 8.836172931609e-01 9.400076999983e-01 1.002097086826e+00 1.063801984335e+00 1.119330480416e+00 1.163765409739e+00 1.193472763109e+00 1.206313297578e+00 1.201639035343e+00 1.180115530449e+00 1.143459645731e+00 1.094127624957e+00 1.035018009385e+00 9.691832234923e-01 8.995527525233e-01 8.286262797003e-01 7.582489114256e-01 6.882806368926e-01 6.312508581784e-01 5.926778353411e-01 5.697163456161e-01 5.599857299392e-01
 5.618081729518e-01 5.721290397552e-01 5.967776977286e-01 6.379231305164e-01 6.981802298492e-01 7.713872395967e-01 8.446954652455e-01 9.182505654609e-01 9.901555576034e-01 1.057854465465e+00 1.118345064008e+00 1.168490426541e+00 1.205327051567e+00 1.226390541056e+00 1.230053837479e+00 1.215817109790e+00 1.184559611864e+00 1.138658344686e+00 1.081963188180e+00 1.019523501013e+00 9.571682242281e-01 9.009082872544e-01 8.562934786620e-01 8.277797633869e-01 8.182545913868e-01 8.287376459454e-01 8.583111764837e-01 9.042588718603e-01 9.624483760120e-01 1.027917023317e+00 1.095551732868e+00 1.160760345914e+00 1.220020768179e+00 1.271210309430e+00 1.313642559680e+00 1.347861866348e+00 1.375228995652e+00 1.397419209625e+00 1.415940521715e+00 1.431765280448e+00 1.445092153634e+00 1.455264085495e+00 1.460780596200e+00 1.459424005196e+00 1.448533396824e+00 1.425416795983e+00 1.387988691638e+00 1.335336721491e+00 1.304455797114e+00 1.299343400583e+00 1.322920919666e+00 1.378439224481e+00 1.439699590346e+00 1.501822509384e+00 1.566863337561e+00 1.635473611160e+00 1.706655073800e+00 1.778096580230e+00 1.846650389877e+00 1.908840824934e+00 1.961264521770e+00 2.000939350182e+00 2.025611077255e+00 2.034036793687e+00 2.026237095291e+00 2.003667289551e+00 1.969214499365e+00 1.927029130766e+00 1.882140490973e+00 1.839928152440e+00 1.805480640715e+00 1.782975841806e+00 1.775156797319e+00 1.782975507471e+00 1.805481147277e+00 1.839928979750e+00 1.882141379007e+00 1.927029354870e+00 1.969214345484e+00 2.003668187300e+00 2.026237302702e+00 2.034035682156e+00 2.025612040785e+00 2.000939369594e+00 1.961263932460e+00 1.908839017260e+00 1.846651221023e+00 1.778097046368e+00 1.706655447514e+00 1.635472406688e+00 1.566862441788e+00 1.501823017802e+00 1.439700713316e+00 1.378438902407e+00 1.322921043841e+00 1.299343186279e+00 1.304455781042e+00 1.335336556172e+00 1.387987366892e+00 1.425417283751e+00 1.448533594131e+00 1.459423674349e+00 1.460780085621e+00 1.455264809890e+00 1.445091568243e+00 1.431764202673e+00 1.415941205910e+00 1.397418662933e+00 1.375227334497e+00 1.347862243562e+00 1.313643398632e+00 1.271211015743e+00 1.220020642846e+00 1.160759089666e+00 1.095552080217e+00 1.027917115094e+00 9.624474590620e-01 9.042590995909e-01 8.583110712062e-01 8.287402493148e-01 8.182543171318e-01 8.277786899486e-01 8.562949333996e-01 9.009089599620e-01 9.571686166644e-01 1.019524118808e+00 1.081963256200e+00 1.138659491836e+00 1.184558603939e+00 1.215818221809e+00 1.230054619414e+00 1.226389868288e+00 1.205325807158e+00 1.168490710004e+00 1.118346152803e+00 1.057855334293e+00 9.901553117303e-01 9.182509566325e-01 8.446953836076e-01 7.713865434842e-01 6.981811492720e-01 6.379228729342e-01 5.967792904080e-01 5.721278417591e-01 5.618081729518e-01
 5.589729452851e-01 5.697503386808e-01 5.957343573059e-01 6.388600972213e-01 7.014235206559e-01 7.769623441717e-01 8.524108251715e-01 9.277953090781e-01 1.001154785102e+00 1.069904514550e+00 1.131005657753e+00 1.181282140295e+00 1.217750070078e+00 1.237973060796e+00 1.240418609859e+00 1.224747034552e+00 1.192033218454e+00 1.144864256101e+00 1.087251858966e+00 1.024346673994e+00 9.619841337752e-01 9.060992010562e-01 8.620938682068e-01 8.342448568587e-01 8.252644083574e-01 8.360515883703e-01 8.656442398513e-01 9.113803850592e-01 9.692507276357e-01 1.034463575372e+00 1.102079823310e+00 1.167640249329e+00 1.227690437239e+00 1.280083685207e+00 1.324024480390e+00 1.359874818727e+00 1.388791752382e+00 1.412254556420e+00 1.431638631335e+00 1.447854989120e+00 1.461126372508e+00 1.470881429835e+00 1.475741946420e+00 1.473618609635e+00 1.461962127195e+00 1.438155378579e+00 1.400138327679e+00 1.346968310822e+00 1.316034906896e+00 1.311245078756e+00 1.335346318194e+00 1.391335191017e+00 1.452461142789e+00 1.513988549324e+00 1.578054386955e+00 1.645512723295e+00 1.715561736759e+00 1.786022093313e+00 1.853799746038e+00 1.915400556180e+00 1.967361533673e+00 2.006634519159e+00 2.030915524511e+00 2.038938130660e+00 2.030725910451e+00 2.007751320680e+00 1.972925111043e+00 1.930419011297e+00 1.885270711830e+00 1.842863729193e+00 1.808284016775e+00 1.785702764571e+00 1.777858377949e+00 1.785702423022e+00 1.808284073713e+00 1.842865227135e+00 1.885270480637e+00 1.930417924586e+00 1.972926094009e+00 2.007751748690e+00 2.030725733843e+00 2.038936876694e+00 2.030916499520e+00 2.006634995356e+00 1.967361210733e+00 1.915399582186e+00 1.853801111801e+00 1.786021235039e+00 1.715562711493e+00 1.645512886949e+00 1.578054202975e+00 1.513988899880e+00 1.452462422455e+00 1.391334864461e+00 1.335345987183e+00 1.311245588126e+00 1.316034991067e+00 1.346967461102e+00 1.400139269264e+00 1.438156405096e+00 1.461962291563e+00 1.473618173546e+00 1.475741135661e+00 1.470881703926e+00 1.461125251048e+00 1.447854152080e+00 1.431639504663e+00 1.412255232338e+00 1.388791430119e+00 1.359876483550e+00 1.324023298490e+00 1.280084941387e+00 1.227689824660e+00 1.167639946366e+00 1.102079787373e+00 1.034464524380e+00 9.692500091345e-01 9.113798017810e-01 8.656438123642e-01 8.360523454217e-01 8.252642280022e-01 8.342438363169e-01 8.620947620172e-01 9.060993799446e-01 9.619840146596e-01 1.024346025897e+00 1.087250807446e+00 1.144865454086e+00 1.192032741650e+00 1.224746475747e+00 1.240419629045e+00 1.237973156436e+00 1.217749166083e+00 1.181282571940e+00 1.131006856911e+00 1.069904594002e+00 1.001154386150e+00 9.277947823101e-01 8.524107826273e-01 7.769613732440e-01 7.014232640334e-01 6.388595646548e-01 5.957362312704e-01 5.697490732452e-01 5.589729452851e-01
 5.511933075372e-01 5.622829402343e-01 5.892177243693e-01 6.336900620512e-01 6.976144552156e-01 7.745293713376e-01 8.512499290932e-01 9.275902593065e-01 1.001529119416e+00 1.070475800458e+00 1.131393832709e+00 1.181116305342e+00 1.216683646313e+00 1.235719059630e+00 1.236793339443e+00 1.219711777884e+00 1.185712594994e+00 1.137534448053e+00 1.079300866894e+00 1.016209227739e+00 9.540711900826e-01 8.987321772554e-01 8.554590344991e-01 8.283738599550e-01 8.200374608644e-01 8.312297049779e-01 8.609285336369e-01 9.064882837314e-01 9.639968631819e-01 1.028810369931e+00 1.096148485312e+00 1.161689190916e+00 1.222054710842e+00 1.275095677850e+00 1.319946784571e+00 1.356843799696e+00 1.386797126281e+00 1.411159034291e+00 1.431218001461e+00 1.447853431753e+00 1.461317946353e+00 1.471107347226e+00 1.475932096899e+00 1.473803262846e+00 1.462251456432e+00 1.438710714232e+00 1.401111835407e+00 1.348387955828e+00 1.317952490830e+00 1.313684720098e+00 1.338118382907e+00 1.393967311903e+00 1.454386666947e+00 1.514645822584e+00 1.576933845966e+00 1.642331489175e+00 1.710280763018e+00 1.778801459224e+00 1.844918911017e+00 1.905180628727e+00 1.956112649707e+00 1.994630604768e+00 2.018390310653e+00 2.026095840147e+00 2.017747131822e+00 1.994794609604e+00 1.960121870559e+00 1.917861363091e+00 1.873009456896e+00 1.830896366357e+00 1.796565213428e+00 1.774147627949e+00 1.766360497290e+00 1.774146982274e+00 1.796564682506e+00 1.830898854727e+00 1.873008939728e+00 1.917860779977e+00 1.960123367562e+00 1.994794593322e+00 2.017747028737e+00 2.026093944266e+00 2.018391551944e+00 1.994630422038e+00 1.956112636047e+00 1.905179944811e+00 1.844919690039e+00 1.778799390817e+00 1.710281901408e+00 1.642331746675e+00 1.576933285274e+00 1.514646871866e+00 1.454387715072e+00 1.393967300885e+00 1.338118422046e+00 1.313684575894e+00 1.317952679040e+00 1.348387085811e+00 1.401113456960e+00 1.438711476141e+00 1.462250618562e+00 1.473802379220e+00 1.475931672928e+00 1.471106623261e+00 1.461317346417e+00 1.447852563566e+00 1.431217859821e+00 1.411159024969e+00 1.386796385271e+00 1.356843643300e+00 1.319945458514e+00 1.275096565575e+00 1.222053063287e+00 1.161689604290e+00 1.096147855584e+00 1.028810628619e+00 9.639976243065e-01 9.064875949707e-01 8.609276205195e-01 8.312293473604e-01 8.200378159384e-01 8.283745220662e-01 8.554591161946e-01 8.987326466066e-01 9.540706843917e-01 1.016208813051e+00 1.079299212524e+00 1.137536453295e+00 1.185711775584e+00 1.219711385927e+00 1.236794549876e+00 1.235720308988e+00 1.216683037334e+00 1.181116536362e+00 1.131394193096e+00 1.070475195117e+00 1.001528435518e+00 9.275898057287e-01 8.512497563437e-01 7.745287719514e-01 6.976144592447e-01 6.336911150739e-01 5.892197686358e-01 5.622812947804e-01 5.511933075372e-01
 5.384993425043e-01 5.497558928277e-01 5.772589486863e-01 6.224575896507e-01 6.868573257559e-01 7.642078026646e-01 8.413147913682e-01 9.177312030352e-01 9.913862974743e-01 1.059708821690e+00 1.119704122671e+00 1.168257435053e+00 1.202476020329e+00 1.220069510351e+00 1.219719158434e+00 1.201350591285e+00 1.166323313734e+00 1.117462098844e+00 1.058931812002e+00 9.959152625631e-01 9.341583284604e-01 8.794053168352e-01 8.368129494851e-01 8.103960529723e-01 8.026190236608e-01 8.141751777233e-01 8.439826701195e-01 8.893814170253e-01 9.465141597825e-01 1.010840417340e+00 1.077709183222e+00 1.142919099625e+00 1.203169217436e+00 1.256332989423e+00 1.301511879139e+00 1.338878193216e+00 1.369360608375e+00 1.394249879761e+00 1.414792335691e+00 1.431862332299e+00 1.445735488329e+00 1.455953625439e+00 1.461284514162e+00 1.459810034394e+00 1.449122170861e+00 1.426693039580e+00 1.390424001960e+00 1.339017389556e+00 1.309537859993e+00 1.305941290443e+00 1.330519625874e+00 1.385680111998e+00 1.444953879407e+00 1.503450483043e+00 1.563361418143e+00 1.625996240584e+00 1.691068114963e+00 1.756846517340e+00 1.820537873399e+00 1.878789551147e+00 1.928163318546e+00 1.965569996278e+00 1.988640154088e+00 1.996041626774e+00 1.987727877379e+00 1.965092084311e+00 1.930944993382e+00 1.889334050921e+00 1.845166214387e+00 1.803683186605e+00 1.769854697720e+00 1.747759930785e+00 1.740084166335e+00 1.747759975496e+00 1.769854453080e+00 1.803685286024e+00 1.845166725734e+00 1.889333818351e+00 1.930945652570e+00 1.965092198720e+00 1.987727818290e+00 1.996040132774e+00 1.988641269894e+00 1.965569809834e+00 1.928163760450e+00 1.878787620234e+00 1.820538765871e+00 1.756844908578e+00 1.691067829785e+00 1.625995806247e+00 1.563361234660e+00 1.503451816139e+00 1.444953896108e+00 1.385680281610e+00 1.330519773639e+00 1.305940712778e+00 1.309537655374e+00 1.339016739797e+00 1.390424565405e+00 1.426692775295e+00 1.449121170747e+00 1.459809191966e+00 1.461285462924e+00 1.455952692077e+00 1.445736390474e+00 1.431862214068e+00 1.414791786468e+00 1.394248883121e+00 1.369360183192e+00 1.338877757095e+00 1.301511892302e+00 1.256333482815e+00 1.203169753303e+00 1.142919011322e+00 1.077709064991e+00 1.010839714753e+00 9.465140506772e-01 8.893815503411e-01 8.439827297734e-01 8.141752169029e-01 8.026195905243e-01 8.103969231630e-01 8.368122955996e-01 8.794058608884e-01 9.341578638778e-01 9.959163882441e-01 1.058931135610e+00 1.117463058949e+00 1.166322772764e+00 1.201350495780e+00 1.219719254005e+00 1.220070477184e+00 1.202474540239e+00 1.168257450233e+00 1.119704480342e+00 1.059709481696e+00 9.913857441197e-01 9.177309893145e-01 8.413147742402e-01 7.642079810808e-01 6.868567571243e-01 6.224589871695e-01 5.772601999742e-01 5.497539570860e-01 5.384993425043e-01
 5.211786653764e-01 5.324621493321e-01 5.601769986206e-01 6.055377769079e-01 6.696407754003e-01 7.465473875609e-01 8.231937291512e-01 8.988624924159e-01 9.714501511107e-01 1.038428321749e+00 1.096876445964e+00 1.143772306420e+00 1.176325350403e+00 1.192355203753e+00 1.190649687290e+00 1.171227772259e+00 1.135514974711e+00 1.086349706069e+00 1.027855030897e+00 9.651279171274e-01 9.037971284188e-01 8.495013472595e-01 8.073268885075e-01 7.812635066328e-01 7.737687172253e-01 7.855141884959e-01 8.153694140661e-01 8.606275429963e-01 9.174220292964e-01 9.812539705333e-01 1.047554314951e+00 1.112215329262e+00 1.172009517684e+00 1.224850103628e+00 1.269850371774e+00 1.307171722831e+00 1.337725617453e+00 1.362795282500e+00 1.383621304398e+00 1.401088387887e+00 1.415487271502e+00 1.426381363417e+00 1.432578562761e+00 1.432207933596e+00 1.422920953674e+00 1.402230195519e+00 1.368013210923e+00 1.318638170400e+00 1.290448593078e+00 1.287616346225e+00 1.312172099182e+00 1.366193691925e+00 1.424028274038e+00 1.480471051810e+00 1.537646871598e+00 1.597066495084e+00 1.658722182178e+00 1.721161991805e+00 1.781822878840e+00 1.837503498207e+00 1.884849997309e+00 1.920800445084e+00 1.942974632351e+00 1.950002161967e+00 1.941771990418e+00 1.919588919262e+00 1.886155277081e+00 1.845398551832e+00 1.802101539100e+00 1.761401477477e+00 1.728180525221e+00 1.706471989355e+00 1.698926639912e+00 1.706471883351e+00 1.728180735019e+00 1.761401710903e+00 1.802101763112e+00 1.845397055254e+00 1.886155541830e+00 1.919588686928e+00 1.941771293554e+00 1.950001724282e+00 1.942975382248e+00 1.920799793588e+00 1.884849855811e+00 1.837501884188e+00 1.781824146481e+00 1.721162200003e+00 1.658721590373e+00 1.597066028878e+00 1.537648051952e+00 1.480472468587e+00 1.424027254416e+00 1.366194798201e+00 1.312172749759e+00 1.287616155591e+00 1.290447828344e+00 1.318638011559e+00 1.368013588248e+00 1.402229713408e+00 1.422920526256e+00 1.432207717087e+00 1.432578993587e+00 1.426380542116e+00 1.415486903271e+00 1.401088498989e+00 1.383620469798e+00 1.362793909716e+00 1.337726435870e+00 1.307172265692e+00 1.269850355071e+00 1.224850651231e+00 1.172010093974e+00 1.112215166395e+00 1.047554352302e+00 9.812524190397e-01 9.174216950768e-01 8.606282896893e-01 8.153701571036e-01 7.855140676663e-01 7.737686030072e-01 7.812634321029e-01 8.073265970524e-01 8.495008536400e-01 9.037965462926e-01 9.651283451110e-01 1.027854954898e+00 1.086349090432e+00 1.135514362372e+00 1.171228061369e+00 1.190649763017e+00 1.192355071844e+00 1.176323940762e+00 1.143772383446e+00 1.096877208068e+00 1.038428711303e+00 9.714500834464e-01 8.988619445133e-01 8.231935759204e-01 7.465476766515e-01 6.696385231311e-01 6.055394150541e-01 5.601784001125e-01 5.324610280305e-01 5.211786653764e-01
 4.997114369544e-01 5.108955384356e-01 5.385078290365e-01 5.835443013328e-01 6.467064409782e-01 7.223681583425e-01 7.977732587016e-01 8.719640333418e-01 9.428177793170e-01 1.007864431396e+00 1.064286169931e+00 1.109185320413e+00 1.139899901531e+00 1.154378184481e+00 1.151502640323e+00 1.131355801140e+00 1.095364813499e+00 1.046302613471e+00 9.881668487572e-01 9.258857711180e-01 8.649228108441e-01 8.108054077954e-01 7.686092751968e-01 7.424047981569e-01 7.347654980179e-01 7.464308515134e-01 7.762379359901e-01 8.213866448582e-01 8.779189437487e-01 9.413046494127e-01 1.007004387969e+00 1.070972320969e+00 1.130055578955e+00 1.182225722247e+00 1.226643817321e+00 1.263506639072e+00 1.293756052349e+00 1.318699927485e+00 1.339600890608e+00 1.357357273303e+00 1.372267668404e+00 1.383901966690e+00 1.391096675395e+00 1.392025539271e+00 1.384408433247e+00 1.365821735970e+00 1.334144648400e+00 1.287329741176e+00 1.260647651926e+00 1.258627899757e+00 1.283029883067e+00 1.335583905304e+00 1.391817608227e+00 1.446106997757e+00 1.500427703711e+00 1.556438699429e+00 1.614391298034e+00 1.673120926157e+00 1.730325942579e+00 1.783001847062e+00 1.827925527240e+00 1.862094877756e+00 1.883135324853e+00 1.889639742123e+00 1.881419244428e+00 1.859666814438e+00 1.826948585614e+00 1.787046700383e+00 1.744608357712e+00 1.704658022536e+00 1.672004941200e+00 1.650647204089e+00 1.643217766887e+00 1.650646381030e+00 1.672006281218e+00 1.704657067171e+00 1.744607713298e+00 1.787045884577e+00 1.826948663220e+00 1.859666625982e+00 1.881418784948e+00 1.889639590832e+00 1.883136481258e+00 1.862093988999e+00 1.827925087328e+00 1.783001528906e+00 1.730325740903e+00 1.673121190994e+00 1.614391222349e+00 1.556438708155e+00 1.500428314003e+00 1.446107192622e+00 1.391816401682e+00 1.335585422643e+00 1.283029587953e+00 1.258627681521e+00 1.260647537723e+00 1.287330120727e+00 1.334144994551e+00 1.365821768331e+00 1.384409036958e+00 1.392025347564e+00 1.391095970768e+00 1.383901903613e+00 1.372265984009e+00 1.357357643704e+00 1.339600345013e+00 1.318699263121e+00 1.293757165113e+00 1.263507069397e+00 1.226643518418e+00 1.182225059483e+00 1.130054161049e+00 1.070973478693e+00 1.007004798554e+00 9.413042966915e-01 8.779197856751e-01 8.213866469426e-01 7.762377164679e-01 7.464298877229e-01 7.347658206643e-01 7.424041688808e-01 7.686095323660e-01 8.108055659618e-01 8.649208792729e-01 9.258849815643e-01 9.881667287454e-01 1.046302171377e+00 1.095364478573e+00 1.131356273675e+00 1.151503072537e+00 1.154377583127e+00 1.139899924753e+00 1.109185555433e+00 1.064288224921e+00 1.007863604900e+00 9.428172372367e-01 8.719635997951e-01 7.977725932480e-01 7.223674824565e-01 6.467051535840e-01 5.835452527864e-01 5.385087748242e-01 5.108963816151e-01 4.997114369544e-01
 4.747286497848e-01 4.857029565226e-01 5.129398031783e-01 5.572424000511e-01 6.189286758683e-01 6.926068928529e-01 7.660563449850e-01 8.381303548448e-01 9.066895224143e-01 9.693367145894e-01 1.023379735554e+00 1.066064908855e+00 1.094883045989e+00 1.107917519652e+00 1.104135993620e+00 1.083644676648e+00 1.047814957847e+00 9.992746778286e-01 9.418121438351e-01 8.801090748185e-01 8.194181538175e-01 7.651510509266e-01 7.224335405365e-01 6.955308770001e-01 6.872726885616e-01 6.985584293624e-01 7.282067236044e-01 7.732599301203e-01 8.295861278405e-01 8.925498507229e-01 9.575990824171e-01 1.020736907302e+00 1.078887997797e+00 1.130111228200e+00 1.173638450010e+00 1.209734510466e+00 1.239393624483e+00 1.263964307199e+00 1.284738600098e+00 1.302624203195e+00 1.317919091487e+00 1.330199284969e+00 1.338322024104e+00 1.340520845478e+00 1.334603928834e+00 1.318243499267e+00 1.289363467253e+00 1.245461246173e+00 1.220421709661e+00 1.219232013768e+00 1.243391517204e+00 1.294278683881e+00 1.348853917472e+00 1.401040897519e+00 1.452583694713e+00 1.505222587736e+00 1.559414979677e+00 1.614271979868e+00 1.667768602872e+00 1.717136970346e+00 1.759319766240e+00 1.791411597044e+00 1.811063104446e+00 1.816834545689e+00 1.808449800954e+00 1.786973974917e+00 1.754818095646e+00 1.715607043099e+00 1.673847381375e+00 1.634463404978e+00 1.602216689304e+00 1.581092446186e+00 1.573739995299e+00 1.581092375888e+00 1.602217791338e+00 1.634462501337e+00 1.673847640416e+00 1.715606754966e+00 1.754818245797e+00 1.786974317596e+00 1.808450111920e+00 1.816834072517e+00 1.811064899899e+00 1.791411038199e+00 1.759319830247e+00 1.717136312265e+00 1.667768255463e+00 1.614271451818e+00 1.559414626676e+00 1.505222992762e+00 1.452584576093e+00 1.401041086081e+00 1.348852268404e+00 1.294280005365e+00 1.243391364092e+00 1.219231398922e+00 1.220421276076e+00 1.245461100091e+00 1.289363564516e+00 1.318243425976e+00 1.334604754596e+00 1.340521101006e+00 1.338321682312e+00 1.330199725405e+00 1.317919273125e+00 1.302624679895e+00 1.284738847053e+00 1.263964201647e+00 1.239395138985e+00 1.209734208208e+00 1.173639699163e+00 1.130110539178e+00 1.078887873387e+00 1.020737699484e+00 9.576005933977e-01 8.925502673173e-01 8.295879840929e-01 7.732591097008e-01 7.282063119335e-01 6.985581881566e-01 6.872734661982e-01 6.955309242072e-01 7.224334281814e-01 7.651525855821e-01 8.194155532024e-01 8.801086760724e-01 9.418126314867e-01 9.992750666611e-01 1.047814329394e+00 1.083646003195e+00 1.104136240309e+00 1.107916670026e+00 1.094883273210e+00 1.066064804511e+00 1.023380778015e+00 9.693370093134e-01 9.066884222064e-01 8.381308896871e-01 7.660565080903e-01 6.926064390042e-01 6.189286397223e-01 5.572427641192e-01 5.129398943433e-01 4.857046186473e-01 4.747286497848e-01
 4.469873820772e-01 4.576532884319e-01 4.842724481519e-01 5.274881851401e-01 5.872231002528e-01 6.582172290184e-01 7.290466306638e-01 7.984219220153e-01 8.641849980909e-01 9.240303250846e-01 9.754038976863e-01 1.015717610029e+00 1.042631856790e+00 1.054361367416e+00 1.049954589345e+00 1.029504156814e+00 9.942703399045e-01 9.466756065682e-01 8.902213372284e-01 8.292811587300e-01 7.688514467653e-01 7.142235744421e-01 6.706093801235e-01 6.425693102342e-01 6.333060245626e-01 6.439594519331e-01 6.733258864361e-01 7.182243354697e-01 7.742782696739e-01 8.367030214412e-01 9.009210828707e-01 9.629987428370e-01 1.019960488596e+00 1.069973975062e+00 1.112362058500e+00 1.147466292241e+00 1.176334588160e+00 1.200353340061e+00 1.220830842276e+00 1.238677687949e+00 1.254182376534e+00 1.266923862557e+00 1.275788268671e+00 1.279083183548e+00 1.274728942148e+00 1.260527544790e+00 1.234506036456e+00 1.193727715057e+00 1.170412894959e+00 1.170054292331e+00 1.193927239762e+00 1.243054757424e+00 1.295978680188e+00 1.346213019408e+00 1.395196397693e+00 1.444669968485e+00 1.495229745929e+00 1.546228079696e+00 1.595918784928e+00 1.641793577144e+00 1.680996033638e+00 1.710752107429e+00 1.728760627239e+00 1.733558680340e+00 1.724779974168e+00 1.703349951439e+00 1.671515414187e+00 1.632735797496e+00 1.591381230734e+00 1.552297357665e+00 1.520224163985e+00 1.499174812346e+00 1.491841548800e+00 1.499174328053e+00 1.520224266441e+00 1.552296331153e+00 1.591381573924e+00 1.632735963527e+00 1.671515034826e+00 1.703350422032e+00 1.724779973371e+00 1.733558258421e+00 1.728762723837e+00 1.710751253031e+00 1.680996962925e+00 1.641793344212e+00 1.595918450913e+00 1.546228719145e+00 1.495229405573e+00 1.444670133078e+00 1.395197420191e+00 1.346213291307e+00 1.295977446153e+00 1.243055204070e+00 1.193927236137e+00 1.170054861191e+00 1.170411557167e+00 1.193726505862e+00 1.234506213231e+00 1.260527341920e+00 1.274729282996e+00 1.279084379763e+00 1.275788858002e+00 1.266923734118e+00 1.254182745363e+00 1.238678007588e+00 1.220831342764e+00 1.200352531015e+00 1.176336084595e+00 1.147465442014e+00 1.112364222480e+00 1.069974026469e+00 1.019961457933e+00 9.629987260481e-01 9.009222701222e-01 8.367027698339e-01 7.742792292699e-01 7.182238849463e-01 6.733260368978e-01 6.439607658865e-01 6.333068539005e-01 6.425697859565e-01 6.706092938420e-01 7.142246659738e-01 7.688503576247e-01 8.292814296134e-01 8.902217424689e-01 9.466760721678e-01 9.942690878284e-01 1.029504314009e+00 1.049954187143e+00 1.054361877305e+00 1.042631359526e+00 1.015717399623e+00 9.754034781566e-01 9.240311000343e-01 8.641842136033e-01 7.984219709489e-01 7.290473095897e-01 6.582165504873e-01 5.872235921504e-01 5.274884178787e-01 4.842715612966e-01 4.576538119934e-01 4.469873820772e-01
 4.173547626167e-01 4.276207050241e-01 4.533961252445e-01 4.951988087904e-01 5.525119825664e-01 6.201410807445e-01 6.877187463589e-01 7.538378447516e-01 8.163170973887e-01 8.729587991601e-01 9.213671671391e-01 9.591389711915e-01 9.841119670427e-01 9.946438741325e-01 9.898465507382e-01 9.697789763481e-01 9.355513735787e-01 8.893330743085e-01 8.342914425348e-01 7.744461322562e-01 7.144976282606e-01 6.595971948448e-01 6.150428739671e-01 5.857324112873e-01 5.753029145173e-01 5.851756536848e-01 6.141027046986e-01 6.586312410393e-01 7.141103960617e-01 7.756218418006e-01 8.385999906896e-01 8.992167611022e-01 9.546305697214e-01 1.003137708377e+00 1.044157413865e+00 1.078096942755e+00 1.106045691996e+00 1.129402243507e+00 1.149471596150e+00 1.167150103957e+00 1.182705975268e+00 1.195718407892e+00 1.205108705860e+00 1.209265093952e+00 1.206242993636e+00 1.194004023053e+00 1.170743756761e+00 1.133186199609e+00 1.111652862196e+00 1.112112829178e+00 1.135672113470e+00 1.183018623794e+00 1.234320933057e+00 1.282790731244e+00 1.329513434668e+00 1.376139014920e+00 1.423328558916e+00 1.470624041004e+00 1.516541168795e+00 1.558841754012e+00 1.594904246004e+00 1.622114060167e+00 1.638251389423e+00 1.641843061867e+00 1.632439876541e+00 1.610822256786e+00 1.579067895828e+00 1.540464260925e+00 1.499252429893e+00 1.460212491910e+00 1.428093409234e+00 1.406970419828e+00 1.399601267245e+00 1.406969455203e+00 1.428093145749e+00 1.460212146114e+00 1.499251954544e+00 1.540464138497e+00 1.579067284443e+00 1.610823435642e+00 1.632440190956e+00 1.641843143095e+00 1.638252627217e+00 1.622113064614e+00 1.594903469726e+00 1.558843088903e+00 1.516540109353e+00 1.470623995726e+00 1.423328325127e+00 1.376138979259e+00 1.329513274119e+00 1.282790753324e+00 1.234320509604e+00 1.183019193670e+00 1.135672454455e+00 1.112113675665e+00 1.111651998886e+00 1.133184203412e+00 1.170744692613e+00 1.194003914949e+00 1.206242053976e+00 1.209266378370e+00 1.205109008397e+00 1.195717777966e+00 1.182705824824e+00 1.167150113151e+00 1.149472243218e+00 1.129401281605e+00 1.106046612508e+00 1.078097272751e+00 1.044158293672e+00 1.003138222308e+00 9.546315890358e-01 8.992160205100e-01 8.386008196171e-01 7.756221126128e-01 7.141101885266e-01 6.586313338122e-01 6.141024181737e-01 5.851764927444e-01 5.753026327441e-01 5.857320126922e-01 6.150430986915e-01 6.595962606542e-01 7.144971577212e-01 7.744464580445e-01 8.342909632225e-01 8.893335900623e-01 9.355500976500e-01 9.697787371590e-01 9.898460759824e-01 9.946452623677e-01 9.841137750923e-01 9.591391689195e-01 9.213669690160e-01 8.729590160295e-01 8.163167862431e-01 7.538367355405e-01 6.877193401077e-01 6.201390686055e-01 5.525125190923e-01 4.951986296241e-01 4.533960003367e-01 4.276201559880e-01 4.173547626167e-01
 3.867946354722e-01 3.965746205029e-01 4.212817766283e-01 4.613447205486e-01 5.157291243251e-01 5.793331465198e-01 6.430716704055e-01 7.054030894711e-01 7.641086486810e-01 8.171206367498e-01 8.622239661016e-01 8.972216266556e-01 9.201451179674e-01 9.295033632909e-01 9.244678297069e-01 9.050555675893e-01 8.722097466117e-01 8.278215352537e-01 7.747074861048e-01 7.165073660642e-01 6.575974214109e-01 6.029488839520e-01 5.578999638333e-01 5.276345131493e-01 5.161959900311e-01 5.252580455556e-01 5.535005903596e-01 5.971990102809e-01 6.514817719572e-01 7.113858699496e-01 7.724481183228e-01 8.310109027196e-01 8.844030457498e-01 9.310568211207e-01 9.704775874542e-01 1.003115974704e+00 1.030067871220e+00 1.052713761318e+00 1.072326478851e+00 1.089764264116e+00 1.105264164583e+00 1.118395323382e+00 1.128111077788e+00 1.132883593574e+00 1.130914047869e+00 1.120347219185e+00 1.099618594813e+00 1.065280793725e+00 1.045566101859e+00 1.046794681440e+00 1.069997913460e+00 1.115555829184e+00 1.165244418949e+00 1.212123037487e+00 1.256902341630e+00 1.301055491849e+00 1.345225954261e+00 1.389084667571e+00 1.431373168428e+00 1.470122110991e+00 1.502967130391e+00 1.527486736793e+00 1.541576177210e+00 1.543776699067e+00 1.533572137844e+00 1.511604243593e+00 1.479778785213e+00 1.441205486484e+00 1.399997762326e+00 1.360871997080e+00 1.328595503689e+00 1.307319479981e+00 1.299887370644e+00 1.307318557035e+00 1.328595327986e+00 1.360872283679e+00 1.399998440485e+00 1.441205090934e+00 1.479777899717e+00 1.511605168720e+00 1.533572934007e+00 1.543776787568e+00 1.541577001118e+00 1.527485722369e+00 1.502964957329e+00 1.470122759848e+00 1.431372558759e+00 1.389084449435e+00 1.345225789784e+00 1.301054934766e+00 1.256901371796e+00 1.212123127157e+00 1.165243122438e+00 1.115555843173e+00 1.069997899774e+00 1.046794949017e+00 1.045565940952e+00 1.065279187162e+00 1.099620705839e+00 1.120347991814e+00 1.130912384985e+00 1.132884702876e+00 1.128111015081e+00 1.118394654417e+00 1.105264490413e+00 1.089764462113e+00 1.072327492346e+00 1.052713185379e+00 1.030068250492e+00 1.003116396239e+00 9.704778604703e-01 9.310562628836e-01 8.844035231516e-01 8.310100609660e-01 7.724495706557e-01 7.113868434481e-01 6.514818468915e-01 5.972001283853e-01 5.535001055697e-01 5.252577780451e-01 5.161961513289e-01 5.276341226048e-01 5.579005863528e-01 6.029484607199e-01 6.575966466171e-01 7.165077714708e-01 7.747071992123e-01 8.278229365916e-01 8.722090539234e-01 9.050561231686e-01 9.244680247335e-01 9.295026014287e-01 9.201468357592e-01 8.972221811253e-01 8.622228378078e-01 8.171201039594e-01 7.641087713360e-01 7.054012129910e-01 6.430719984817e-01 5.793316246115e-01 5.157301423573e-01 4.613444931740e-01 4.212825891759e-01 3.965738539479e-01 3.867946354722e-01
 3.563699641199e-01 3.655799112007e-01 3.889763981563e-01 4.269497752738e-01 4.778403626926e-01 5.367980082870e-01 5.961939424352e-01 6.542714511874e-01 7.087486506979e-01 7.577099033682e-01 7.991437690005e-01 8.310854372454e-01 8.517818075249e-01 8.599055408898e-01 8.547044863468e-01 8.361521438487e-01 8.050311131905e-01 7.629619240821e-01 7.124069601145e-01 6.566327935732e-01 5.996764060271e-01 5.462760892577e-01 5.017090232741e-01 4.712976267889e-01 4.593343405329e-01 4.676326727641e-01 4.947854355632e-01 5.368895897412e-01 5.890191530594e-01 6.463313964248e-01 7.045874396455e-01 7.603703603717e-01 8.112029426111e-01 8.556396609761e-01 8.932461315953e-01 9.244754953579e-01 9.503880552050e-01 9.723106626658e-01 9.914530743739e-01 1.008611186728e+00 1.023976168037e+00 1.037093217137e+00 1.046939751860e+00 1.052071318689e+00 1.050834935208e+00 1.041575154440e+00 1.023041018486e+00 9.918322971269e-01 9.739365378730e-01 9.758177993696e-01 9.985563939113e-01 1.042260033359e+00 1.090269737609e+00 1.135667647600e+00 1.178780406031e+00 1.220841630287e+00 1.262395883929e+00 1.303167628660e+00 1.342074230294e+00 1.377398527163e+00 1.407040415660e+00 1.428808162708e+00 1.440746142357e+00 1.441449707178e+00 1.430362153659e+00 1.408003409270e+00 1.376111198008e+00 1.337618969312e+00 1.296492631132e+00 1.257367773283e+00 1.225012047005e+00 1.203634381280e+00 1.196158168781e+00 1.203633878047e+00 1.225012374596e+00 1.257368527830e+00 1.296492833895e+00 1.337617705302e+00 1.376110533503e+00 1.408003169954e+00 1.430361438960e+00 1.441449357530e+00 1.440747910576e+00 1.428807943229e+00 1.407038753375e+00 1.377397921930e+00 1.342074286729e+00 1.303167919843e+00 1.262396603165e+00 1.220840970082e+00 1.178779522056e+00 1.135668012419e+00 1.090268225274e+00 1.042259876980e+00 9.985564619461e-01 9.758182887775e-01 9.739349891130e-01 9.918306083715e-01 1.023041284574e+00 1.041576091642e+00 1.050834166551e+00 1.052072206920e+00 1.046940559410e+00 1.037093761483e+00 1.023976059557e+00 1.008611137390e+00 9.914542075554e-01 9.723101029587e-01 9.503885048240e-01 9.244754818911e-01 8.932461027565e-01 8.556389417235e-01 8.112024733830e-01 7.603691374673e-01 7.045894442307e-01 6.463320091747e-01 5.890186590209e-01 5.368907194148e-01 4.947845009130e-01 4.676323945620e-01 4.593351027457e-01 4.712979703967e-01 5.017094525186e-01 5.462760897070e-01 5.996757590327e-01 6.566333101209e-01 7.124066856452e-01 7.629617929869e-01 8.050309687026e-01 8.361532612520e-01 8.547043011914e-01 8.599040955521e-01 8.517830142657e-01 8.310850349975e-01 7.991418479757e-01 7.577097190085e-01 7.087489886183e-01 6.542704583351e-01 5.961941601481e-01 5.367974971998e-01 4.778417039191e-01 4.269500577853e-01 3.889772711919e-01 3.655790210811e-01 3.563699641199e-01
 3.272751330313e-01 3.358177296572e-01 3.576156563091e-01 3.930918412653e-01 4.398534592481e-01 4.935979755027e-01 5.482694383188e-01 6.017511349606e-01 6.516561058606e-01 6.962307383896e-01 7.336870865421e-01 7.623134153753e-01 7.805970301394e-01 7.873974997285e-01 7.820573629795e-01 7.645290517929e-01 7.354546473900e-01 6.962064887053e-01 6.489218830742e-01 5.965187751253e-01 5.426919627976e-01 4.918959097929e-01 4.492086142053e-01 4.198513323580e-01 4.080812054068e-01 4.156575934136e-01 4.411079902330e-01 4.805743278628e-01 5.293510476786e-01 5.829324776816e-01 6.374277191244e-01 6.897075650501e-01 7.374821378782e-01 7.793915843572e-01 8.150129570801e-01 8.447507764732e-01 8.695898480637e-01 8.907650237535e-01 9.093978337332e-01 9.262041288701e-01 9.413149460144e-01 9.542434708529e-01 9.639871499213e-01 9.691852741468e-01 9.683291158671e-01 9.599669960586e-01 9.432251141536e-01 9.149835895076e-01 8.988583572063e-01 9.011917480790e-01 9.232294568736e-01 9.648757125889e-01 1.011008826129e+00 1.054905450531e+00 1.096525382190e+00 1.136822234606e+00 1.176168961429e+00 1.214258733572e+00 1.250119313078e+00 1.282247175919e+00 1.308804943378e+00 1.327853315933e+00 1.337624366910e+00 1.336814846340e+00 1.324864741796e+00 1.302208487287e+00 1.270428573718e+00 1.232282807972e+00 1.191563027600e+00 1.152783713870e+00 1.120655100756e+00 1.099389273484e+00 1.091944759693e+00 1.099389439284e+00 1.120655046334e+00 1.152784643969e+00 1.191562462543e+00 1.232281513399e+00 1.270428989653e+00 1.302208823586e+00 1.324863460682e+00 1.336813516367e+00 1.337626071932e+00 1.327854416751e+00 1.308804826279e+00 1.282247167531e+00 1.250117834486e+00 1.214258988971e+00 1.176170439411e+00 1.136821597406e+00 1.096525008213e+00 1.054906241699e+00 1.011009160510e+00 9.648756802812e-01 9.232296105856e-01 9.011918779442e-01 8.988560391698e-01 9.149816059143e-01 9.432235882154e-01 9.599684166293e-01 9.683284954334e-01 9.691849597291e-01 9.639886421781e-01 9.542445400343e-01 9.413133102262e-01 9.262035263958e-01 9.093985375399e-01 8.907646533224e-01 8.695902457473e-01 8.447519158737e-01 8.150126445986e-01 7.793918481061e-01 7.374825443484e-01 6.897075563273e-01 6.374298046297e-01 5.829311079379e-01 5.293491204400e-01 4.805754792767e-01 4.411077201436e-01 4.156570671720e-01 4.080812454927e-01 4.198527037462e-01 4.492080114455e-01 4.918957561149e-01 5.426906732027e-01 5.965187053716e-01 6.489222304686e-01 6.962049146826e-01 7.354535654935e-01 7.645306974525e-01 7.820565620832e-01 7.873962456907e-01 7.805990930971e-01 7.623129334880e-01 7.336860890811e-01 6.962303861181e-01 6.516568355640e-01 6.017515077776e-01 5.482686265176e-01 4.935971936718e-01 4.398548806304e-01 3.930923969429e-01 3.576151355494e-01 3.358166825647e-01 3.272751330313e-01
 3.008914945647e-01 3.086399933643e-01 3.284591334794e-01 3.609120135327e-01 4.028297097639e-01 4.508343422265e-01 5.005063472648e-01 5.492055693316e-01 5.943718619639e-01 6.344070296977e-01 6.677451244766e-01 6.929331196290e-01 7.087185068347e-01 7.141685322297e-01 7.087433090135e-01 6.924025867533e-01 6.656780039959e-01 6.297302623055e-01 5.864179717948e-01 5.383415995819e-01 4.888718741817e-01 4.421357110379e-01 4.028602254217e-01 3.758772353511e-01 3.650470526136e-01 3.718506001247e-01 3.948378379286e-01 4.305154275300e-01 4.747264057949e-01 5.235230998547e-01 5.734534815142e-01 6.216773158786e-01 6.660503576377e-01 7.052371095423e-01 7.387622478665e-01 7.669339372681e-01 7.906246723816e-01 8.109482286076e-01 8.289265051296e-01 8.451916678886e-01 8.598110823481e-01 8.722756864807e-01 8.816136865367e-01 8.865556601103e-01 8.857392859442e-01 8.779059518968e-01 8.625819210518e-01 8.371257181009e-01 8.226826049941e-01 8.251706568985e-01 8.460993529580e-01 8.852653915349e-01 9.291255612578e-01 9.712845975814e-01 1.011406510469e+00 1.050143868878e+00 1.087637044675e+00 1.123463800328e+00 1.156678756300e+00 1.185935638363e+00 1.209636135191e+00 1.226096384384e+00 1.233775809859e+00 1.231515305079e+00 1.218803799720e+00 1.196037174469e+00 1.164671294698e+00 1.127293303522e+00 1.087499162554e+00 1.049620382480e+00 1.018220362617e+00 9.974212636735e-01 9.901375530944e-01 9.974222877631e-01 1.018219848202e+00 1.049621614132e+00 1.087498346564e+00 1.127293112014e+00 1.164672608500e+00 1.196038302806e+00 1.218804214560e+00 1.231514375536e+00 1.233776073353e+00 1.226097824327e+00 1.209636310557e+00 1.185936545928e+00 1.156677325511e+00 1.123463662068e+00 1.087638158490e+00 1.050144138051e+00 1.011406740188e+00 9.712858809506e-01 9.291255774685e-01 8.852652547330e-01 8.461001199369e-01 8.251705696165e-01 8.226813664834e-01 8.371241053495e-01 8.625819459408e-01 8.779085697743e-01 8.857381179646e-01 8.865549820921e-01 8.816153077331e-01 8.722773850045e-01 8.598092448617e-01 8.451907097223e-01 8.289274353039e-01 8.109485972083e-01 7.906230508289e-01 7.669354305479e-01 7.387626871629e-01 7.052367176684e-01 6.660501878488e-01 6.216786011790e-01 5.734542682434e-01 5.235213278362e-01 4.747262762458e-01 4.305169465944e-01 3.948389600059e-01 3.718497084270e-01 3.650458146005e-01 3.758790005884e-01 4.028593768287e-01 4.421352559296e-01 4.888720631827e-01 5.383423120625e-01 5.864186349650e-01 6.297302467598e-01 6.656767456935e-01 6.924032995686e-01 7.087419021741e-01 7.141670725687e-01 7.087210962307e-01 6.929325768073e-01 6.677435129936e-01 6.344058987624e-01 5.943733013439e-01 5.492052991713e-01 5.005052398651e-01 4.508333960270e-01 4.028306047684e-01 3.609122086253e-01 3.284571947116e-01 3.086398499052e-01 3.008914945647e-01
 2.788242263191e-01 2.856089738291e-01 3.029228924237e-01 3.316205269523e-01 3.678873480530e-01 4.096193696134e-01 4.540333282197e-01 4.978649289309e-01 5.383187872956e-01 5.739079755001e-01 6.032495658917e-01 6.251315819135e-01 6.385545492767e-01 6.427969587675e-01 6.374550421070e-01 6.225139931343e-01 5.984263471504e-01 5.661835989158e-01 5.274064692723e-01 4.844218057161e-01 4.403001571443e-01 3.988055099605e-01 3.641818122275e-01 3.406089440447e-01 3.312348038152e-01 3.371075458173e-01 3.569350044411e-01 3.878928573709e-01 4.266566136741e-01 4.699873940389e-01 5.149092589858e-01 5.588299634134e-01 5.996783186356e-01 6.360712639039e-01 6.674225499495e-01 6.939043827380e-01 7.162544913892e-01 7.354696247713e-01 7.524713004075e-01 7.678280130082e-01 7.815661498111e-01 7.931856645650e-01 8.017757140572e-01 8.061771673493e-01 8.051786720888e-01 7.976890240723e-01 7.835864094224e-01 7.608055120302e-01 7.479657646902e-01 7.502316320187e-01 7.694303977244e-01 8.054075268077e-01 8.463218318032e-01 8.862160163885e-01 9.245775372297e-01 9.617671413528e-01 9.976432144108e-01 1.031585513111e+00 1.062584418231e+00 1.089374146059e+00 1.110542460589e+00 1.124648792283e+00 1.130394319942e+00 1.126802717516e+00 1.113469520693e+00 1.090796900409e+00 1.060164127994e+00 1.024006255258e+00 9.857088083383e-01 9.493567396184e-01 9.192699663643e-01 8.993578478195e-01 8.923856378992e-01 8.993571559184e-01 9.192697663867e-01 9.493570121300e-01 9.857073683157e-01 1.024005380795e+00 1.060164916299e+00 1.090797468800e+00 1.113469122163e+00 1.126802947480e+00 1.130393371806e+00 1.124648958006e+00 1.110541848182e+00 1.089374810687e+00 1.062584661868e+00 1.031584809541e+00 9.976438067965e-01 9.617677606022e-01 9.245775866854e-01 8.862173296810e-01 8.463203489966e-01 8.054061172463e-01 7.694311210596e-01 7.502326775082e-01 7.479648711894e-01 7.608052448270e-01 7.835866320146e-01 7.976915853321e-01 8.051773373542e-01 8.061758768997e-01 8.017764553026e-01 7.931871095220e-01 7.815651116583e-01 7.678276880273e-01 7.524731374327e-01 7.354692527265e-01 7.162525694036e-01 6.939057202111e-01 6.674237134698e-01 6.360706267091e-01 5.996771254648e-01 5.588308911518e-01 5.149100940568e-01 4.699849946428e-01 4.266580362811e-01 3.878946393737e-01 3.569362450438e-01 3.371059295260e-01 3.312345521437e-01 3.406104321961e-01 3.641818719740e-01 3.988050187348e-01 4.403002296406e-01 4.844225406773e-01 5.274064176757e-01 5.661837112386e-01 5.984261877960e-01 6.225145582666e-01 6.374532983313e-01 6.427962476757e-01 6.385576452308e-01 6.251307317009e-01 6.032475712946e-01 5.739066188777e-01 5.383212028015e-01 4.978648469978e-01 4.540329142624e-01 4.096193921648e-01 3.678889271672e-01 3.316209407005e-01 3.029214251339e-01 2.856086079852e-01 2.788242263191e-01
 2.627782253136e-01 2.683881083447e-01 2.825242532705e-01 3.064813521073e-01 3.362045790430e-01 3.710655298644e-01 4.098336389076e-01 4.486919866729e-01 4.845874116620e-01 5.160585022517e-01 5.418300096192e-01 5.608674072812e-01 5.723779969488e-01 5.758237450855e-01 5.709232962082e-01 5.576915395982e-01 5.365146109304e-01 5.082412375856e-01 4.742942385656e-01 4.367711920404e-01 3.984628544573e-01 3.627533460614e-01 3.333176952038e-01 3.135447612209e-01 3.057417980319e-01 3.105137544233e-01 3.268449169445e-01 3.527443218794e-01 3.858355572889e-01 4.236256259972e-01 4.635874807877e-01 5.033044634878e-01 5.406995185663e-01 5.742832590323e-01 6.033227497004e-01 6.278477662041e-01 6.484716819184e-01 6.661036281891e-01 6.816014221100e-01 6.955049696324e-01 7.078525313847e-01 7.182074596197e-01 7.257617525430e-01 7.294983112609e-01 7.283545377678e-01 7.213596464563e-01 7.086249957025e-01 6.886196456424e-01 6.773999353132e-01 6.790437807501e-01 6.956567898906e-01 7.273916792988e-01 7.643561276198e-01 8.011198217921e-01 8.371592848211e-01 8.725741495135e-01 9.069042371987e-01 9.392539100685e-01 9.684553793859e-01 9.932285993643e-01 1.012277441794e+00 1.024362617100e+00 1.028410324662e+00 1.023652667575e+00 1.009827527444e+00 9.873972929860e-01 9.577196639996e-01 9.231106910229e-01 8.867521168689e-01 8.524434278000e-01 8.241728978077e-01 8.055158710581e-01 7.989923629893e-01 8.055146511308e-01 8.241722972617e-01 8.524446985950e-01 8.867511173352e-01 9.231084179896e-01 9.577194612133e-01 9.873975254588e-01 1.009825998177e+00 1.023653131446e+00 1.028411400776e+00 1.024362214156e+00 1.012276167412e+00 9.932298603023e-01 9.684569096703e-01 9.392538962959e-01 9.069051001049e-01 8.725749892970e-01 8.371596997865e-01 8.011209406703e-01 7.643552384104e-01 7.273903018680e-01 6.956572635884e-01 6.790448961275e-01 6.773990964766e-01 6.886200564609e-01 7.086244169324e-01 7.213605944680e-01 7.283540900397e-01 7.294975354402e-01 7.257621168210e-01 7.182080687657e-01 7.078516049717e-01 6.955042152584e-01 6.816026756924e-01 6.661027335840e-01 6.484704680518e-01 6.278483765136e-01 6.033237783764e-01 5.742827471827e-01 5.406984634693e-01 5.033048501174e-01 4.635891211977e-01 4.236234775085e-01 3.858349493099e-01 3.527449562828e-01 3.268459739771e-01 3.105118195785e-01 3.057417488736e-01 3.135464313975e-01 3.333184627630e-01 3.627510872049e-01 3.984616466451e-01 4.367713310729e-01 4.742940512614e-01 5.082400492041e-01 5.365135151496e-01 5.576924921721e-01 5.709226598691e-01 5.758227271765e-01 5.723800086931e-01 5.608666160971e-01 5.418288795876e-01 5.160582090923e-01 4.845900734074e-01 4.486918131095e-01 4.098327413438e-01 3.710658594427e-01 3.362051970581e-01 3.064815917914e-01 2.825242519892e-01 2.683873924065e-01 2.627782253136e-01
 2.541152991842e-01 2.583509967037e-01 2.686219029507e-01 2.867002254118e-01 3.089605715775e-01 3.362885422510e-01 3.687798043603e-01 4.024091554240e-01 4.339169200663e-01 4.617565343073e-01 4.846486075596e-01 5.016256032353e-01 5.120109760035e-01 5.153778556925e-01 5.115096649685e-01 5.004161130097e-01 4.824043014872e-01 4.581883502951e-01 4.290211563242e-01 3.968050922584e-01 3.640836969854e-01 3.338739852252e-01 3.092939181625e-01 2.929777233665e-01 2.864946982024e-01 2.901346982233e-01 3.032056606708e-01 3.244952945690e-01 3.524905501217e-01 3.853441974762e-01 4.208711480226e-01 4.567482617501e-01 4.908352716475e-01 5.215146549591e-01 5.479244760063e-01 5.699896774442e-01 5.882543563091e-01 6.036001048380e-01 6.168844705176e-01 6.286789920200e-01 6.391029009244e-01 6.478410422449e-01 6.542409842163e-01 6.574494051573e-01 6.565336495651e-01 6.505973102839e-01 6.398247526948e-01 6.230813672144e-01 6.137285872830e-01 6.144013500717e-01 6.273559828021e-01 6.533742055119e-01 6.850433288632e-01 7.175032129458e-01 7.503994358037e-01 7.835914457081e-01 8.162744386592e-01 8.472108813857e-01 8.749898796549e-01 8.982190881400e-01 9.156348573928e-01 9.261265719754e-01 9.288019299679e-01 9.230895420751e-01 9.088822627975e-01 8.867473413683e-01 8.580719256524e-01 8.251065213807e-01 7.908600792666e-01 7.588400374930e-01 7.326497934667e-01 7.154612951725e-01 7.094665791203e-01 7.154596454159e-01 7.326506621051e-01 7.588427561750e-01 7.908595762707e-01 8.251050158879e-01 8.580720844222e-01 8.867481131039e-01 9.088816724765e-01 9.230898206111e-01 9.288049322105e-01 9.261253295057e-01 9.156334076427e-01 8.982207120446e-01 8.749903871695e-01 8.472106182293e-01 8.162740187151e-01 7.835921253619e-01 7.503998563389e-01 7.175046052201e-01 6.850433570275e-01 6.533741274842e-01 6.273571565458e-01 6.144018251680e-01 6.137270143324e-01 6.230814047390e-01 6.398244323640e-01 6.505974556682e-01 6.565339485767e-01 6.574496874315e-01 6.542417769023e-01 6.478405363208e-01 6.391019172791e-01 6.286782911013e-01 6.168853266566e-01 6.035999847116e-01 5.882539315584e-01 5.699891360510e-01 5.479261632244e-01 5.215136845565e-01 4.908338932835e-01 4.567490664173e-01 4.208728448297e-01 3.853424663684e-01 3.524907386539e-01 3.244964238918e-01 3.032050929916e-01 2.901344260246e-01 2.864956357282e-01 2.929784224479e-01 3.092954130138e-01 3.338725694610e-01 3.640835987302e-01 3.968057490470e-01 4.290211729707e-01 4.581874777143e-01 4.824032816117e-01 5.004172029012e-01 5.115096453859e-01 5.153758281229e-01 5.120118209093e-01 5.016259309967e-01 4.846486254178e-01 4.617564125699e-01 4.339184236810e-01 4.024081189373e-01 3.687786615287e-01 3.362885498764e-01 3.089597318648e-01 2.867009602831e-01 2.686226676325e-01 2.583516775000e-01 2.541152991842e-01
 2.531817737423e-01 2.559614453941e-01 2.619463754512e-01 2.731984015375e-01 2.871528527704e-01 3.063549575760e-01 3.317585089645e-01 3.597374315150e-01 3.869690632560e-01 4.117234135704e-01 4.325825797080e-01 4.485123534235e-01 4.588217894315e-01 4.630745015811e-01 4.610215036493e-01 4.525894106368e-01 4.379604442830e-01 4.177058933921e-01 3.929268096056e-01 3.653639962315e-01 3.373672773698e-01 3.116562879354e-01 2.909093150615e-01 2.772059384998e-01 2.716404292621e-01 2.743584758928e-01 2.849611466262e-01 3.028062634593e-01 3.269703852899e-01 3.560175092358e-01 3.879493674356e-01 4.204440969954e-01 4.512874963231e-01 4.787733290180e-01 5.019834578773e-01 5.208289451822e-01 5.358745267617e-01 5.480590265433e-01 5.583230735463e-01 5.673437889438e-01 5.753865748989e-01 5.823139219929e-01 5.876583153459e-01 5.907232608855e-01 5.906663343159e-01 5.866164042145e-01 5.787665449761e-01 5.665174988040e-01 5.596510930453e-01 5.591346875727e-01 5.672373641175e-01 5.854047211031e-01 6.101417593474e-01 6.370183810572e-01 6.658590709898e-01 6.962611016061e-01 7.270682669529e-01 7.566654063779e-01 7.833341687994e-01 8.054914221869e-01 8.218157898024e-01 8.312388084610e-01 8.329787281463e-01 8.266027632027e-01 8.121477203329e-01 7.902998550602e-01 7.625136936666e-01 7.310361190802e-01 6.987528909525e-01 6.689210322400e-01 6.447655710189e-01 6.290355572715e-01 6.235727187614e-01 6.290328268809e-01 6.447662350328e-01 6.689221225590e-01 6.987514570505e-01 7.310355228664e-01 7.625150482119e-01 7.903001791201e-01 8.121471652818e-01 8.266018143476e-01 8.329810711487e-01 8.312372466925e-01 8.218147657399e-01 8.054928582778e-01 7.833341148402e-01 7.566648566482e-01 7.270673432790e-01 6.962614504175e-01 6.658585233792e-01 6.370193325243e-01 6.101409184899e-01 5.854057452291e-01 5.672387897013e-01 5.591353857610e-01 5.596492846525e-01 5.665166348189e-01 5.787670593897e-01 5.866170733293e-01 5.906658940515e-01 5.907236665107e-01 5.876592193614e-01 5.823137611429e-01 5.753861543861e-01 5.673445978412e-01 5.583234809720e-01 5.480585959619e-01 5.358747662908e-01 5.208274057682e-01 5.019850180271e-01 4.787729729380e-01 4.512855728205e-01 4.204437204187e-01 3.879500758521e-01 3.560177820417e-01 3.269705013955e-01 3.028069831134e-01 2.849619573192e-01 2.743583304110e-01 2.716405870911e-01 2.772059311599e-01 2.909098510417e-01 3.116552345398e-01 3.373671241048e-01 3.653655997846e-01 3.929273509709e-01 4.177055522880e-01 4.379608053328e-01 4.525891869671e-01 4.610212703629e-01 4.630731642834e-01 4.588223527847e-01 4.485132474161e-01 4.325824619964e-01 4.117229693736e-01 3.869705442458e-01 3.597361242596e-01 3.317587693787e-01 3.063564267232e-01 2.871526251232e-01 2.731978243661e-01 2.619466542091e-01 2.559622991060e-01 2.531817737423e-01
 2.588948888970e-01 2.603393014600e-01 2.622031000349e-01 2.664257490451e-01 2.712417276350e-01 2.820421666294e-01 2.997381667154e-01 3.217459899082e-01 3.448073670066e-01 3.670011629515e-01 3.866869984465e-01 4.026343704170e-01 4.139896642620e-01 4.201649354995e-01 4.207483661204e-01 4.154857385676e-01 4.043727921374e-01 3.878178591528e-01 3.667869558852e-01 3.429112352240e-01 3.184141327163e-01 2.958396746729e-01 2.776194917331e-01 2.655578333675e-01 2.605647720480e-01 2.628062996809e-01 2.720872925667e-01 2.880562545600e-01 3.100099609713e-01 3.366126607826e-01 3.658564908696e-01 3.953649600077e-01 4.228795536667e-01 4.466997600644e-01 4.659637783606e-01 4.806800152449e-01 4.915491146732e-01 4.996638524381e-01 5.061308451706e-01 5.118061810322e-01 5.171553411166e-01 5.222454836721e-01 5.267884993172e-01 5.301823552089e-01 5.315632624730e-01 5.299797156934e-01 5.257645576545e-01 5.213193785329e-01 5.178242710246e-01 5.160120649195e-01 5.184576862425e-01 5.249229775828e-01 5.410100020894e-01 5.614720495223e-01 5.855843864803e-01 6.126855448488e-01 6.413393905133e-01 6.695828034759e-01 6.953743384948e-01 7.169003091460e-01 7.327044796830e-01 7.416779949532e-01 7.430535735702e-01 7.364582592934e-01 7.220128864128e-01 7.004977964102e-01 6.734506516671e-01 6.431547870901e-01 6.124430914067e-01 5.843965927622e-01 5.619384069531e-01 5.474417520000e-01 5.424330366504e-01 5.474397469276e-01 5.619392731247e-01 5.843961971553e-01 6.124404534571e-01 6.431532861145e-01 6.734522033140e-01 7.004988152469e-01 7.220119711965e-01 7.364573237197e-01 7.430556234120e-01 7.416766961333e-01 7.327046948678e-01 7.169014737789e-01 6.953752628979e-01 6.695823247673e-01 6.413387977081e-01 6.126879028284e-01 5.855842124188e-01 5.614729756799e-01 5.410088494463e-01 5.249232437036e-01 5.184583993609e-01 5.160133632339e-01 5.178239238147e-01 5.213186399790e-01 5.257651665311e-01 5.299810317180e-01 5.315629191431e-01 5.301822716164e-01 5.267872857124e-01 5.222457258695e-01 5.171553625462e-01 5.118067444848e-01 5.061301704308e-01 4.996639635914e-01 4.915499606201e-01 4.806786182098e-01 4.659641352856e-01 4.467010155678e-01 4.228791943278e-01 3.953638194802e-01 3.658566739947e-01 3.366136050045e-01 3.100091108177e-01 2.880560431824e-01 2.720876224552e-01 2.628061370966e-01 2.605648033628e-01 2.655565498809e-01 2.776208887749e-01 2.958391959677e-01 3.184133431450e-01 3.429115397396e-01 3.667873608173e-01 3.878165235188e-01 4.043735345536e-01 4.154853324998e-01 4.207484196171e-01 4.201637682451e-01 4.139893877898e-01 4.026347365431e-01 3.866865160245e-01 3.670015568366e-01 3.448087303371e-01 3.217452928680e-01 2.997391287321e-01 2.820431426631e-01 2.712425922574e-01 2.664254413334e-01 2.622030473717e-01 2.603387742815e-01 2.588948888970e-01
 2.690377958666e-01 2.694630807545e-01 2.681146552789e-01 2.668602351565e-01 2.674268570672e-01 2.746667514105e-01 2.871973974621e-01 3.049513381662e-01 3.256760549670e-01 3.474525808930e-01 3.682617586154e-01 3.864442422010e-01 4.007511081913e-01 4.102352818174e-01 4.141482108472e-01 4.119354594159e-01 4.033517141676e-01 3.886587617804e-01 3.687843258892e-01 3.454154133057e-01 3.208978997693e-01 2.979331941473e-01 2.791187915526e-01 2.664441716148e-01 2.610141162744e-01 2.631896093557e-01 2.728993694892e-01 2.897547590863e-01 3.128317329229e-01 3.404414315427e-01 3.701993762667e-01 3.994401594464e-01 4.257308251657e-01 4.473474707289e-01 4.635135532650e-01 4.744335773247e-01 4.810759657420e-01 4.848449148488e-01 4.871735328875e-01 4.892348062791e-01 4.917950966221e-01 4.951729338882e-01 4.992477752881e-01 5.034166613555e-01 5.065500515465e-01 5.070353608356e-01 5.036145463629e-01 4.961455180950e-01 4.910153505202e-01 4.873835303310e-01 4.869293760712e-01 4.926361319462e-01 5.047250038329e-01 5.205874479776e-01 5.411631038254e-01 5.663119432357e-01 5.944854232549e-01 6.233122994957e-01 6.502736127608e-01 6.731452972987e-01 6.901451375338e-01 6.999363718401e-01 7.016005548702e-01 6.946938920956e-01 6.793558507349e-01 6.564838128639e-01 6.278151712086e-01 5.958791432192e-01 5.637502506093e-01 5.346725677520e-01 5.116046298168e-01 4.968312598337e-01 4.917510267994e-01 4.968314718076e-01 5.116066359295e-01 5.346730710415e-01 5.637490695984e-01 5.958790380729e-01 6.278165538005e-01 6.564842293756e-01 6.793553327048e-01 6.946934222404e-01 7.016027623618e-01 6.999364866547e-01 6.901453385409e-01 6.731446846783e-01 6.502733382322e-01 6.233115057794e-01 5.944846775588e-01 5.663132648805e-01 5.411636539290e-01 5.205884897610e-01 5.047234306447e-01 4.926357160313e-01 4.869303322410e-01 4.873835502583e-01 4.910153448645e-01 4.961447396525e-01 5.036145510442e-01 5.070354373603e-01 5.065500039235e-01 5.034160462905e-01 4.992469146189e-01 4.951732712073e-01 4.917952220436e-01 4.892346748508e-01 4.871727276215e-01 4.848461381609e-01 4.810770155094e-01 4.744321328832e-01 4.635135185943e-01 4.473491428677e-01 4.257325597095e-01 3.994381418392e-01 3.701998762677e-01 3.404415354044e-01 3.128319492529e-01 2.897550399112e-01 2.729003541003e-01 2.631903285638e-01 2.610147487902e-01 2.664441320167e-01 2.791209331836e-01 2.979326517441e-01 3.208973270627e-01 3.454161626020e-01 3.687841437224e-01 3.886580093474e-01 4.033528512357e-01 4.119354058307e-01 4.141485545851e-01 4.102355832136e-01 4.007500495206e-01 3.864445005710e-01 3.682614928178e-01 3.474523120834e-01 3.256773045718e-01 3.049505238874e-01 2.871970967196e-01 2.746670614875e-01 2.674273258301e-01 2.668595031592e-01 2.681145168859e-01 2.694623292294e-01 2.690377958666e-01
 2.811012256008e-01 2.808757332195e-01 2.774583752619e-01 2.731012024500e-01 2.714076126016e-01 2.758576720966e-01 2.854311237927e-01 3.006001132961e-01 3.206432906848e-01 3.433878574465e-01 3.663786357972e-01 3.875207616288e-01 4.051800370432e-01 4.180512706538e-01 4.250446119143e-01 4.252963385241e-01 4.183265770559e-01 4.042645374740e-01 3.840359544945e-01 3.594414469324e-01 3.330487562985e-01 3.078625372388e-01 2.868478131259e-01 2.724008272434e-01 2.660158985112e-01 2.683163257176e-01 2.792778913762e-01 2.982855031614e-01 3.239678442171e-01 3.540977524210e-01 3.858027574956e-01 4.160619788996e-01 4.422498087302e-01 4.626017339772e-01 4.764401920822e-01 4.841893209859e-01 4.871157544086e-01 4.869665326224e-01 4.855266298836e-01 4.842910676340e-01 4.842945868341e-01 4.860666269049e-01 4.895996520189e-01 4.942532279314e-01 4.986482968574e-01 5.006448536175e-01 4.973971816043e-01 4.856458651117e-01 4.774906150332e-01 4.718147580842e-01 4.696696857432e-01 4.758139645557e-01 4.854552605037e-01 4.980175456754e-01 5.163714187552e-01 5.408636033755e-01 5.697729122428e-01 6.002826795379e-01 6.294068244008e-01 6.545331337420e-01 6.735723385949e-01 6.849393513918e-01 6.875085664497e-01 6.806760433512e-01 6.645010412196e-01 6.398991805446e-01 6.087374982450e-01 5.737923678718e-01 5.384760891848e-01 5.064129079528e-01 4.809234860433e-01 4.645803137677e-01 4.589593481515e-01 4.645811098019e-01 4.809245765611e-01 5.064129876673e-01 5.384761209451e-01 5.737925728890e-01 6.087380702055e-01 6.398981240383e-01 6.645013634595e-01 6.806758658110e-01 6.875106307989e-01 6.849392976987e-01 6.735716963810e-01 6.545322823324e-01 6.294065583533e-01 6.002805715918e-01 5.697717818752e-01 5.408633046569e-01 5.163701527710e-01 4.980184813116e-01 4.854555640009e-01 4.758133619241e-01 4.696705507953e-01 4.718151417932e-01 4.774904414563e-01 4.856451725124e-01 4.973972730259e-01 5.006452892209e-01 4.986489020242e-01 4.942523058823e-01 4.895994745507e-01 4.860676800124e-01 4.842949047934e-01 4.842910066979e-01 4.855262509108e-01 4.869679306729e-01 4.871160624320e-01 4.841876520359e-01 4.764410333128e-01 4.626018070383e-01 4.422513004061e-01 4.160615394327e-01 3.858035326761e-01 3.540977086886e-01 3.239672144206e-01 2.982851281324e-01 2.792783517230e-01 2.683159887952e-01 2.660156646132e-01 2.724010828538e-01 2.868484539185e-01 3.078626224339e-01 3.330475886896e-01 3.594419852587e-01 3.840355979565e-01 4.042644399523e-01 4.183281456819e-01 4.252963044961e-01 4.250438163226e-01 4.180523420457e-01 4.051797474884e-01 3.875208615602e-01 3.663785709047e-01 3.433880237108e-01 3.206445019275e-01 3.005989970563e-01 2.854309269614e-01 2.758583425973e-01 2.714083224412e-01 2.731011753313e-01 2.774586590208e-01 2.808753607339e-01 2.811012256008e-01
 2.931999256959e-01 2.926631296701e-01 2.881397025807e-01 2.819662238325e-01 2.776897287270e-01 2.788626254720e-01 2.854345042409e-01 2.988726927703e-01 3.184138786463e-01 3.417379153992e-01 3.661743056031e-01 3.893927763499e-01 4.095189116889e-01 4.249974855764e-01 4.344846507452e-01 4.368825369916e-01 4.315404369369e-01 4.184897269135e-01 3.986514034804e-01 3.738891176787e-01 3.468960211015e-01 3.208554442691e-01 2.989692576658e-01 2.839216641003e-01 2.775130696324e-01 2.805519216754e-01 2.929555398132e-01 3.137931391011e-01 3.412400333461e-01 3.726459770004e-01 4.048458678747e-01 4.346713429158e-01 4.594935540848e-01 4.776293029930e-01 4.885690528978e-01 4.929466973729e-01 4.922750759976e-01 4.885558685698e-01 4.838156373130e-01 4.797608844855e-01 4.775858015816e-01 4.779201964167e-01 4.807800233393e-01 4.854628261666e-01 4.904410317296e-01 4.934074428221e-01 4.915865112079e-01 4.827813010440e-01 4.745530053159e-01 4.674702850388e-01 4.628304863468e-01 4.633502496529e-01 4.688442383232e-01 4.782560468989e-01 4.943517383796e-01 5.175374255580e-01 5.460164952276e-01 5.768229866607e-01 6.068270284194e-01 6.332906918153e-01 6.539985625841e-01 6.672077927217e-01 6.716046399326e-01 6.663850191143e-01 6.514339438128e-01 6.275339061771e-01 5.964943980702e-01 5.611181733795e-01 5.249265420036e-01 4.917470984651e-01 4.651584687919e-01 4.480103058042e-01 4.420928487569e-01 4.480106151484e-01 4.651583603321e-01 4.917465762951e-01 5.249272410397e-01 5.611173727014e-01 5.964952335503e-01 6.275324748066e-01 6.514341220591e-01 6.663858254354e-01 6.716056486306e-01 6.672062027154e-01 6.539985374169e-01 6.332904331019e-01 6.068268877075e-01 5.768213318522e-01 5.460162092239e-01 5.175370997739e-01 4.943515417954e-01 4.782568396887e-01 4.688450678482e-01 4.633504091738e-01 4.628315776128e-01 4.674719304018e-01 4.745516538173e-01 4.827807262676e-01 4.915874687933e-01 4.934087791329e-01 4.904409554909e-01 4.854618595489e-01 4.807807352152e-01 4.779204209308e-01 4.775850021156e-01 4.797606614501e-01 4.838151880213e-01 4.885563046268e-01 4.922758237257e-01 4.929448373378e-01 4.885692874819e-01 4.776294869458e-01 4.594939569774e-01 4.346714831530e-01 4.048458304972e-01 3.726465823982e-01 3.412396595012e-01 3.137927345253e-01 2.929546650058e-01 2.805513934210e-01 2.775129484057e-01 2.839213047614e-01 2.989678973150e-01 3.208563588339e-01 3.468953875607e-01 3.738900611516e-01 3.986512960926e-01 4.184898038233e-01 4.315407706425e-01 4.368820058182e-01 4.344822931332e-01 4.249980627318e-01 4.095191242102e-01 3.893926242311e-01 3.661745878025e-01 3.417376948260e-01 3.184135702566e-01 2.988714013694e-01 2.854346559430e-01 2.788624590337e-01 2.776892407911e-01 2.819672697619e-01 2.881406661351e-01 2.926637883145e-01 2.931999256959e-01
 3.044881374385e-01 3.039745604571e-01 2.993463028345e-01 2.930582386143e-01 2.890142559302e-01 2.908446375984e-01 2.970775507912e-01 3.106928851861e-01 3.310225671573e-01 3.556882450293e-01 3.819460880363e-01 4.073559322158e-01 4.298870352847e-01 4.477823841103e-01 4.594789269976e-01 4.636801022267e-01 4.595951017976e-01 4.471968769740e-01 4.274341320642e-01 4.022681793666e-01 3.745447872882e-01 3.476484897721e-01 3.250307753948e-01 3.096672525901e-01 3.036340389893e-01 3.078751528726e-01 3.221855658884e-01 3.452669314091e-01 3.748314703842e-01 4.078177737973e-01 4.407970010678e-01 4.704814561283e-01 4.942507189721e-01 5.105237434474e-01 5.189619612821e-01 5.204107674949e-01 5.166176559425e-01 5.098108378526e-01 5.022221091408e-01 4.957187016674e-01 4.915992926585e-01 4.905284740066e-01 4.924879597615e-01 4.966965189452e-01 5.015328338194e-01 5.046008038317e-01 5.028397820795e-01 4.917249251355e-01 4.824584258605e-01 4.745539034810e-01 4.690377095013e-01 4.690795435133e-01 4.740638795821e-01 4.818870645041e-01 4.966524276722e-01 5.189563756148e-01 5.470820539605e-01 5.781523793626e-01 6.091096729954e-01 6.372249074705e-01 6.602040260091e-01 6.761328415255e-01 6.834593293859e-01 6.811103399688e-01 6.687213184944e-01 6.468806356467e-01 6.172850754115e-01 5.827115441419e-01 5.467455601546e-01 5.133631180985e-01 4.863604796827e-01 4.688261551400e-01 4.627553326435e-01 4.688269621685e-01 4.863597143078e-01 5.133628007854e-01 5.467456944286e-01 5.827115424285e-01 6.172866570810e-01 6.468798227047e-01 6.687216855290e-01 6.811109624666e-01 6.834597309690e-01 6.761313844365e-01 6.602048277971e-01 6.372246402797e-01 6.091105889295e-01 5.781521209079e-01 5.470823627322e-01 5.189568739437e-01 4.966523577331e-01 4.818873233119e-01 4.740640428739e-01 4.690796226694e-01 4.690384839642e-01 4.745536250017e-01 4.824570673289e-01 4.917249923549e-01 5.028411873180e-01 5.046017357674e-01 5.015322078447e-01 4.966947888564e-01 4.924885250342e-01 4.905279055329e-01 4.915981398243e-01 4.957177532121e-01 5.022208053623e-01 5.098103651223e-01 5.166177788769e-01 5.204095429254e-01 5.189615388797e-01 5.105243787399e-01 4.942499006769e-01 4.704815716773e-01 4.407962954760e-01 4.078176710994e-01 3.748308652223e-01 3.452671479598e-01 3.221849671212e-01 3.078753974307e-01 3.036336478184e-01 3.096669146787e-01 3.250301561805e-01 3.476491045290e-01 3.745442470862e-01 4.022689308096e-01 4.274339355660e-01 4.471975784208e-01 4.595945125077e-01 4.636790192578e-01 4.594764372278e-01 4.477826640203e-01 4.298880230452e-01 4.073564688907e-01 3.819466744142e-01 3.556882836278e-01 3.310217761876e-01 3.106929399504e-01 2.970774685696e-01 2.908443889598e-01 2.890134545526e-01 2.930592140516e-01 2.993466841149e-01 3.039747717636e-01 3.044881374385e-01
 3.151110067832e-01 3.149145129246e-01 3.110311228437e-01 3.059084724745e-01 3.033692246190e-01 3.039881006731e-01 3.108617085376e-01 3.258492423461e-01 3.475633585407e-01 3.735680995434e-01 4.012188399579e-01 4.281432917362e-01 4.522967732703e-01 4.718302763607e-01 4.850492968790e-01 4.905388056414e-01 4.874262063204e-01 4.756628093854e-01 4.562254575811e-01 4.311484633731e-01 4.033794697987e-01 3.764282150451e-01 3.538983953699e-01 3.389486571424e-01 3.338057416315e-01 3.394464147532e-01 3.555038398687e-01 3.803586615951e-01 4.113651984772e-01 4.451866046066e-01 4.782570712469e-01 5.072833577581e-01 5.297340362441e-01 5.441816180705e-01 5.504672883937e-01 5.496105106426e-01 5.435135349422e-01 5.345183377405e-01 5.249342105278e-01 5.166682765525e-01 5.110147352975e-01 5.086025837850e-01 5.093483836723e-01 5.124243837786e-01 5.162650337199e-01 5.187739266097e-01 5.178312762151e-01 5.095806601336e-01 5.003917882541e-01 4.926087507366e-01 4.873789674333e-01 4.880098801007e-01 4.886059118413e-01 4.951394765958e-01 5.092144211955e-01 5.306825663990e-01 5.579439305240e-01 5.885029580818e-01 6.196621311146e-01 6.489003198955e-01 6.739537516118e-01 6.927785446176e-01 7.035896791461e-01 7.050307689838e-01 6.964537823270e-01 6.782069796864e-01 6.518007699485e-01 6.198853072014e-01 5.859945469982e-01 5.541005927541e-01 5.280552995861e-01 5.110368672787e-01 5.051254662476e-01 5.110372147523e-01 5.280553937264e-01 5.541002844640e-01 5.859943403107e-01 6.198866446364e-01 6.518014125434e-01 6.782071571425e-01 6.964547040785e-01 7.050306976783e-01 7.035898874908e-01 6.927783161599e-01 6.739544098199e-01 6.489013016751e-01 6.196640127549e-01 5.885022695952e-01 5.579443333142e-01 5.306828089000e-01 5.092139172421e-01 4.951383331771e-01 4.886063943173e-01 4.880101238713e-01 4.873782734240e-01 4.926069687693e-01 5.003914327728e-01 5.095819353441e-01 5.178319090661e-01 5.187735137098e-01 5.162639518532e-01 5.124233192374e-01 5.093480149429e-01 5.086017245716e-01 5.110146889240e-01 5.166669699725e-01 5.249335028085e-01 5.345177679478e-01 5.435130843694e-01 5.496109099016e-01 5.504675904577e-01 5.441822864044e-01 5.297329118578e-01 5.072830405506e-01 4.782557229416e-01 4.451866191724e-01 4.113648804467e-01 3.803596692180e-01 3.555029014153e-01 3.394466081500e-01 3.338055084296e-01 3.389489066614e-01 3.538989297045e-01 3.764273224189e-01 4.033793700654e-01 4.311489994628e-01 4.562240367184e-01 4.756626910382e-01 4.874261135998e-01 4.905388034132e-01 4.850485105331e-01 4.718301360214e-01 4.522988863959e-01 4.281445304312e-01 4.012181184978e-01 3.735681735699e-01 3.475628660660e-01 3.258497237638e-01 3.108614786251e-01 3.039878303001e-01 3.033688571112e-01 3.059083042266e-01 3.110313804090e-01 3.149143193051e-01 3.151110067832e-01
 3.260264794481e-01 3.263940031414e-01 3.239450901740e-01 3.208446862140e-01 3.188797626760e-01 3.202999494811e-01 3.302565514636e-01 3.477614997790e-01 3.711846870167e-01 3.984285483297e-01 4.272182874238e-01 4.554224156798e-01 4.810560321421e-01 5.022006767379e-01 5.170221542055e-01 5.239643451496e-01 5.220615622739e-01 5.112332604368e-01 4.924830480639e-01 4.679198319832e-01 4.405862823046e-01 4.141080085325e-01 3.922147395344e-01 3.781938247723e-01 3.743633907437e-01 3.816825792335e-01 3.996064576933e-01 4.262160567049e-01 4.585406876808e-01 4.930010367837e-01 5.259088004371e-01 5.539825597714e-01 5.748031138045e-01 5.871164754598e-01 5.909676846272e-01 5.875684379325e-01 5.789861253068e-01 5.676819658303e-01 5.560365726869e-01 5.459800203214e-01 5.387754357571e-01 5.349596042279e-01 5.343186206003e-01 5.359078329899e-01 5.381512451205e-01 5.391946681248e-01 5.378083684266e-01 5.348384776134e-01 5.281342423963e-01 5.212611996323e-01 5.161311264398e-01 5.128827919207e-01 5.126247339697e-01 5.205025208102e-01 5.349495376255e-01 5.557325127666e-01 5.817959545902e-01 6.113911120597e-01 6.424606462936e-01 6.728602513535e-01 7.004158559974e-01 7.229372867153e-01 7.383429504961e-01 7.449192234102e-01 7.416638974135e-01 7.286127157258e-01 7.070245099015e-01 6.793583180931e-01 6.490178789896e-01 6.198954824278e-01 5.958145360703e-01 5.799581083352e-01 5.744295268669e-01 5.799585439558e-01 5.958147736139e-01 6.198955925434e-01 6.490173921568e-01 6.793593324490e-01 7.070243403372e-01 7.286126181868e-01 7.416637665660e-01 7.449204348407e-01 7.383428653450e-01 7.229367888739e-01 7.004164153906e-01 6.728614859744e-01 6.424606338653e-01 6.113899488903e-01 5.817968284016e-01 5.557321549373e-01 5.349486806844e-01 5.205023830428e-01 5.126251759190e-01 5.128833692069e-01 5.161298541555e-01 5.212599905518e-01 5.281342254167e-01 5.348399562019e-01 5.378079796340e-01 5.391936656136e-01 5.381500805297e-01 5.359078519092e-01 5.343180611736e-01 5.349589620400e-01 5.387759943510e-01 5.459792358470e-01 5.560366035207e-01 5.676812203184e-01 5.789860172936e-01 5.875697158425e-01 5.909679791708e-01 5.871170824819e-01 5.748023412571e-01 5.539830045343e-01 5.259079690446e-01 4.930011856520e-01 4.585400124300e-01 4.262174633777e-01 3.996047156360e-01 3.816816051095e-01 3.743629169102e-01 3.781933390235e-01 3.922139459038e-01 4.141079521052e-01 4.405871208017e-01 4.679203909325e-01 4.924816087479e-01 5.112319616164e-01 5.220618867665e-01 5.239652938737e-01 5.170216782930e-01 5.022008592147e-01 4.810572996413e-01 4.554225569945e-01 4.272174633372e-01 3.984286818561e-01 3.711849604523e-01 3.477610774568e-01 3.302576884503e-01 3.202996590835e-01 3.188805376566e-01 3.208443972350e-01 3.239454921756e-01 3.263936815760e-01 3.260264794481e-01
 3.386370493030e-01 3.397981196137e-01 3.395125501573e-01 3.398543135574e-01 3.419206425371e-01 3.512894327137e-01 3.670970906822e-01 3.887387284584e-01 4.151410804399e-01 4.448133173913e-01 4.759572966358e-01 5.066972271929e-01 5.350611789230e-01 5.589734113022e-01 5.763637319575e-01 5.854424410425e-01 5.850918459932e-01 5.751834097409e-01 5.567887562249e-01 5.321803085355e-01 5.046275492518e-01 4.780157972336e-01 4.563329703301e-01 4.430758810662e-01 4.406885864534e-01 4.501220776721e-01 4.706641917908e-01 5.000956086571e-01 5.350757129427e-01 5.716674018745e-01 6.058899017162e-01 6.342772976480e-01 6.543502048690e-01 6.649112419741e-01 6.661647983600e-01 6.595679735553e-01 6.474802190803e-01 6.326716101498e-01 6.178109051197e-01 6.050329594507e-01 5.956896792058e-01 5.902459976854e-01 5.882772714475e-01 5.885431828725e-01 5.891521858061e-01 5.879052121174e-01 5.828927981226e-01 5.743938818053e-01 5.672382194666e-01 5.612272096678e-01 5.579865955448e-01 5.573787330666e-01 5.655964749875e-01 5.774716331922e-01 5.937480576817e-01 6.151538061500e-01 6.414887371006e-01 6.718229538678e-01 7.047148029680e-01 7.383160386836e-01 7.704168170767e-01 7.985425476324e-01 8.201728090660e-01 8.331243478198e-01 8.359728114246e-01 8.284290110506e-01 8.115423364403e-01 7.876765091783e-01 7.602297473055e-01 7.331677558852e-01 7.104252541965e-01 6.953051666123e-01 6.900111350321e-01 6.953064139477e-01 7.104242329392e-01 7.331676536803e-01 7.602291173940e-01 7.876759936683e-01 8.115420282582e-01 8.284281052327e-01 8.359720032638e-01 8.331258323206e-01 8.201726936327e-01 7.985415734240e-01 7.704177100544e-01 7.383156832254e-01 7.047130887367e-01 6.718221101577e-01 6.414904661663e-01 6.151536210681e-01 5.937472125395e-01 5.774720104872e-01 5.655967868321e-01 5.573790187385e-01 5.579854891360e-01 5.612268445894e-01 5.672386085794e-01 5.743951659786e-01 5.828916291852e-01 5.879039926833e-01 5.891527708448e-01 5.885436664143e-01 5.882773743191e-01 5.902451418367e-01 5.956899983086e-01 6.050324970277e-01 6.178107797092e-01 6.326710460180e-01 6.474789639054e-01 6.595677991148e-01 6.661648627411e-01 6.649107266417e-01 6.543489166237e-01 6.342794093016e-01 6.058900769045e-01 5.716674356736e-01 5.350761372581e-01 5.000960387054e-01 4.706625927597e-01 4.501205279942e-01 4.406890760506e-01 4.430757819648e-01 4.563320931882e-01 4.780173097421e-01 5.046282042515e-01 5.321820687200e-01 5.567884870493e-01 5.751828509463e-01 5.850917711833e-01 5.854430339340e-01 5.763626678291e-01 5.589740972606e-01 5.350610441016e-01 5.066963035596e-01 4.759585159818e-01 4.448138575257e-01 4.151416299567e-01 3.887377720343e-01 3.670979985706e-01 3.512886960102e-01 3.419213708453e-01 3.398541227816e-01 3.395121463967e-01 3.397979645972e-01 3.386370493030e-01
 3.541557514412e-01 3.562586168976e-01 3.586372309739e-01 3.635714860919e-01 3.725623906915e-01 3.896795456850e-01 4.113949743106e-01 4.375206431149e-01 4.674198582068e-01 5.001369698165e-01 5.342879111774e-01 5.681876024767e-01 5.998395373982e-01 6.269850540455e-01 6.473025947588e-01 6.587750180747e-01 6.601375215332e-01 6.512242681336e-01 6.331971933802e-01 6.085170511756e-01 5.807217639468e-01 5.539913799707e-01 5.325995208886e-01 5.202608611765e-01 5.195245468882e-01 5.313108924247e-01 5.547409523416e-01 5.873179690137e-01 6.253573147608e-01 6.645616385651e-01 7.006328752087e-01 7.298608946547e-01 7.496341956470e-01 7.587503105722e-01 7.575250880958e-01 7.476468457450e-01 7.318002047645e-01 7.131211393780e-01 6.946519776622e-01 6.788202322305e-01 6.671332439104e-01 6.600177522973e-01 6.568257564830e-01 6.559535827982e-01 6.550694777864e-01 6.514581598978e-01 6.425392158276e-01 6.267815348763e-01 6.166583843358e-01 6.114862356634e-01 6.125230599985e-01 6.215052708119e-01 6.359096755560e-01 6.518941033773e-01 6.706703374867e-01 6.936745586934e-01 7.214724785530e-01 7.538418528374e-01 7.898229433253e-01 8.277518577431e-01 8.653068589196e-01 8.996801593498e-01 9.279025435694e-01 9.473365457347e-01 9.561654293203e-01 9.538190802478e-01 9.411856073012e-01 9.205910705457e-01 8.954914372391e-01 8.699875624164e-01 8.481791046121e-01 8.335397810185e-01 8.283895383484e-01 8.335406374424e-01 8.481788270007e-01 8.699868413477e-01 8.954909105452e-01 9.205904117356e-01 9.411863150746e-01 9.538183873116e-01 9.561656639340e-01 9.473377907521e-01 9.279026148646e-01 8.996788899440e-01 8.653085337732e-01 8.277516864332e-01 7.898222423168e-01 7.538415749035e-01 7.214744630768e-01 6.936740327949e-01 6.706694503290e-01 6.518941688905e-01 6.359103762521e-01 6.215050988143e-01 6.125213073633e-01 6.114861968372e-01 6.166594567591e-01 6.267828869233e-01 6.425379977148e-01 6.514567115799e-01 6.550708045448e-01 6.559535231174e-01 6.568257876983e-01 6.600174628845e-01 6.671332313387e-01 6.788197506402e-01 6.946517499640e-01 7.131209286091e-01 7.317985116411e-01 7.476485027662e-01 7.575247882814e-01 7.587491825594e-01 7.496335521289e-01 7.298622286118e-01 7.006329490935e-01 6.645606452217e-01 6.253577727459e-01 5.873178106499e-01 5.547411852108e-01 5.313103807873e-01 5.195253356327e-01 5.202613378216e-01 5.326003482038e-01 5.539919392519e-01 5.807204784583e-01 6.085183446504e-01 6.331970848539e-01 6.512250295591e-01 6.601369632835e-01 6.587755773057e-01 6.473025583392e-01 6.269854080851e-01 5.998399974818e-01 5.681866713708e-01 5.342893093266e-01 5.001378190625e-01 4.674188574046e-01 4.375202332024e-01 4.113948226562e-01 3.896796875515e-01 3.725630244284e-01 3.635717012255e-01 3.586363559965e-01 3.562595133544e-01 3.541557514412e-01
 3.730722971862e-01 3.761163736369e-01 3.811072189765e-01 3.903328084253e-01 4.050980717855e-01 4.280477153176e-01 4.545217531504e-01 4.844181556961e-01 5.174023818885e-01 5.529388042934e-01 5.899677902299e-01 6.269322030855e-01 6.617852635411e-01 6.920905801137e-01 7.153018726636e-01 7.292160987826e-01 7.324458814164e-01 7.248059034025e-01 7.075341390048e-01 6.832571665383e-01 6.557326915768e-01 6.293961368422e-01 6.087500014563e-01 5.976795241899e-01 5.987989433513e-01 6.129701389291e-01 6.391481603332e-01 6.745924525909e-01 7.153342258583e-01 7.567852760132e-01 7.943882603285e-01 8.242388439995e-01 8.436088160747e-01 8.512873132716e-01 8.476779043711e-01 8.346679175591e-01 8.152289572510e-01 7.928419194797e-01 7.709054024292e-01 7.521493211729e-01 7.382503203169e-01 7.296182952904e-01 7.254047368003e-01 7.236573333659e-01 7.216283681466e-01 7.161875241050e-01 7.044866214310e-01 6.847693628715e-01 6.727880104351e-01 6.686231925858e-01 6.735869543520e-01 6.892764595409e-01 7.090220457501e-01 7.287432729418e-01 7.500546939182e-01 7.749372719186e-01 8.045940765780e-01 8.393657907705e-01 8.786651877520e-01 9.209492696082e-01 9.637751332551e-01 1.004043423700e+00 1.038415925052e+00 1.063880931266e+00 1.078308105730e+00 1.080894537826e+00 1.072390636355e+00 1.055074251155e+00 1.032435049882e+00 1.008656069721e+00 9.879546787653e-01 9.739238347818e-01 9.689643452627e-01 9.739231683710e-01 9.879543419024e-01 1.008655378060e+00 1.032435283828e+00 1.055074327275e+00 1.072390911887e+00 1.080893354174e+00 1.078308583133e+00 1.063881620901e+00 1.038415332831e+00 1.004042085679e+00 9.637767252138e-01 9.209493319445e-01 8.786650026738e-01 8.393645019004e-01 8.045948805862e-01 7.749380934117e-01 7.500532792915e-01 7.287428566372e-01 7.090226071262e-01 6.892757662887e-01 6.735850082771e-01 6.686226386476e-01 6.727887687691e-01 6.847704194194e-01 7.044861965815e-01 7.161857641497e-01 7.216290766132e-01 7.236576342279e-01 7.254047826234e-01 7.296186886137e-01 7.382502855782e-01 7.521491158281e-01 7.709050291588e-01 7.928420903661e-01 8.152280988690e-01 8.346717893480e-01 8.476779815001e-01 8.512858517344e-01 8.436094820515e-01 8.242394376937e-01 7.943885229166e-01 7.567840931925e-01 7.153347458175e-01 6.745932748529e-01 6.391482523111e-01 6.129688889741e-01 5.987990703905e-01 5.976800280257e-01 6.087508087510e-01 6.293960320146e-01 6.557323882576e-01 6.832570699243e-01 7.075347498769e-01 7.248061806580e-01 7.324449732260e-01 7.292165154370e-01 7.153028284767e-01 6.920900610568e-01 6.617860632351e-01 6.269320547695e-01 5.899680837285e-01 5.529391518714e-01 5.173999329904e-01 4.844193740060e-01 4.545215517216e-01 4.280480756294e-01 4.050993472181e-01 3.903330476353e-01 3.811068625398e-01 3.761185231852e-01 3.730722971862e-01
 3.950326601796e-01 3.989135082696e-01 4.061385065698e-01 4.188898888711e-01 4.383282137648e-01 4.657789853602e-01 4.958412127882e-01 5.286756166132e-01 5.642354958895e-01 6.023046983826e-01 6.420322985205e-01 6.819163365942e-01 7.198171993309e-01 7.531154181967e-01 7.790708272961e-01 7.953235154073e-01 8.003927685045e-01 7.940914422352e-01 7.777215280419e-01 7.540497405419e-01 7.270197664174e-01 7.012830151416e-01 6.815371957518e-01 6.718147184152e-01 6.747827381661e-01 6.912430695821e-01 7.199927157531e-01 7.580710905134e-01 8.012576466385e-01 8.447234347333e-01 8.836982658286e-01 9.141204807923e-01 9.331669757235e-01 9.396144021705e-01 9.339424659885e-01 9.182043454700e-01 8.956143123279e-01 8.699642256609e-01 8.449763395912e-01 8.236680369621e-01 8.078854724354e-01 7.980435641350e-01 7.931242516831e-01 7.908718970240e-01 7.881698030101e-01 7.815533341378e-01 7.680262671865e-01 7.457065903496e-01 7.325872650489e-01 7.294348079747e-01 7.376820029956e-01 7.587340523538e-01 7.829116449440e-01 8.058340856964e-01 8.295171875894e-01 8.563674106819e-01 8.880737015639e-01 9.253859455022e-01 9.679681276916e-01 1.014329684282e+00 1.061911120881e+00 1.107378409370e+00 1.147116858522e+00 1.177833111750e+00 1.197168216477e+00 1.204138939207e+00 1.199386401687e+00 1.185137379153e+00 1.164885454332e+00 1.142855246312e+00 1.123328775419e+00 1.109969258309e+00 1.105227238866e+00 1.109967665896e+00 1.123327976843e+00 1.142854327066e+00 1.164887114330e+00 1.185137822982e+00 1.199385792022e+00 1.204137988046e+00 1.197167968274e+00 1.177833760831e+00 1.147115342328e+00 1.107378140822e+00 1.061911840532e+00 1.014329120475e+00 9.679673462758e-01 9.253842538745e-01 8.880741037019e-01 8.563690011857e-01 8.295158466756e-01 8.058340956644e-01 7.829118279387e-01 7.587336039121e-01 7.376804949763e-01 7.294343804875e-01 7.325879872072e-01 7.457068642723e-01 7.680262488713e-01 7.815529840673e-01 7.881704031075e-01 7.908724408517e-01 7.931246220219e-01 7.980447261969e-01 8.078854672426e-01 8.236675556567e-01 8.449755638571e-01 8.699643139240e-01 8.956132159825e-01 9.182065440704e-01 9.339421359860e-01 9.396122240169e-01 9.331681302595e-01 9.141212992355e-01 8.836986665970e-01 8.447236122867e-01 8.012587866132e-01 7.580720808494e-01 7.199927494603e-01 6.912415580118e-01 6.747829972843e-01 6.718159383904e-01 6.815371760655e-01 7.012834027738e-01 7.270200506747e-01 7.540496817935e-01 7.777221782496e-01 7.940911409416e-01 8.003927375099e-01 7.953236063408e-01 7.790715616862e-01 7.531150225680e-01 7.198176409034e-01 6.819165828130e-01 6.420316486328e-01 6.023037701713e-01 5.642335155898e-01 5.286777941977e-01 4.958415116748e-01 4.657785679323e-01 4.383302574737e-01 4.188903243516e-01 4.061381146603e-01 3.989145222884e-01 3.950326601796e-01
 4.190300095213e-01 4.235971208759e-01 4.325675619291e-01 4.480032496279e-01 4.710821583924e-01 5.019613107370e-01 5.346215527954e-01 5.696461665705e-01 6.072839676154e-01 6.475514773799e-01 6.897112758607e-01 7.322451025101e-01 7.728818755304e-01 8.088223985997e-01 8.371613852191e-01 8.554116290188e-01 8.620356072858e-01 8.568523737442e-01 8.412337684595e-01 8.180626094354e-01 7.914439829439e-01 7.662101183674e-01 7.472353249326e-01 7.386860776495e-01 7.432812912546e-01 7.617764428020e-01 7.928317320332e-01 8.332869743661e-01 8.787022495738e-01 9.240426339748e-01 9.643628577046e-01 9.954728866930e-01 1.014473950308e+00 1.020131651363e+00 1.012985946645e+00 9.952186168286e-01 9.702447963160e-01 9.421090159837e-01 9.148080446063e-01 8.916034138579e-01 8.744942618755e-01 8.639112573262e-01 8.587015879519e-01 8.563572932671e-01 8.534499806465e-01 8.462211445399e-01 8.315384677656e-01 8.072914652143e-01 7.933680025258e-01 7.910821634163e-01 8.019793852242e-01 8.274268573470e-01 8.551808714687e-01 8.807149913767e-01 9.064455912127e-01 9.351224348284e-01 9.687859874178e-01 1.008463005437e+00 1.053965823844e+00 1.103810196678e+00 1.155335262032e+00 1.205033152810e+00 1.249098134007e+00 1.284053085142e+00 1.307380782792e+00 1.317973609666e+00 1.316387038510e+00 1.304800203767e+00 1.286687783645e+00 1.266281159920e+00 1.247881969488e+00 1.235183576959e+00 1.230659124822e+00 1.235183630508e+00 1.247882404284e+00 1.266280040445e+00 1.286689090314e+00 1.304800922407e+00 1.316387165556e+00 1.317972861812e+00 1.307380819716e+00 1.284055837693e+00 1.249098488774e+00 1.205033667355e+00 1.155334954053e+00 1.103811089784e+00 1.053966021979e+00 1.008461999078e+00 9.687862164351e-01 9.351242253487e-01 9.064453710318e-01 8.807154492420e-01 8.551813572166e-01 8.274265206171e-01 8.019784384610e-01 7.910819876920e-01 7.933693571239e-01 8.072915984493e-01 8.315385391161e-01 8.462218640383e-01 8.534501209869e-01 8.563569106554e-01 8.587017523027e-01 8.639128094058e-01 8.744935982429e-01 8.916024519906e-01 9.148076290856e-01 9.421093447653e-01 9.702436880118e-01 9.952189689223e-01 1.012984839737e+00 1.020130295110e+00 1.014475261163e+00 9.954726399040e-01 9.643630241155e-01 9.240431545090e-01 8.787034033229e-01 8.332862286097e-01 7.928319059103e-01 7.617755317539e-01 7.432814148481e-01 7.386872807795e-01 7.472353321489e-01 7.662106525960e-01 7.914434775095e-01 8.180621003125e-01 8.412332748897e-01 8.568524612699e-01 8.620352005892e-01 8.554124772735e-01 8.371610536738e-01 8.088222868540e-01 7.728818547232e-01 7.322441401115e-01 6.897102135160e-01 6.475502409377e-01 6.072833839354e-01 5.696473175181e-01 5.346222994638e-01 5.019591568772e-01 4.710840490562e-01 4.480029552815e-01 4.325670841050e-01 4.235962444500e-01 4.190300095213e-01
 4.437545149066e-01 4.488530932647e-01 4.591028549117e-01 4.764702864725e-01 5.022732692750e-01 5.357021768694e-01 5.701882569545e-01 6.067905949190e-01 6.460413175370e-01 6.881135197075e-01 7.323139726979e-01 7.770500107650e-01 8.199034063657e-01 8.579082472987e-01 8.880216584103e-01 9.076688219818e-01 9.152867346958e-01 9.107190024480e-01 8.954146683050e-01 8.723638505740e-01 8.458128224741e-01 8.207484071621e-01 8.021982285317e-01 7.944481847618e-01 8.002716723703e-01 8.203934087104e-01 8.533680480202e-01 8.958691169928e-01 9.432770220481e-01 9.903857197827e-01 1.032108663078e+00 1.064151518723e+00 1.083556201406e+00 1.089075642508e+00 1.081287027628e+00 1.062463425186e+00 1.036166317019e+00 1.006623543740e+00 9.780371161070e-01 9.538504746166e-01 9.361792220233e-01 9.254716063927e-01 9.204758434147e-01 9.184778930836e-01 9.158030878391e-01 9.084339791666e-01 8.930870942018e-01 8.673301965841e-01 8.527343133866e-01 8.510915803141e-01 8.640374278626e-01 8.930023135484e-01 9.235177319195e-01 9.510362861018e-01 9.783459044169e-01 1.008478612404e+00 1.043725312740e+00 1.085288433311e+00 1.133058954114e+00 1.185535289212e+00 1.239976013310e+00 1.292759185085e+00 1.339959458335e+00 1.377995200093e+00 1.404249237339e+00 1.417540699897e+00 1.418366368596e+00 1.408861279080e+00 1.392471186298e+00 1.373409034156e+00 1.355969771608e+00 1.343843486264e+00 1.339509626480e+00 1.343845023741e+00 1.355970061063e+00 1.373408460247e+00 1.392471540815e+00 1.408862200224e+00 1.418367117340e+00 1.417539532921e+00 1.404249034533e+00 1.377996856888e+00 1.339961144131e+00 1.292759117012e+00 1.239975214993e+00 1.185536981085e+00 1.133059629119e+00 1.085288487675e+00 1.043725099702e+00 1.008479237905e+00 9.783460096522e-01 9.510352259677e-01 9.235182812550e-01 8.930025814618e-01 8.640372069359e-01 8.510918473393e-01 8.527347742572e-01 8.673303140503e-01 8.930865997409e-01 9.084339477958e-01 9.158035924118e-01 9.184769487821e-01 9.204744832321e-01 9.254733408707e-01 9.361788025816e-01 9.538488528890e-01 9.780367733684e-01 1.006624742724e+00 1.036165652859e+00 1.062463090834e+00 1.081286894547e+00 1.089075344510e+00 1.083557753522e+00 1.064150300718e+00 1.032108465092e+00 9.903860000350e-01 9.432777142102e-01 8.958674617031e-01 8.533678670112e-01 8.203935495276e-01 8.002715068976e-01 7.944485332233e-01 8.021983313713e-01 8.207482099831e-01 8.458128654910e-01 8.723631246232e-01 8.954134816949e-01 9.107194718496e-01 9.152861065490e-01 9.076699188277e-01 8.880209828699e-01 8.579078419727e-01 8.199030305252e-01 7.770494462797e-01 7.323140228582e-01 6.881129169292e-01 6.460411599776e-01 6.067914661844e-01 5.701887074338e-01 5.357000208400e-01 5.022743147445e-01 4.764698211960e-01 4.591027468594e-01 4.488514075580e-01 4.437545149066e-01
 4.679184289126e-01 4.734167420348e-01 4.845642689507e-01 5.032652464833e-01 5.310301574270e-01 5.663100726344e-01 6.020431874581e-01 6.397277557863e-01 6.801398386832e-01 7.235468973450e-01 7.692500716368e-01 8.155535672057e-01 8.598938163061e-01 8.991638817338e-01 9.302185208639e-01 9.504350754481e-01 9.582536102554e-01 9.535731412824e-01 9.379273291405e-01 9.144175370672e-01 8.874143412915e-01 8.620347879303e-01 8.434293667548e-01 8.359799806220e-01 8.425084900028e-01 8.637271299221e-01 8.981190342037e-01 9.422434844291e-01 9.913513426296e-01 1.040108091904e+00 1.083323807558e+00 1.116622261169e+00 1.136997768225e+00 1.143177755804e+00 1.135754178873e+00 1.117045854992e+00 1.090693019593e+00 1.061034690038e+00 1.032389771761e+00 1.008314200957e+00 9.909939152332e-01 9.808881936135e-01 9.766728884337e-01 9.754883970835e-01 9.734674689300e-01 9.663799326000e-01 9.507842292340e-01 9.238597271729e-01 9.086615309771e-01 9.074388790580e-01 9.218866086815e-01 9.535417677023e-01 9.860686001023e-01 1.014943744257e+00 1.043286092605e+00 1.074352151645e+00 1.110614831940e+00 1.153383425547e+00 1.202585890220e+00 1.256695717768e+00 1.312913673047e+00 1.367553779130e+00 1.416627133379e+00 1.456503100490e+00 1.484522120591e+00 1.499468489337e+00 1.501809764208e+00 1.493649386256e+00 1.478404908826e+00 1.460260450314e+00 1.443494019600e+00 1.431775480620e+00 1.427580059867e+00 1.431776165387e+00 1.443494162451e+00 1.460260834983e+00 1.478403658632e+00 1.493650550796e+00 1.501810131803e+00 1.499467025991e+00 1.484521833679e+00 1.456502951136e+00 1.416628215580e+00 1.367552764831e+00 1.312913500180e+00 1.256696386170e+00 1.202585989920e+00 1.153383718916e+00 1.110614574048e+00 1.074353868874e+00 1.043286171003e+00 1.014942060220e+00 9.860689480194e-01 9.535431906368e-01 9.218864625682e-01 9.074395779139e-01 9.086618311968e-01 9.238587406114e-01 9.507839497157e-01 9.663797796670e-01 9.734685297541e-01 9.754877328075e-01 9.766715590808e-01 9.808898747328e-01 9.909937083219e-01 1.008312648574e+00 1.032389229705e+00 1.061035180053e+00 1.090692793712e+00 1.117045134975e+00 1.135754670026e+00 1.143177958818e+00 1.136998171157e+00 1.116621885687e+00 1.083323417283e+00 1.040109357547e+00 9.913512622417e-01 9.422429552078e-01 8.981202841605e-01 8.637279701376e-01 8.425075908430e-01 8.359794986427e-01 8.434284039906e-01 8.620350163443e-01 8.874156621592e-01 9.144167424946e-01 9.379270316671e-01 9.535737929686e-01 9.582535582878e-01 9.504345571725e-01 9.302183034871e-01 8.991639155048e-01 8.598937993004e-01 8.155535498518e-01 7.692501257607e-01 7.235465610194e-01 6.801387059799e-01 6.397282689787e-01 6.020421197995e-01 5.663102149116e-01 5.310308393429e-01 5.032654895892e-01 4.845650508768e-01 4.734160140389e-01 4.679184289126e-01
 4.904626654119e-01 4.962620068894e-01 5.080292282843e-01 5.276375639720e-01 5.567789606471e-01 5.933813282951e-01 6.299344597551e-01 6.682926073920e-01 7.094113453239e-01 7.536064340647e-01 8.001434571801e-01 8.472204092143e-01 8.921495606093e-01 9.317194192153e-01 9.627217433056e-01 9.825255109854e-01 9.896095305136e-01 9.839515366323e-01 9.671855195486e-01 9.425302359653e-01 9.144652636004e-01 8.882125756213e-01 8.690105377781e-01 8.613025286576e-01 8.679463541764e-01 8.896556841784e-01 9.248834639602e-01 9.701334087347e-01 1.020590312035e+00 1.070845003623e+00 1.115644255392e+00 1.150553177147e+00 1.172522329864e+00 1.180238742172e+00 1.174280383697e+00 1.156956668398e+00 1.131916739431e+00 1.103525695210e+00 1.076135977544e+00 1.053341228425e+00 1.037350037945e+00 1.028622090945e+00 1.025785635587e+00 1.025895444148e+00 1.024942560559e+00 1.018532002405e+00 1.003074093575e+00 9.753219637333e-01 9.596094018919e-01 9.586461695507e-01 9.741451613642e-01 1.007772746932e+00 1.041688803885e+00 1.071378054408e+00 1.100241766066e+00 1.131708560015e+00 1.168377517316e+00 1.211624151063e+00 1.261383679032e+00 1.316106403953e+00 1.372956844885e+00 1.428221431556e+00 1.477892369473e+00 1.518336527497e+00 1.546898330313e+00 1.562366037925e+00 1.565209057171e+00 1.557522424345e+00 1.542708565635e+00 1.524928957248e+00 1.508442548757e+00 1.496900330867e+00 1.492766564495e+00 1.496900929095e+00 1.508443474195e+00 1.524929554418e+00 1.542707076481e+00 1.557523684803e+00 1.565208526015e+00 1.562365053776e+00 1.546898666838e+00 1.518337041003e+00 1.477893794327e+00 1.428220686393e+00 1.372957767862e+00 1.316106437217e+00 1.261383079939e+00 1.211623734115e+00 1.168377333751e+00 1.131710961009e+00 1.100242445743e+00 1.071378035079e+00 1.041689392832e+00 1.007773608002e+00 9.741446175509e-01 9.586463566258e-01 9.596103568045e-01 9.753202866585e-01 1.003074059138e+00 1.018531907099e+00 1.024943419663e+00 1.025895025365e+00 1.025785883567e+00 1.028623528670e+00 1.037349891192e+00 1.053338768164e+00 1.076135222269e+00 1.103526476806e+00 1.131915703518e+00 1.156955562790e+00 1.174280154616e+00 1.180240131010e+00 1.172520909004e+00 1.150553895209e+00 1.115644226369e+00 1.070847053198e+00 1.020589498121e+00 9.701332275199e-01 9.248841066929e-01 8.896557261407e-01 8.679452388630e-01 8.613021266226e-01 8.690089997325e-01 8.882144337121e-01 9.144655797456e-01 9.425288337307e-01 9.671853626854e-01 9.839518185690e-01 9.896097395710e-01 9.825242482868e-01 9.627218408485e-01 9.317194472106e-01 8.921497883147e-01 8.472200741476e-01 8.001428544630e-01 7.536065627925e-01 7.094102720418e-01 6.682922675824e-01 6.299333340163e-01 5.933828257667e-01 5.567784929052e-01 5.276371367935e-01 5.080303640581e-01 4.962620139218e-01 4.904626654119e-01
 5.106275740676e-01 5.166605385823e-01 5.288749489666e-01 5.491276111195e-01 5.792483575904e-01 6.168006423787e-01 6.538752963613e-01 6.925702019981e-01 7.339457246691e-01 7.783366516706e-01 8.249538845111e-01 8.719126241319e-01 9.164357155151e-01 9.552542568465e-01 9.851415332694e-01 1.003495081684e+00 1.008866168068e+00 1.001331700574e+00 9.826401659118e-01 9.561278851619e-01 9.263745364457e-01 8.986768043032e-01 8.783224223556e-01 8.697825726141e-01 8.759337863044e-01 8.975022863538e-01 9.329556474190e-01 9.788054420730e-01 1.030234678368e+00 1.081822121567e+00 1.128290079803e+00 1.165167504945e+00 1.189357538375e+00 1.199498097531e+00 1.196107770619e+00 1.181431821594e+00 1.159058339202e+00 1.133293284937e+00 1.108445328850e+00 1.088072780477e+00 1.074366641534e+00 1.067773865905e+00 1.066902693735e+00 1.068762152036e+00 1.069262164633e+00 1.063890700126e+00 1.048923844106e+00 1.020685510833e+00 1.004599093026e+00 1.003828799868e+00 1.020073925779e+00 1.055135602349e+00 1.090019371028e+00 1.120167339820e+00 1.149202427078e+00 1.180677612935e+00 1.217266249462e+00 1.260373630018e+00 1.309918840953e+00 1.364330410799e+00 1.420748716234e+00 1.475467063389e+00 1.524497315685e+00 1.564244536787e+00 1.592100461901e+00 1.606901849682e+00 1.609154638119e+00 1.600978290062e+00 1.585783404373e+00 1.567726898868e+00 1.551056717744e+00 1.539411167065e+00 1.535243847127e+00 1.539412135262e+00 1.551057759870e+00 1.567727521647e+00 1.585783146759e+00 1.600979997129e+00 1.609154560512e+00 1.606900889685e+00 1.592100510750e+00 1.564245141846e+00 1.524497708625e+00 1.475467298572e+00 1.420750572190e+00 1.364329315281e+00 1.309919180293e+00 1.260373025562e+00 1.217265684937e+00 1.180677914811e+00 1.149202129158e+00 1.120167284739e+00 1.090020509583e+00 1.055134986697e+00 1.020073514583e+00 1.003829276582e+00 1.004600541930e+00 1.020684660800e+00 1.048923728093e+00 1.063891092380e+00 1.069262270984e+00 1.068761704217e+00 1.066902902628e+00 1.067775148495e+00 1.074367216517e+00 1.088069748024e+00 1.108444751249e+00 1.133294724469e+00 1.159057124454e+00 1.181431767493e+00 1.196106878988e+00 1.199500351732e+00 1.189356774801e+00 1.165167337849e+00 1.128289702377e+00 1.081823515445e+00 1.030233296805e+00 9.788047528698e-01 9.329558954010e-01 8.975021918332e-01 8.759329960097e-01 8.697832798356e-01 8.783218003596e-01 8.986778115467e-01 9.263740889551e-01 9.561266472711e-01 9.826400169515e-01 1.001331254832e+00 1.008865761294e+00 1.003494538480e+00 9.851415546356e-01 9.552539995822e-01 9.164358887109e-01 8.719112898534e-01 8.249533888716e-01 7.783370136961e-01 7.339462366263e-01 6.925686973661e-01 6.538749008623e-01 6.168011587610e-01 5.792469012586e-01 5.491255335624e-01 5.288754738157e-01 5.166611667333e-01 5.106275740676e-01
 5.279295113922e-01 5.341585927899e-01 5.467428054138e-01 5.675245483681e-01 5.984100363926e-01 6.366923691120e-01 6.741087472175e-01 7.128810434584e-01 7.541039843630e-01 7.981011374290e-01 8.440310252508e-01 8.899615527997e-01 9.330754492768e-01 9.700992116314e-01 9.978353282512e-01 1.013747678318e+00 1.016483753606e+00 1.006236593888e+00 9.848761264487e-01 9.558472689264e-01 9.238164531400e-01 8.941261764545e-01 8.720814568476e-01 8.621537412472e-01 8.672224492225e-01 8.880470264780e-01 9.231462098066e-01 9.691020724215e-01 1.021154076735e+00 1.073924848614e+00 1.122148027461e+00 1.161337929989e+00 1.188347243853e+00 1.201744781969e+00 1.201946448765e+00 1.191081121161e+00 1.172604686410e+00 1.150697033368e+00 1.129544836508e+00 1.112615372402e+00 1.102049238821e+00 1.098264826972e+00 1.099871130360e+00 1.103864398280e+00 1.106126478132e+00 1.102081175120e+00 1.087889572042e+00 1.059481710217e+00 1.043209481540e+00 1.042672245155e+00 1.059531945547e+00 1.095716236410e+00 1.131388757417e+00 1.161887717483e+00 1.190995964833e+00 1.222333690412e+00 1.258596265565e+00 1.301170536239e+00 1.349935023621e+00 1.403287397148e+00 1.458359815813e+00 1.511475474693e+00 1.558709279767e+00 1.596548148094e+00 1.622478425839e+00 1.635430740411e+00 1.635990636064e+00 1.626338583078e+00 1.609924388764e+00 1.590923049270e+00 1.573584192759e+00 1.561541922862e+00 1.557242415440e+00 1.561542016072e+00 1.573583861541e+00 1.590923108260e+00 1.609924802671e+00 1.626339624543e+00 1.635990312642e+00 1.635429385184e+00 1.622478177678e+00 1.596548268991e+00 1.558708413930e+00 1.511475899216e+00 1.458360723281e+00 1.403286208385e+00 1.349935610088e+00 1.301170898479e+00 1.258597232570e+00 1.222333101751e+00 1.190995012650e+00 1.161887901930e+00 1.131390376615e+00 1.095715372648e+00 1.059531490340e+00 1.042672056764e+00 1.043211002432e+00 1.059481982011e+00 1.087889365603e+00 1.102082064843e+00 1.106126108109e+00 1.103864423097e+00 1.099870634241e+00 1.098265995778e+00 1.102049847848e+00 1.112613888752e+00 1.129545148379e+00 1.150697077780e+00 1.172604704849e+00 1.191081517584e+00 1.201945747954e+00 1.201746217738e+00 1.188348058227e+00 1.161337364674e+00 1.122147683897e+00 1.073926151474e+00 1.021153265228e+00 9.691013420713e-01 9.231477489892e-01 8.880474920732e-01 8.672224898631e-01 8.621539206323e-01 8.720815671783e-01 8.941257321798e-01 9.238158919405e-01 9.558464200315e-01 9.848770337359e-01 1.006236028804e+00 1.016482366521e+00 1.013747371644e+00 9.978356619192e-01 9.700986058291e-01 9.330753317171e-01 8.899604023652e-01 8.440311018906e-01 7.981011405428e-01 7.541053882277e-01 7.128783219793e-01 6.741092104642e-01 6.366930706403e-01 5.984092446473e-01 5.675216344240e-01 5.467422418461e-01 5.341601910994e-01 5.279295113922e-01
 5.420964670125e-01 5.485112043668e-01 5.614670694294e-01 5.827910364060e-01 6.143941106130e-01 6.533351788844e-01 6.910287994699e-01 7.297147756108e-01 7.704569718137e-01 8.135341223137e-01 8.580749015999e-01 9.021346649399e-01 9.429157508232e-01 9.771985711381e-01 1.001864650135e+00 1.014480307982e+00 1.013811980262e+00 1.000170546150e+00 9.755417498526e-01 9.434585751056e-01 9.086506334504e-01 8.764823673517e-01 8.522543404500e-01 8.404249141318e-01 8.438797731948e-01 8.634300587502e-01 8.976836305704e-01 9.433362418582e-01 9.957328901145e-01 1.049579334778e+00 1.099652628220e+00 1.141464986166e+00 1.171818582350e+00 1.189189308097e+00 1.193854123346e+00 1.187774276540e+00 1.174218402343e+00 1.157176917466e+00 1.140659936444e+00 1.127999621015e+00 1.121254660924e+00 1.120807474343e+00 1.125268855258e+00 1.131654529988e+00 1.135859540847e+00 1.133300798717e+00 1.120053282309e+00 1.091729072042e+00 1.075486393255e+00 1.075320414527e+00 1.092834065744e+00 1.130069674336e+00 1.166583732804e+00 1.197575848403e+00 1.226919134715e+00 1.258240599039e+00 1.294195381065e+00 1.336094918524e+00 1.383747287895e+00 1.435501949255e+00 1.488501293656e+00 1.539118984081e+00 1.583539590146e+00 1.618379076781e+00 1.641271477815e+00 1.651288169750e+00 1.649138949958e+00 1.637103620137e+00 1.618698892015e+00 1.598139942468e+00 1.579690581851e+00 1.566986638520e+00 1.562465596787e+00 1.566986020204e+00 1.579690316976e+00 1.598139878640e+00 1.618699040342e+00 1.637103303719e+00 1.649139093596e+00 1.651287907449e+00 1.641272200057e+00 1.618379972855e+00 1.583538782118e+00 1.539120011402e+00 1.488500888178e+00 1.435502220826e+00 1.383747150636e+00 1.336095733697e+00 1.294196676640e+00 1.258240613279e+00 1.226917828998e+00 1.197575557760e+00 1.166585211104e+00 1.130069256909e+00 1.092832812210e+00 1.075319101990e+00 1.075487615206e+00 1.091730396698e+00 1.120052939047e+00 1.133300969821e+00 1.135859502530e+00 1.131655749742e+00 1.125268202886e+00 1.120807272040e+00 1.121256447888e+00 1.128000166023e+00 1.140659464497e+00 1.157175479224e+00 1.174219299342e+00 1.187773887806e+00 1.193853119493e+00 1.189188982706e+00 1.171819772487e+00 1.141464974463e+00 1.099652338567e+00 1.049580459472e+00 9.957323257391e-01 9.433357876621e-01 8.976859113784e-01 8.634307231175e-01 8.438795032185e-01 8.404250294291e-01 8.522548861030e-01 8.764821433575e-01 9.086501363088e-01 9.434587140257e-01 9.755428433995e-01 1.000170513155e+00 1.013810849582e+00 1.014480245874e+00 1.001864435317e+00 9.771983215488e-01 9.429166352706e-01 9.021337405839e-01 8.580753435285e-01 8.135343503362e-01 7.704567338654e-01 7.297124184663e-01 6.910293194950e-01 6.533365341889e-01 6.143930195151e-01 5.827895788165e-01 5.614672318632e-01 5.485129083025e-01 5.420964670125e-01
 5.529989794027e-01 5.596097307481e-01 5.730047897976e-01 5.949818156704e-01 6.273977975179e-01 6.670589237346e-01 7.050765203952e-01 7.436216667032e-01 7.836664957134e-01 8.254237417803e-01 8.680082091813e-01 9.095045246205e-01 9.471906745916e-01 9.779615674117e-01 9.988347228675e-01 1.007513604001e+00 1.002899018343e+00 9.854146484520e-01 9.571356883748e-01 9.216546544339e-01 8.837269611305e-01 8.487146426077e-01 8.219039277097e-01 8.077437337755e-01 8.091495093247e-01 8.270066335584e-01 8.600433990892e-01 9.050924582194e-01 9.576356211747e-01 1.012488311465e+00 1.064490338087e+00 1.109162487369e+00 1.143256329399e+00 1.165135030844e+00 1.174909048316e+00 1.174331018573e+00 1.166437959244e+00 1.154983115406e+00 1.143766056011e+00 1.135947911918e+00 1.133478447456e+00 1.136692735425e+00 1.144201316443e+00 1.153062704433e+00 1.159219674701e+00 1.158140684796e+00 1.145855956328e+00 1.117780488464e+00 1.101788708753e+00 1.102202467366e+00 1.120556404466e+00 1.158983725719e+00 1.196572181726e+00 1.228386068436e+00 1.258318212792e+00 1.289937896971e+00 1.325794490677e+00 1.367071971525e+00 1.413471273504e+00 1.463283100866e+00 1.513669059127e+00 1.561088357021e+00 1.601874450785e+00 1.632822529554e+00 1.651765403758e+00 1.657962635703e+00 1.652286630875e+00 1.637145664104e+00 1.616150014987e+00 1.593564521846e+00 1.573671623334e+00 1.560108473886e+00 1.555300668105e+00 1.560107570396e+00 1.573672602091e+00 1.593564139148e+00 1.616149724835e+00 1.637145872841e+00 1.652286375486e+00 1.657962270798e+00 1.651766277531e+00 1.632822817668e+00 1.601873188474e+00 1.561089224102e+00 1.513668546552e+00 1.463283854102e+00 1.413470189335e+00 1.367071529863e+00 1.325794398445e+00 1.289937492794e+00 1.258315837546e+00 1.228385439170e+00 1.196572865842e+00 1.158982933622e+00 1.120554290581e+00 1.102201856607e+00 1.101790806175e+00 1.117781192628e+00 1.145855656711e+00 1.158139506409e+00 1.159219868649e+00 1.153064502018e+00 1.144201461455e+00 1.136690476701e+00 1.133480282633e+00 1.135949002775e+00 1.143764453795e+00 1.154982797509e+00 1.166439103375e+00 1.174330664443e+00 1.174908079373e+00 1.165133818593e+00 1.143257033029e+00 1.109162319550e+00 1.064490703660e+00 1.012488792943e+00 9.576352416144e-01 9.050913893149e-01 8.600433042274e-01 8.270066323131e-01 8.091491135458e-01 8.077435017035e-01 8.219042890928e-01 8.487156260522e-01 8.837262306087e-01 9.216550473473e-01 9.571360634981e-01 9.854132846749e-01 1.002897522209e+00 1.007513554034e+00 9.988339888623e-01 9.779617188424e-01 9.471900544104e-01 9.095028231072e-01 8.680101499991e-01 8.254244427041e-01 7.836644300280e-01 7.436204502766e-01 7.050775362758e-01 6.670596939217e-01 6.273962203453e-01 5.949817080170e-01 5.730058208223e-01 5.596114692112e-01 5.529989794027e-01
 5.605911948590e-01 5.674219030644e-01 5.813677149742e-01 6.041738411709e-01 6.376018099364e-01 6.781520927921e-01 7.166362396262e-01 7.550926399849e-01 7.943573386407e-01 8.345622810560e-01 8.748154419676e-01 9.132662771530e-01 9.473257547652e-01 9.740591509214e-01 9.906726946258e-01 9.950459614636e-01 9.862222543152e-01 9.647314895109e-01 9.327017788693e-01 8.937435311293e-01 8.525895493526e-01 8.145709584722e-01 7.849494066156e-01 7.681825685614e-01 7.672428433656e-01 7.831233276097e-01 8.146859955457e-01 8.589173973823e-01 9.114493210671e-01 9.672204752923e-01 1.021150154015e+00 1.068779871553e+00 1.106812633987e+00 1.133488544984e+00 1.148732025003e+00 1.154060393776e+00 1.152243933356e+00 1.146772558972e+00 1.141206164807e+00 1.138512845020e+00 1.140510669068e+00 1.147469035927e+00 1.157997133263e+00 1.169208224504e+00 1.177131237354e+00 1.177341014663e+00 1.165883939083e+00 1.138128855704e+00 1.122602817341e+00 1.123844736343e+00 1.143327345445e+00 1.183242882239e+00 1.222251965485e+00 1.255310592841e+00 1.286265949451e+00 1.318567806051e+00 1.354601523824e+00 1.395384498549e+00 1.440486362333e+00 1.488136562789e+00 1.535528565710e+00 1.579244783830e+00 1.615803556510e+00 1.642229410508e+00 1.656593858725e+00 1.658378546911e+00 1.648648594610e+00 1.629959704430e+00 1.606021281060e+00 1.581148840596e+00 1.559637794762e+00 1.545113053968e+00 1.539989628725e+00 1.545113543625e+00 1.559638219693e+00 1.581147877197e+00 1.606021357163e+00 1.629960485476e+00 1.648647905870e+00 1.658377048371e+00 1.656593804617e+00 1.642228468262e+00 1.615802384866e+00 1.579244936445e+00 1.535528939534e+00 1.488137180057e+00 1.440484465941e+00 1.395384324077e+00 1.354601078601e+00 1.318567165212e+00 1.286264935803e+00 1.255310846051e+00 1.222251305117e+00 1.183242523280e+00 1.143326401955e+00 1.123844442982e+00 1.122604563703e+00 1.138129789165e+00 1.165883427617e+00 1.177338618015e+00 1.177131949617e+00 1.169210324411e+00 1.157997468949e+00 1.147467156551e+00 1.140512198641e+00 1.138515048943e+00 1.141204793543e+00 1.146772735413e+00 1.152244862745e+00 1.154060598967e+00 1.148731871869e+00 1.133488120959e+00 1.106813630799e+00 1.068778823738e+00 1.021150611287e+00 9.672207936223e-01 9.114496856462e-01 8.589158321174e-01 8.146849048226e-01 7.831230383567e-01 7.672442048062e-01 7.681825475547e-01 7.849498619697e-01 8.145717194647e-01 8.525887166406e-01 8.937424425965e-01 9.327018896763e-01 9.647299081392e-01 9.862215666381e-01 9.950464784920e-01 9.906735610534e-01 9.740599604812e-01 9.473243200168e-01 9.132650002601e-01 8.748177008558e-01 8.345621541046e-01 7.943560475248e-01 7.550923934642e-01 7.166378911711e-01 6.781519897583e-01 6.376003307715e-01 6.041732861827e-01 5.813683202788e-01 5.674235781225e-01 5.605911948590e-01
 5.648655674152e-01 5.719472031765e-01 5.865743207862e-01 6.104148267431e-01 6.451124086007e-01 6.867931745202e-01 7.259571495852e-01 7.644752409457e-01 8.030161451388e-01 8.416207176160e-01 8.793959663919e-01 9.145789584777e-01 9.447593332774e-01 9.672208193224e-01 9.793995830520e-01 9.793916440818e-01 9.663975886467e-01 9.410376162400e-01 9.054658301947e-01 8.632570670193e-01 8.190736967148e-01 7.781775891347e-01 7.457817864123e-01 7.263619116430e-01 7.229667371969e-01 7.367154175261e-01 7.666199993665e-01 8.098318066445e-01 8.621411369310e-01 9.186306037145e-01 9.743183314290e-01 1.024785238129e+00 1.066696772268e+00 1.098166930798e+00 1.118923181232e+00 1.130227752586e+00 1.134567818812e+00 1.135149993727e+00 1.135273007682e+00 1.137696110750e+00 1.144079563604e+00 1.154613116423e+00 1.167899412089e+00 1.181118173659e+00 1.190426588840e+00 1.191563391108e+00 1.180666960196e+00 1.153225640040e+00 1.138360024931e+00 1.140694551005e+00 1.161652463905e+00 1.203443839445e+00 1.244269694410e+00 1.279014820823e+00 1.311411630898e+00 1.344733376785e+00 1.381166102496e+00 1.421539928788e+00 1.465291017646e+00 1.510603682716e+00 1.554728799252e+00 1.594403592186e+00 1.626370517952e+00 1.647917425079e+00 1.657383849687e+00 1.654493779978e+00 1.640513739043e+00 1.618147245042e+00 1.591192573640e+00 1.564002559594e+00 1.540869060579e+00 1.525387991439e+00 1.519951407322e+00 1.525389454183e+00 1.540868024815e+00 1.564002464898e+00 1.591193459027e+00 1.618147412559e+00 1.640513403369e+00 1.654492488490e+00 1.657384453645e+00 1.647917824775e+00 1.626368926625e+00 1.594403527332e+00 1.554729139838e+00 1.510603955260e+00 1.465289801573e+00 1.421540349603e+00 1.381165127752e+00 1.344733035429e+00 1.311410850201e+00 1.279015437028e+00 1.244269476454e+00 1.203444548704e+00 1.161652503795e+00 1.140693964504e+00 1.138360014073e+00 1.153227479675e+00 1.180666985045e+00 1.191561442453e+00 1.190427745880e+00 1.181119137459e+00 1.167898208322e+00 1.154611568651e+00 1.144080880858e+00 1.137698364640e+00 1.135273119698e+00 1.135149571944e+00 1.134568749671e+00 1.130227327927e+00 1.118922657012e+00 1.098166297026e+00 1.066696587485e+00 1.024784005580e+00 9.743171668405e-01 9.186304886615e-01 8.621429717826e-01 8.098312360166e-01 7.666198833776e-01 7.367154193725e-01 7.229689677901e-01 7.263616806318e-01 7.457817986127e-01 7.781770562601e-01 8.190744246337e-01 8.632564441096e-01 9.054672852586e-01 9.410379794750e-01 9.663977932592e-01 9.793926972770e-01 9.794012690599e-01 9.672204541461e-01 9.447592465608e-01 9.145793258584e-01 8.793968430550e-01 8.416206786786e-01 8.030166657180e-01 7.644748708868e-01 7.259584704468e-01 6.867936386327e-01 6.451111946395e-01 6.104135113844e-01 5.865747443323e-01 5.719495381474e-01 5.648655674152e-01
 5.658284269356e-01 5.731932852542e-01 5.886282173058e-01 6.137011602287e-01 6.499369030040e-01 6.930236253522e-01 7.331252502843e-01 7.719355201497e-01 8.099432246794e-01 8.470905756947e-01 8.824816452224e-01 9.144582927762e-01 9.408061438455e-01 9.590606048775e-01 9.669264273400e-01 9.627422761789e-01 9.458861267379e-01 9.170663402744e-01 8.784371456812e-01 8.334990593446e-01 7.868002379001e-01 7.434791198551e-01 7.086666368221e-01 6.868237756423e-01 6.810635704809e-01 6.926283057037e-01 7.206942203259e-01 7.625986599503e-01 8.143183852542e-01 8.711199214142e-01 9.281572398803e-01 9.810807318499e-01 1.026530509892e+00 1.062499667925e+00 1.088514218627e+00 1.105568238993e+00 1.115853971003e+00 1.122278913931e+00 1.127865760578e+00 1.135136681958e+00 1.145575492588e+00 1.159279456372e+00 1.174841443563e+00 1.189532140350e+00 1.199679865332e+00 1.201245993126e+00 1.190546994374e+00 1.163354958630e+00 1.149309232139e+00 1.152990510697e+00 1.175782974125e+00 1.219865309275e+00 1.262914976604e+00 1.299761487119e+00 1.333948967832e+00 1.368527041419e+00 1.405463678039e+00 1.445406189794e+00 1.487679988575e+00 1.530460000815e+00 1.571094734937e+00 1.606511180174e+00 1.633707605334e+00 1.650261253494e+00 1.654788228562e+00 1.647258314682e+00 1.629131840160e+00 1.603236883022e+00 1.573438570175e+00 1.544099855926e+00 1.519481395399e+00 1.503138724668e+00 1.497418881279e+00 1.503139923605e+00 1.519480652985e+00 1.544099642920e+00 1.573438894477e+00 1.603236968085e+00 1.629130733878e+00 1.647257648913e+00 1.654788513939e+00 1.650262251579e+00 1.633706205637e+00 1.606510242322e+00 1.571094091027e+00 1.530460285860e+00 1.487679428410e+00 1.445406162079e+00 1.405463210851e+00 1.368526338311e+00 1.333946238912e+00 1.299761053323e+00 1.262916032293e+00 1.219866370914e+00 1.175782965142e+00 1.152989924166e+00 1.149308226013e+00 1.163356023755e+00 1.190548295827e+00 1.201244664052e+00 1.199680013995e+00 1.189532368638e+00 1.174840851756e+00 1.159277851357e+00 1.145576143649e+00 1.135137162674e+00 1.127865847045e+00 1.122278987017e+00 1.115855704648e+00 1.105567484235e+00 1.088512450805e+00 1.062499577684e+00 1.026529771122e+00 9.810802605079e-01 9.281561437289e-01 8.711195025884e-01 8.143200294881e-01 7.625973161998e-01 7.206947433339e-01 6.926275664552e-01 6.810650232399e-01 6.868227833703e-01 7.086654516657e-01 7.434781121523e-01 7.868013980911e-01 8.334996364599e-01 8.784382124319e-01 9.170666730583e-01 9.458860323683e-01 9.627419840084e-01 9.669264583339e-01 9.590595085461e-01 9.408063966488e-01 9.144585602854e-01 8.824814268752e-01 8.470907137914e-01 8.099434934514e-01 7.719343940850e-01 7.331249780535e-01 6.930254147507e-01 6.499357697327e-01 6.136999862687e-01 5.886292036267e-01 5.731951920155e-01 5.658284269356e-01
 5.634886916963e-01 5.711614877045e-01 5.875134213930e-01 6.139873140791e-01 6.519953251295e-01 6.967622311373e-01 7.380845727170e-01 7.774827984319e-01 8.152702765931e-01 8.512820147011e-01 8.846145722837e-01 9.137129199086e-01 9.365568629563e-01 9.509483320478e-01 9.548798656547e-01 9.469534170031e-01 9.267412386136e-01 8.950513423432e-01 8.540322013119e-01 8.070893141025e-01 7.586191322557e-01 7.135882521684e-01 6.769876805429e-01 6.531917621303e-01 6.453181984051e-01 6.547015385906e-01 6.806931574390e-01 7.208573186863e-01 7.714270244661e-01 8.279162657497e-01 8.856695649273e-01 9.404401259566e-01 9.888612391790e-01 1.028812145506e+00 1.059612380833e+00 1.081981871111e+00 1.097803552800e+00 1.109666374890e+00 1.120295209832e+00 1.131948641978e+00 1.145918221315e+00 1.162191485056e+00 1.179368595223e+00 1.194838751139e+00 1.205153506603e+00 1.206559365418e+00 1.195634881737e+00 1.168577185906e+00 1.155460781945e+00 1.160697199465e+00 1.185640100873e+00 1.232390344231e+00 1.278050684488e+00 1.317365352546e+00 1.353618242698e+00 1.389595407640e+00 1.427034400600e+00 1.466422927919e+00 1.507017989274e+00 1.547039781338e+00 1.583981284500e+00 1.615000469614e+00 1.637381526299e+00 1.649001539748e+00 1.648753335282e+00 1.636839571123e+00 1.614884701759e+00 1.585811957488e+00 1.553513412482e+00 1.522328512721e+00 1.496460209474e+00 1.479402084474e+00 1.473449580625e+00 1.479402886529e+00 1.496459708528e+00 1.522327096020e+00 1.553513167069e+00 1.585813021761e+00 1.614884182914e+00 1.636838640498e+00 1.648752673993e+00 1.649001715190e+00 1.637380757658e+00 1.614999737699e+00 1.583980254684e+00 1.547039496816e+00 1.507018284294e+00 1.466423061090e+00 1.427035003676e+00 1.389595210953e+00 1.353617340636e+00 1.317364760890e+00 1.278050657661e+00 1.232390924316e+00 1.185640563952e+00 1.160696823559e+00 1.155460185111e+00 1.168577838148e+00 1.195636383519e+00 1.206558213423e+00 1.205152342857e+00 1.194838979804e+00 1.179369557964e+00 1.162191808441e+00 1.145918218757e+00 1.131949015558e+00 1.120294501467e+00 1.109666572930e+00 1.097805743264e+00 1.081982533597e+00 1.059609923802e+00 1.028813092718e+00 9.888607248863e-01 9.404396420967e-01 8.856685942763e-01 8.279157886476e-01 7.714282607173e-01 7.208544199408e-01 6.806931713700e-01 6.547014735652e-01 6.453183020351e-01 6.531912369651e-01 6.769868223327e-01 7.135882813085e-01 7.586194522949e-01 8.070892770283e-01 8.540312287520e-01 8.950518592561e-01 9.267417961397e-01 9.469523502539e-01 9.548792059678e-01 9.509468871585e-01 9.365577455396e-01 9.137128499204e-01 8.846126807595e-01 8.512821584460e-01 8.152704311774e-01 7.774819675509e-01 7.380841305561e-01 6.967641595976e-01 6.519950413493e-01 6.139870370976e-01 5.875136695911e-01 5.711623614649e-01 5.634886916963e-01
 5.578626770082e-01 5.658580456165e-01 5.832084460252e-01 6.112114634081e-01 6.511678846111e-01 6.978584435243e-01 7.406997185872e-01 7.810394003996e-01 8.190218208493e-01 8.543649352023e-01 8.861516736865e-01 9.129122015364e-01 9.328074445533e-01 9.438967730914e-01 9.444602448846e-01 9.333720456237e-01 9.104147036208e-01 8.765093000714e-01 8.338120117654e-01 7.856328304550e-01 7.361985207117e-01 6.902648399160e-01 6.526087284919e-01 6.274322101529e-01 6.177615261447e-01 6.249724660470e-01 6.485983139024e-01 6.864944950227e-01 7.352434190783e-01 7.906827606674e-01 8.484092286224e-01 9.043107231029e-01 9.550332422092e-01 9.983452226033e-01 1.033357766313e+00 1.060510059887e+00 1.081358367657e+00 1.098150731578e+00 1.113284498778e+00 1.128730732754e+00 1.145566900109e+00 1.163669332754e+00 1.181668464846e+00 1.197112654508e+00 1.206838122719e+00 1.207440402054e+00 1.195833620874e+00 1.168748720110e+00 1.156586448622e+00 1.163497184691e+00 1.190802682698e+00 1.240477687245e+00 1.289069533611e+00 1.331160372602e+00 1.369695521513e+00 1.407157712426e+00 1.445047716627e+00 1.483723085048e+00 1.522423153673e+00 1.559467809625e+00 1.592550260549e+00 1.619100800444e+00 1.636714863603e+00 1.643575543488e+00 1.638848788330e+00 1.622942039852e+00 1.597609571484e+00 1.565826357599e+00 1.531466656772e+00 1.498809883018e+00 1.471976744864e+00 1.454376552100e+00 1.448251860005e+00 1.454377419691e+00 1.471976315057e+00 1.498808526477e+00 1.531466656759e+00 1.565827660132e+00 1.597609854272e+00 1.622940870816e+00 1.638848367532e+00 1.643575940428e+00 1.636714544270e+00 1.619100345848e+00 1.592549884851e+00 1.559467815566e+00 1.522422855252e+00 1.483721787211e+00 1.445047371268e+00 1.407157508903e+00 1.369696167060e+00 1.331160396088e+00 1.289069083358e+00 1.240477371167e+00 1.190802903963e+00 1.163497717459e+00 1.156586761452e+00 1.168749441837e+00 1.195834081521e+00 1.207439764175e+00 1.206837017347e+00 1.197112635311e+00 1.181667987721e+00 1.163669734116e+00 1.145566719744e+00 1.128730797482e+00 1.113283524729e+00 1.098150896099e+00 1.081359769257e+00 1.060509838920e+00 1.033355699676e+00 9.983461089883e-01 9.550313795205e-01 9.043097265570e-01 8.484067201995e-01 7.906828981028e-01 7.352444390525e-01 6.864927821183e-01 6.485987343228e-01 6.249739798701e-01 6.177615619981e-01 6.274322342562e-01 6.526089662530e-01 6.902657175037e-01 7.361973898806e-01 7.856320325375e-01 8.338108897374e-01 8.765101141435e-01 9.104153959187e-01 9.333722732343e-01 9.444606170640e-01 9.438960282464e-01 9.328088176135e-01 9.129123913255e-01 8.861499973620e-01 8.543659617832e-01 8.190225987158e-01 7.810391169608e-01 7.407005673794e-01 6.978591226225e-01 6.511692966514e-01 6.112117825538e-01 5.832076768563e-01 5.658586649119e-01 5.578626770082e-01
 5.489956562687e-01 5.573208370163e-01 5.757199844858e-01 6.053369071057e-01 6.473478764312e-01 6.961574619821e-01 7.408273647668e-01 7.825068046797e-01 8.211667342809e-01 8.564010645284e-01 8.872650022081e-01 9.123527580679e-01 9.299875961609e-01 9.384594031668e-01 9.363231465443e-01 9.227164820709e-01 8.976426425588e-01 8.621472326795e-01 8.184119975131e-01 7.696638142652e-01 7.199582032588e-01 6.738166979691e-01 6.357414769921e-01 6.096820095273e-01 5.984924428861e-01 6.035353442728e-01 6.245310827024e-01 6.596869548104e-01 7.060098232821e-01 7.597305687854e-01 8.167451294599e-01 8.731033899035e-01 9.254784455432e-01 9.715360354103e-01 1.010177904518e+00 1.041557606776e+00 1.066890217009e+00 1.088056611601e+00 1.107095827727e+00 1.125663346961e+00 1.144605736599e+00 1.163703190867e+00 1.181643582346e+00 1.196192203508e+00 1.204527524367e+00 1.203657895101e+00 1.190896892249e+00 1.163571892895e+00 1.152272416583e+00 1.160840148959e+00 1.190549035471e+00 1.243201872244e+00 1.294912209635e+00 1.339993657337e+00 1.380966357360e+00 1.419975367542e+00 1.458281097638e+00 1.496128267949e+00 1.532785448670e+00 1.566716282895e+00 1.595862418530e+00 1.617966965458e+00 1.630956058731e+00 1.633329177357e+00 1.624511936287e+00 1.605092364201e+00 1.576914614530e+00 1.542958455983e+00 1.507037812073e+00 1.473330398932e+00 1.445848556179e+00 1.427901356842e+00 1.421668651634e+00 1.427902635977e+00 1.445847912243e+00 1.473329268209e+00 1.507037853296e+00 1.542959127053e+00 1.576916046052e+00 1.605090933201e+00 1.624511863072e+00 1.633330056231e+00 1.630956453703e+00 1.617966996890e+00 1.595862619655e+00 1.566716473866e+00 1.532784325122e+00 1.496127172168e+00 1.458280766406e+00 1.419975914969e+00 1.380966796004e+00 1.339993684529e+00 1.294912830289e+00 1.243201022710e+00 1.190550247611e+00 1.160840431988e+00 1.152272671622e+00 1.163571735216e+00 1.190896561278e+00 1.203657905462e+00 1.204528106942e+00 1.196192277519e+00 1.181642064940e+00 1.163702633114e+00 1.144606010177e+00 1.125662539548e+00 1.107095172472e+00 1.088056571416e+00 1.066890762197e+00 1.041556865898e+00 1.010176228603e+00 9.715370285986e-01 9.254778023026e-01 8.731035949371e-01 8.167430747534e-01 7.597318494963e-01 7.060102481354e-01 6.596847905263e-01 6.245322870624e-01 6.035368990043e-01 5.984919072803e-01 6.096810405712e-01 6.357403101197e-01 6.738166934123e-01 7.199579308423e-01 7.696639257593e-01 8.184122057297e-01 8.621485900704e-01 8.976420558698e-01 9.227167115886e-01 9.363224984812e-01 9.384591853367e-01 9.299875891592e-01 9.123523997242e-01 8.872639841707e-01 8.564018729569e-01 8.211678543218e-01 7.825059538763e-01 7.408273739837e-01 6.961570451822e-01 6.473493778077e-01 6.053367230037e-01 5.757194233568e-01 5.573212882484e-01 5.489956562687e-01
 5.369939799009e-01 5.456454812340e-01 5.651176314997e-01 5.963940131324e-01 6.404866007291e-01 6.915548068690e-01 7.383582549438e-01 7.817915019824e-01 8.216311301155e-01 8.573342556757e-01 8.879124096444e-01 9.120105859587e-01 9.280928662701e-01 9.346546624728e-01 9.305032550227e-01 9.150268891957e-01 8.884380354174e-01 8.519154533536e-01 8.076742117413e-01 7.588701129597e-01 7.093938102471e-01 6.635193311845e-01 6.254539530057e-01 5.988504942260e-01 5.863530162614e-01 5.892808007815e-01 6.075376565682e-01 6.396995153738e-01 6.832308487795e-01 7.347823556485e-01 7.905717275621e-01 8.468325432802e-01 9.002776347992e-01 9.484922606426e-01 9.901793628349e-01 1.025209154207e+00 1.054444826918e+00 1.079377167911e+00 1.101656800466e+00 1.122599666119e+00 1.142817916544e+00 1.162013153253e+00 1.178972404475e+00 1.191734994587e+00 1.197876838456e+00 1.194874034734e+00 1.180488681377e+00 1.152658269912e+00 1.141997405887e+00 1.152030855239e+00 1.183961720239e+00 1.239372909683e+00 1.294181842911e+00 1.342311395503e+00 1.385787789351e+00 1.426386374292e+00 1.465120957305e+00 1.502128923480e+00 1.536729542135e+00 1.567565357232e+00 1.592854607176e+00 1.610680787625e+00 1.619321259727e+00 1.617596668779e+00 1.605179923099e+00 1.582819021242e+00 1.552411766290e+00 1.516899725065e+00 1.479990664455e+00 1.445720902477e+00 1.417959919347e+00 1.399897254969e+00 1.393632984954e+00 1.399897227769e+00 1.417959516325e+00 1.445719861632e+00 1.479989469702e+00 1.516899227522e+00 1.552413056565e+00 1.582817934656e+00 1.605179735884e+00 1.617596490663e+00 1.619320694894e+00 1.610681517843e+00 1.592854091955e+00 1.567564396031e+00 1.536729717546e+00 1.502130413570e+00 1.465121117233e+00 1.426387923819e+00 1.385786957938e+00 1.342310573219e+00 1.294182712689e+00 1.239372662572e+00 1.183962861741e+00 1.152029779329e+00 1.141997165248e+00 1.152657739596e+00 1.180487503026e+00 1.194874284618e+00 1.197878047899e+00 1.191734286340e+00 1.178971082964e+00 1.162012975316e+00 1.142818313020e+00 1.122599909668e+00 1.101656293602e+00 1.079377201892e+00 1.054445200266e+00 1.025208426041e+00 9.901788586868e-01 9.484930444434e-01 9.002784751493e-01 8.468329228005e-01 7.905706320150e-01 7.347829828325e-01 6.832305981235e-01 6.396969801563e-01 6.075381038063e-01 5.892824348883e-01 5.863519294661e-01 5.988496289201e-01 6.254529223006e-01 6.635180548168e-01 7.093945134857e-01 7.588701785311e-01 8.076748539845e-01 8.519166520204e-01 8.884368764745e-01 9.150275632002e-01 9.305022874147e-01 9.346550282937e-01 9.280922175640e-01 9.120102511065e-01 8.879116468919e-01 8.573348574783e-01 8.216318133470e-01 7.817905619207e-01 7.383567643691e-01 6.915538801160e-01 6.404882596355e-01 5.963941497718e-01 5.651176655264e-01 5.456455597396e-01 5.369939799009e-01
 5.220458832422e-01 5.310106821832e-01 5.515548194132e-01 5.845008673929e-01 6.306239439678e-01 6.840145179728e-01 7.332217534531e-01 7.787936452906e-01 8.202693848198e-01 8.569528689060e-01 8.878020085291e-01 9.115086726980e-01 9.266650311072e-01 9.319619955543e-01 9.264365626842e-01 9.097129683296e-01 8.821898229973e-01 8.451702848260e-01 8.008969318401e-01 7.524587884425e-01 7.035795669171e-01 6.582919288109e-01 6.205165928297e-01 5.936201319373e-01 5.800412932815e-01 5.810538553261e-01 5.967191300500e-01 6.259478910034e-01 6.666205872338e-01 7.157921692992e-01 7.699985402507e-01 8.256763096697e-01 8.796117591760e-01 9.293430206798e-01 9.734083559289e-01 1.011412924802e+00 1.043862231456e+00 1.071844458894e+00 1.096595737961e+00 1.119082839348e+00 1.139685676905e+00 1.158051960455e+00 1.173112281178e+00 1.183227904533e+00 1.186424221756e+00 1.180677787260e+00 1.164231003115e+00 1.135599159047e+00 1.125229092916e+00 1.136353814601e+00 1.170083270120e+00 1.227737223064e+00 1.285359718944e+00 1.336380688720e+00 1.382293329287e+00 1.424480292870e+00 1.463695377905e+00 1.499969112821e+00 1.532667387265e+00 1.560620273603e+00 1.582338628120e+00 1.596252575040e+00 1.601002850349e+00 1.595730113906e+00 1.580351890452e+00 1.555752159529e+00 1.523854076930e+00 1.487522884312e+00 1.450314657251e+00 1.416079757893e+00 1.388501854859e+00 1.370614944282e+00 1.364419690253e+00 1.370614275282e+00 1.388501339338e+00 1.416080306728e+00 1.450313622203e+00 1.487521721059e+00 1.523853626993e+00 1.555751830318e+00 1.580351662605e+00 1.595729746071e+00 1.601000886149e+00 1.596252730605e+00 1.582337898509e+00 1.560619868474e+00 1.532667389446e+00 1.499969943344e+00 1.463694172695e+00 1.424481207772e+00 1.382291407738e+00 1.336380623631e+00 1.285359365651e+00 1.227737575475e+00 1.170083790174e+00 1.136352392809e+00 1.125228718775e+00 1.135599716791e+00 1.164229461561e+00 1.180677895615e+00 1.186423897153e+00 1.183227225315e+00 1.173111556566e+00 1.158053080585e+00 1.139685893484e+00 1.119083547067e+00 1.096595427581e+00 1.071844650406e+00 1.043862215738e+00 1.011412079904e+00 9.734094800288e-01 9.293425908067e-01 8.796121489086e-01 8.256748014942e-01 7.699981541965e-01 7.157923930421e-01 6.666210538653e-01 6.259467222045e-01 5.967195301508e-01 5.810552611225e-01 5.800409739219e-01 5.936205762986e-01 6.205177147359e-01 6.582922421471e-01 7.035800342372e-01 7.524571186348e-01 8.008969969059e-01 8.451696880285e-01 8.821881265198e-01 9.097140952760e-01 9.264370714080e-01 9.319631622846e-01 9.266644647718e-01 9.115087882858e-01 8.878023016183e-01 8.569535007022e-01 8.202692442919e-01 7.787938807610e-01 7.332208971084e-01 6.840141005079e-01 6.306256756959e-01 5.845009632516e-01 5.515544465660e-01 5.310105799791e-01 5.220458832422e-01
 5.044274003751e-01 5.136846660330e-01 5.352697588693e-01 5.698552055286e-01 6.178754307506e-01 6.735548476468e-01 7.253566016225e-01 7.733611606337e-01 8.168123587602e-01 8.548494121783e-01 8.863735813298e-01 9.101288248202e-01 9.248424018133e-01 9.294041990938e-01 9.230741348311e-01 9.056911999686e-01 8.778193256692e-01 8.408620043806e-01 7.970677442391e-01 7.494450043711e-01 7.015480602370e-01 6.571787646333e-01 6.199990371008e-01 5.931329539039e-01 5.788480535694e-01 5.783779179959e-01 5.918893924949e-01 6.185333385054e-01 6.565120531565e-01 7.032268496276e-01 7.555201400845e-01 8.100638680497e-01 8.637782293857e-01 9.142157587661e-01 9.598020273882e-01 9.999099966326e-01 1.034700685517e+00 1.064850334197e+00 1.091172053410e+00 1.114282307000e+00 1.134342323276e+00 1.150972379504e+00 1.163281998552e+00 1.169991869430e+00 1.169604817449e+00 1.160614231750e+00 1.141753614305e+00 1.112040743125e+00 1.101529899535e+00 1.113221345334e+00 1.148110551816e+00 1.207226056273e+00 1.267097156641e+00 1.320616324240e+00 1.368723071122e+00 1.412410648126e+00 1.452164310925e+00 1.487893546405e+00 1.518998012518e+00 1.544477795719e+00 1.563126304441e+00 1.573717230756e+00 1.575247672475e+00 1.567176075107e+00 1.549655636157e+00 1.523688997810e+00 1.491200036312e+00 1.454940442178e+00 1.418271762406e+00 1.384806578134e+00 1.357985197407e+00 1.340641893579e+00 1.334643116590e+00 1.340641285747e+00 1.357984825315e+00 1.384807618599e+00 1.418271782943e+00 1.454939784525e+00 1.491198113654e+00 1.523689360891e+00 1.549656057485e+00 1.567176415938e+00 1.575246539457e+00 1.573716824944e+00 1.563127247052e+00 1.544478989963e+00 1.518996872005e+00 1.487893957880e+00 1.452162413554e+00 1.412411104807e+00 1.368722469219e+00 1.320617770348e+00 1.267097146270e+00 1.207226088478e+00 1.148111831148e+00 1.113220685643e+00 1.101530479132e+00 1.112042857388e+00 1.141752712094e+00 1.160614022143e+00 1.169604844723e+00 1.169991983753e+00 1.163282143098e+00 1.150973220650e+00 1.134341969251e+00 1.114282821779e+00 1.091172545668e+00 1.064849967686e+00 1.034700083766e+00 9.999099683172e-01 9.598033474553e-01 9.142143835204e-01 8.637780408284e-01 8.100623435310e-01 7.555197709541e-01 7.032275886680e-01 6.565131115909e-01 6.185328028556e-01 5.918896511236e-01 5.783778082314e-01 5.788480188154e-01 5.931334886054e-01 6.199995115783e-01 6.571797674835e-01 7.015473635058e-01 7.494431236548e-01 7.970681881387e-01 8.408613479350e-01 8.778179812139e-01 9.056906557932e-01 9.230745783663e-01 9.294037084026e-01 9.248406569825e-01 9.101287836718e-01 8.863738685724e-01 8.548491909245e-01 8.168118155759e-01 7.733615825921e-01 7.253567720180e-01 6.735550473065e-01 6.178758635337e-01 5.698550133231e-01 5.352698760320e-01 5.136850057217e-01 5.044274003751e-01
 4.844947688379e-01 4.940122773708e-01 5.165721201480e-01 5.527074607292e-01 6.023988637425e-01 6.602142967041e-01 7.146637509130e-01 7.652374097363e-01 8.108304819218e-01 8.504080440365e-01 8.828229826164e-01 9.068855433327e-01 9.214790064364e-01 9.257077796193e-01 9.190600846381e-01 9.015754620969e-01 8.739602846262e-01 8.376875404930e-01 7.949804114453e-01 7.487380155868e-01 7.023379357325e-01 6.593623563279e-01 6.232478475650e-01 5.969257531060e-01 5.825312406982e-01 5.812448726691e-01 5.932611351817e-01 6.178393037313e-01 6.533817325210e-01 6.975551225404e-01 7.475070363933e-01 8.001980100639e-01 8.527639301114e-01 9.028617127386e-01 9.488743643588e-01 9.899877865624e-01 1.026041971007e+00 1.057306667675e+00 1.084183678703e+00 1.106943371226e+00 1.125553594127e+00 1.139631788986e+00 1.148490566461e+00 1.151221745299e+00 1.146807436335e+00 1.134252641081e+00 1.112768367381e+00 1.081774252943e+00 1.070675409884e+00 1.082324154050e+00 1.117588876558e+00 1.177190885497e+00 1.238511552659e+00 1.293912087168e+00 1.343793334002e+00 1.388780817121e+00 1.429093939696e+00 1.464508967510e+00 1.494432717931e+00 1.518009363654e+00 1.534280252002e+00 1.542344513873e+00 1.541535170133e+00 1.531614994673e+00 1.512954181577e+00 1.486663126478e+00 1.454636713114e+00 1.419483605590e+00 1.384322464630e+00 1.352473589455e+00 1.327073328207e+00 1.310700334559e+00 1.305046143865e+00 1.310699817655e+00 1.327072306829e+00 1.352473312871e+00 1.384323066903e+00 1.419483490805e+00 1.454635543662e+00 1.486662488181e+00 1.512954925708e+00 1.531614739712e+00 1.541534175430e+00 1.542343890898e+00 1.534282071718e+00 1.518009999524e+00 1.494431748974e+00 1.464510284280e+00 1.429093956227e+00 1.388781066344e+00 1.343792871812e+00 1.293913201038e+00 1.238512605307e+00 1.177189796494e+00 1.117590096496e+00 1.082324114241e+00 1.070675841721e+00 1.081776644668e+00 1.112767911145e+00 1.134251943686e+00 1.146808028650e+00 1.151221406384e+00 1.148490925223e+00 1.139631332557e+00 1.125552964869e+00 1.106944149508e+00 1.084184025744e+00 1.057306590577e+00 1.026041074119e+00 9.899875046589e-01 9.488750537164e-01 9.028605925913e-01 8.527632226706e-01 8.001983151652e-01 7.475066700836e-01 6.975553868902e-01 6.533822762223e-01 6.178384650148e-01 5.932604139885e-01 5.812448956000e-01 5.825314900854e-01 5.969258454669e-01 6.232480314679e-01 6.593622467781e-01 7.023378684651e-01 7.487377805337e-01 7.949808172221e-01 8.376880247000e-01 8.739601416959e-01 9.015733367720e-01 9.190600475157e-01 9.257066570083e-01 9.214781335921e-01 9.068861163223e-01 8.828235982783e-01 8.504082192787e-01 8.108289877939e-01 7.652371952488e-01 7.146644093480e-01 6.602133727449e-01 6.023980579559e-01 5.527081189347e-01 5.165731173336e-01 4.940121915756e-01 4.844947688379e-01
 4.626634266573e-01 4.723929494871e-01 4.958137849349e-01 5.333280524291e-01 5.843650353652e-01 6.440143724410e-01 7.009733254080e-01 7.540458597722e-01 8.017399052454e-01 8.428479002534e-01 8.761873012123e-01 9.006524077484e-01 9.153104114959e-01 9.194978119556e-01 9.129394240753e-01 8.958687586095e-01 8.691149471400e-01 8.341846795744e-01 7.932430333539e-01 7.490475882450e-01 7.047836747770e-01 6.638221436207e-01 6.294015436160e-01 6.042994005614e-01 5.905405368279e-01 5.892172224794e-01 6.004591586938e-01 6.235059792007e-01 6.568327360522e-01 6.983048292009e-01 7.453757083982e-01 7.953533790605e-01 8.456848372623e-01 8.942274171597e-01 9.394040626379e-01 9.802650295108e-01 1.016366247118e+00 1.047598560447e+00 1.073973178027e+00 1.095441993210e+00 1.111805975996e+00 1.122700125986e+00 1.127649354409e+00 1.126100348678e+00 1.117491399463e+00 1.101300398998e+00 1.077181721736e+00 1.044841610657e+00 1.032769815707e+00 1.043762609751e+00 1.078562219374e+00 1.137588749922e+00 1.199404546106e+00 1.255896864079e+00 1.306983638087e+00 1.352959652674e+00 1.393789743562e+00 1.429114953515e+00 1.458320991149e+00 1.480661901715e+00 1.495387524769e+00 1.501879414381e+00 1.499775294902e+00 1.489113104661e+00 1.470455832266e+00 1.444997436147e+00 1.414577182174e+00 1.381629383657e+00 1.348987407311e+00 1.319625765724e+00 1.296326903146e+00 1.281356878860e+00 1.276196261297e+00 1.281356661874e+00 1.296326645152e+00 1.319625504867e+00 1.348988630684e+00 1.381629916467e+00 1.414578590688e+00 1.444996489038e+00 1.470456397821e+00 1.489113063799e+00 1.499775685542e+00 1.501879389517e+00 1.495389034801e+00 1.480661862558e+00 1.458320744277e+00 1.429116433980e+00 1.393791454608e+00 1.352959499471e+00 1.306982112884e+00 1.255897365196e+00 1.199404765083e+00 1.137587703800e+00 1.078562514312e+00 1.043762799283e+00 1.032769806050e+00 1.044841969221e+00 1.077180751300e+00 1.101300160753e+00 1.117491727942e+00 1.126099566627e+00 1.127649029031e+00 1.122700935716e+00 1.111805639774e+00 1.095443354499e+00 1.073973630101e+00 1.047598467070e+00 1.016365974386e+00 9.802642857111e-01 9.394036634072e-01 8.942266240809e-01 8.456851387369e-01 7.953541711374e-01 7.453746885469e-01 6.983048479968e-01 6.568331965455e-01 6.235058101508e-01 6.004592647910e-01 5.892178713003e-01 5.905412873024e-01 6.043001113129e-01 6.294020641624e-01 6.638214986225e-01 7.047848349685e-01 7.490472445598e-01 7.932421104414e-01 8.341857862046e-01 8.691153176259e-01 8.958664730329e-01 9.129392467925e-01 9.194978075445e-01 9.153107705134e-01 9.006526049029e-01 8.761876214739e-01 8.428488282580e-01 8.017382639702e-01 7.540462668713e-01 7.009750112008e-01 6.440130409793e-01 5.843641133864e-01 5.333292313032e-01 4.958147413065e-01 4.723931706154e-01 4.626634266573e-01
 4.393848753389e-01 4.492585574348e-01 4.733640528825e-01 5.119846129466e-01 5.639357618826e-01 6.249537844287e-01 6.840571301482e-01 7.393223988157e-01 7.888593142873e-01 8.313052663351e-01 8.654521585945e-01 8.902964667362e-01 9.051067962226e-01 9.094605557958e-01 9.033261512987e-01 8.871173471516e-01 8.617710315646e-01 8.287952909261e-01 7.902645520693e-01 7.487694592786e-01 7.072860757025e-01 6.689756955465e-01 6.368954652786e-01 6.136898801439e-01 6.012710001994e-01 6.006058911100e-01 6.116816099028e-01 6.336191463475e-01 6.648678294509e-01 7.034398191142e-01 7.470880923979e-01 7.935104697709e-01 8.405450230642e-01 8.863278753693e-01 9.294029643283e-01 9.687422991917e-01 1.003668877054e+00 1.033743364384e+00 1.058627910544e+00 1.078002243404e+00 1.091529810983e+00 1.098882900959e+00 1.099780344105e+00 1.093993238486e+00 1.081356916171e+00 1.061752778653e+00 1.035224883255e+00 1.001648141620e+00 9.883449947296e-01 9.981391959090e-01 1.031668121611e+00 1.089079107917e+00 1.150368400136e+00 1.207065651369e+00 1.258686333167e+00 1.305245575444e+00 1.346483770700e+00 1.381904189463e+00 1.410857412814e+00 1.432666842298e+00 1.446747508506e+00 1.452708684970e+00 1.450445717854e+00 1.440223651753e+00 1.422765334547e+00 1.399309788536e+00 1.371617476942e+00 1.341910736669e+00 1.312710112173e+00 1.286605361595e+00 1.265989587130e+00 1.252784988842e+00 1.248241416668e+00 1.252785591073e+00 1.265989765395e+00 1.286605620739e+00 1.312709544785e+00 1.341910907849e+00 1.371618998534e+00 1.399308990477e+00 1.422765340269e+00 1.440223731371e+00 1.450446925111e+00 1.452709571597e+00 1.446748082636e+00 1.432666951934e+00 1.410856899703e+00 1.381905055380e+00 1.346483975969e+00 1.305244934960e+00 1.258685227019e+00 1.207065307723e+00 1.150368637196e+00 1.089078715778e+00 1.031668333059e+00 9.981398541131e-01 9.883450051352e-01 1.001647149349e+00 1.035223098462e+00 1.061754099934e+00 1.081357269562e+00 1.093993390184e+00 1.099779407780e+00 1.098884074483e+00 1.091530118737e+00 1.078002542973e+00 1.058628456435e+00 1.033743112788e+00 1.003670274055e+00 9.687422411333e-01 9.294019579563e-01 8.863274816913e-01 8.405456398397e-01 7.935109158813e-01 7.470868552292e-01 7.034400327091e-01 6.648680156059e-01 6.336185940699e-01 6.116824222503e-01 6.006064497810e-01 6.012708327410e-01 6.136902863751e-01 6.368955493064e-01 6.689754871473e-01 7.072869343449e-01 7.487685454634e-01 7.902630140189e-01 8.287956635621e-01 8.617715139563e-01 8.871163096516e-01 9.033266829426e-01 9.094618714305e-01 9.051058722354e-01 8.902959507827e-01 8.654514289146e-01 8.313054580724e-01 7.888584755708e-01 7.393219687626e-01 6.840590369536e-01 6.249531811631e-01 5.639346884369e-01 5.119852082236e-01 4.733640476288e-01 4.492593675021e-01 4.393848753389e-01
 4.151221848140e-01 4.250517545228e-01 4.495945267279e-01 4.889320571199e-01 5.412653349098e-01 6.030256367016e-01 6.636703958853e-01 7.205802204323e-01 7.714992395475e-01 8.149323790029e-01 8.496594367177e-01 8.747870974626e-01 8.897784593396e-01 8.944501840565e-01 8.889961881227e-01 8.739996204495e-01 8.504818606418e-01 8.199284356299e-01 7.842996794644e-01 7.460005028343e-01 7.077878097066e-01 6.726115566488e-01 6.433569182100e-01 6.225378631232e-01 6.119439904426e-01 6.123960440153e-01 6.236922511603e-01 6.447843337659e-01 6.740434163212e-01 7.095783468149e-01 7.494211172918e-01 7.916636761702e-01 8.345646315403e-01 8.765952859275e-01 9.164761447635e-01 9.531693924871e-01 9.858308737608e-01 1.013757196812e+00 1.036335876972e+00 1.053032309883e+00 1.063414337381e+00 1.067200599144e+00 1.064271467701e+00 1.054665458525e+00 1.038525799216e+00 1.016045025080e+00 9.875754449306e-01 9.530593900329e-01 9.384337966952e-01 9.466154005323e-01 9.781726975860e-01 1.033030992694e+00 1.092789880971e+00 1.148777229171e+00 1.200209956121e+00 1.246880382565e+00 1.288348065071e+00 1.323991295945e+00 1.353114066563e+00 1.375076054884e+00 1.389404704214e+00 1.395879834408e+00 1.394587314518e+00 1.385961882313e+00 1.370834087651e+00 1.350444981449e+00 1.326442333628e+00 1.300812513993e+00 1.275742557928e+00 1.253435190382e+00 1.235881583376e+00 1.224669652924e+00 1.220816327947e+00 1.224669147610e+00 1.235881676880e+00 1.253434057598e+00 1.275741735413e+00 1.300812431313e+00 1.326443020919e+00 1.350443952043e+00 1.370834051418e+00 1.385962305215e+00 1.394587665853e+00 1.395879900921e+00 1.389404086966e+00 1.375076361201e+00 1.353113901844e+00 1.323991392275e+00 1.288348278789e+00 1.246880236769e+00 1.200210581199e+00 1.148777674418e+00 1.092791419217e+00 1.033031138480e+00 9.781731994553e-01 9.466166915368e-01 9.384336031775e-01 9.530584358030e-01 9.875741860284e-01 1.016046003385e+00 1.038525308345e+00 1.054665372283e+00 1.064270892413e+00 1.067199686829e+00 1.063414973754e+00 1.053032036224e+00 1.036335877507e+00 1.013757314876e+00 9.858318353963e-01 9.531695663188e-01 9.164750127935e-01 8.765947642062e-01 8.345653548056e-01 7.916638198800e-01 7.494202126270e-01 7.095791265760e-01 6.740434654088e-01 6.447824767989e-01 6.236938440049e-01 6.123951670613e-01 6.119441716245e-01 6.225385509991e-01 6.433562947149e-01 6.726114803043e-01 7.077886065057e-01 7.460001015216e-01 7.842990667088e-01 8.199292890608e-01 8.504823355035e-01 8.739994642585e-01 8.889965832899e-01 8.944506787618e-01 8.897774377187e-01 8.747866167917e-01 8.496593452829e-01 8.149325627589e-01 7.714978948828e-01 7.205784468302e-01 6.636716235765e-01 6.030253109423e-01 5.412639919964e-01 4.889326084521e-01 4.495939188233e-01 4.250518511697e-01 4.151221848140e-01
 3.903355056603e-01 4.002088855089e-01 4.248701090766e-01 4.644222696385e-01 5.165190700005e-01 5.782495087188e-01 6.396104817755e-01 6.973961552363e-01 7.490581557090e-01 7.930007605543e-01 8.279987582058e-01 8.532635237957e-01 8.684269903710e-01 8.735161055319e-01 8.689167580983e-01 8.553586562143e-01 8.339196312030e-01 8.060464862441e-01 7.735728903498e-01 7.387102463656e-01 7.039980146435e-01 6.721772391051e-01 6.459659146988e-01 6.277438595687e-01 6.191784654384e-01 6.209352114942e-01 6.326268838024e-01 6.530217677627e-01 6.803989350088e-01 7.129190469129e-01 7.488459155933e-01 7.866241858113e-01 8.249134251945e-01 8.625301820887e-01 8.984114886551e-01 9.315768907982e-01 9.610952301128e-01 9.860947093174e-01 1.005781143486e+00 1.019482449292e+00 1.026719222560e+00 1.027253943171e+00 1.021092600342e+00 1.008450571738e+00 9.896734294387e-01 9.651482226172e-01 9.354349258939e-01 9.004487030859e-01 8.845886863346e-01 8.909076475046e-01 9.199493558379e-01 9.714735219753e-01 1.028776224940e+00 1.083165199944e+00 1.133671334401e+00 1.179933533465e+00 1.221378288034e+00 1.257288953144e+00 1.286914488500e+00 1.309625943037e+00 1.325009916339e+00 1.332951723230e+00 1.333649930653e+00 1.327642595505e+00 1.315798077473e+00 1.299313081455e+00 1.279685252875e+00 1.258653678559e+00 1.238074342956e+00 1.219785395963e+00 1.205413716529e+00 1.196246299066e+00 1.193096705816e+00 1.196245078116e+00 1.205414254005e+00 1.219785208066e+00 1.238075840026e+00 1.258653975948e+00 1.279686186100e+00 1.299311678438e+00 1.315797873608e+00 1.327643319890e+00 1.333650304587e+00 1.332950751015e+00 1.325010111329e+00 1.309626337153e+00 1.286915369441e+00 1.257288088742e+00 1.221380085727e+00 1.179933356397e+00 1.133670860452e+00 1.083165619617e+00 1.028776344771e+00 9.714732589705e-01 9.199496720216e-01 8.909095392230e-01 8.845881128997e-01 9.004488839909e-01 9.354336918164e-01 9.651486570713e-01 9.896726324417e-01 1.008449686346e+00 1.021092985165e+00 1.027253861229e+00 1.026720532473e+00 1.019482953553e+00 1.005780432518e+00 9.860950332630e-01 9.610952174567e-01 9.315768681943e-01 8.984111633596e-01 8.625292565197e-01 8.249136262125e-01 7.866233764839e-01 7.488445620072e-01 7.129203571577e-01 6.803980390399e-01 6.530205435442e-01 6.326276606038e-01 6.209351410122e-01 6.191793538324e-01 6.277450980194e-01 6.459654380728e-01 6.721760806337e-01 7.039996613005e-01 7.387108701458e-01 7.735728495527e-01 8.060469412216e-01 8.339201953348e-01 8.553587645570e-01 8.689164159040e-01 8.735153131166e-01 8.684266408259e-01 8.532633473200e-01 8.279998585938e-01 7.930009799426e-01 7.490578902103e-01 6.973956312669e-01 6.396103204306e-01 5.782497339008e-01 5.165179863131e-01 4.644222344090e-01 4.248706064272e-01 4.002096964739e-01 3.903355056603e-01
 3.654698017864e-01 3.751535194225e-01 3.995514567873e-01 4.387166757027e-01 4.898935687230e-01 5.507103891500e-01 6.117786546129e-01 6.694964706896e-01 7.211164823739e-01 7.649808588482e-01 7.998688642643e-01 8.250730413312e-01 8.403547047301e-01 8.458985459155e-01 8.422390080825e-01 8.302070709634e-01 8.109133475926e-01 7.857538717258e-01 7.564347374862e-01 7.249840190660e-01 6.937331985659e-01 6.652276596561e-01 6.420226127053e-01 6.263683903215e-01 6.198127083604e-01 6.228785090863e-01 6.350176326856e-01 6.548376904599e-01 6.805247860557e-01 7.102555256248e-01 7.424529900624e-01 7.758426177858e-01 8.094190212728e-01 8.423151865441e-01 8.737076480360e-01 9.027333351029e-01 9.284732986973e-01 9.500041194902e-01 9.664560275399e-01 9.771138541065e-01 9.814968195104e-01 9.794051758410e-01 9.709195420924e-01 9.563342726541e-01 9.360713169346e-01 9.105805038978e-01 8.805119177939e-01 8.456693530618e-01 8.288371979414e-01 8.332252363077e-01 8.593908635736e-01 9.069924088420e-01 9.610298529685e-01 1.012988092257e+00 1.061824319869e+00 1.107107608253e+00 1.148188366965e+00 1.184285306415e+00 1.214602701658e+00 1.238497323361e+00 1.255568197817e+00 1.265734589010e+00 1.269232805413e+00 1.266618348025e+00 1.258729757518e+00 1.246667160572e+00 1.231752384267e+00 1.215469535485e+00 1.199380393200e+00 1.184999611737e+00 1.173663908962e+00 1.166420498062e+00 1.163929509784e+00 1.166418730038e+00 1.173664742050e+00 1.185000202595e+00 1.199381394338e+00 1.215470143600e+00 1.231752112213e+00 1.246666067745e+00 1.258729812747e+00 1.266617912117e+00 1.269232764193e+00 1.265732937013e+00 1.255568949188e+00 1.238497720529e+00 1.214603199020e+00 1.184283734631e+00 1.148189052454e+00 1.107107105227e+00 1.061823449616e+00 1.012988097265e+00 9.610290265680e-01 9.069914977777e-01 8.593905949479e-01 8.332263155155e-01 8.288369684809e-01 8.456700719878e-01 8.805101984081e-01 9.105810166209e-01 9.360708585296e-01 9.563337264964e-01 9.709198977490e-01 9.794061600164e-01 9.814970846641e-01 9.771143989802e-01 9.664551975323e-01 9.500034330937e-01 9.284737095572e-01 9.027327097927e-01 8.737072514489e-01 8.423150818181e-01 8.094182623015e-01 7.758417055607e-01 7.424523112396e-01 7.102566392873e-01 6.805239816188e-01 6.548371699217e-01 6.350196614696e-01 6.228793151433e-01 6.198125621108e-01 6.263699828772e-01 6.420225594867e-01 6.652264025145e-01 6.937339323600e-01 7.249842568010e-01 7.564345193663e-01 7.857547601254e-01 8.109137570869e-01 8.302069869978e-01 8.422386201340e-01 8.458987419897e-01 8.403551884366e-01 8.250726230852e-01 7.998702547190e-01 7.649803428472e-01 7.211175207741e-01 6.694963862514e-01 6.117779746289e-01 5.507102829639e-01 4.898937300980e-01 4.387164851181e-01 3.995521640784e-01 3.751538740712e-01 3.654698017864e-01
 3.409400307389e-01 3.502866213536e-01 3.739942618550e-01 4.121004064440e-01 4.616352008301e-01 5.205816856553e-01 5.802262138913e-01 6.368091245252e-01 6.874920554024e-01 7.305981258559e-01 7.649191200850e-01 7.897959747478e-01 8.050722343841e-01 8.110265759852e-01 8.082840228709e-01 7.977284413972e-01 7.804798462892e-01 7.578746439863e-01 7.315032512182e-01 7.032318098410e-01 6.752111279892e-01 6.498057566787e-01 6.294222620794e-01 6.161851297644e-01 6.115268714460e-01 6.158561984602e-01 6.284894706207e-01 6.479101278125e-01 6.722171264447e-01 6.995721122830e-01 7.284821907246e-01 7.578550869126e-01 7.869312233060e-01 8.151115576531e-01 8.418115178902e-01 8.663490567758e-01 8.879236066254e-01 9.056789852079e-01 9.187959277313e-01 9.266037434055e-01 9.286650455617e-01 9.248126224267e-01 9.151377845730e-01 8.999148947172e-01 8.795100069861e-01 8.543048058942e-01 8.248986324812e-01 7.909179918268e-01 7.735381453770e-01 7.761151949150e-01 7.992439231794e-01 8.425531431586e-01 8.926648322107e-01 9.414260950797e-01 9.878427860625e-01 1.031500169697e+00 1.071745104423e+00 1.107770345663e+00 1.138754555870e+00 1.164021175901e+00 1.183138531386e+00 1.195992330521e+00 1.202781595938e+00 1.203996464082e+00 1.200380559649e+00 1.192886334669e+00 1.182645311956e+00 1.170903454048e+00 1.158969344774e+00 1.148106420908e+00 1.139445960679e+00 1.133872458372e+00 1.131947784044e+00 1.133870766567e+00 1.139446279198e+00 1.148107491096e+00 1.158968176510e+00 1.170902886705e+00 1.182645697767e+00 1.192886618623e+00 1.200380763905e+00 1.203996137850e+00 1.202780901168e+00 1.195991041208e+00 1.183138890260e+00 1.164021707223e+00 1.138755083296e+00 1.107768278933e+00 1.071744890352e+00 1.031500679271e+00 9.878432470989e-01 9.414269285178e-01 8.926653266162e-01 8.425534446788e-01 7.992439424705e-01 7.761155344144e-01 7.735380102907e-01 7.909174654071e-01 8.248980631987e-01 8.543045954121e-01 8.795095809209e-01 8.999148253798e-01 9.151379831342e-01 9.248133366788e-01 9.286651121761e-01 9.266040364572e-01 9.187957653601e-01 9.056793316007e-01 8.879240392549e-01 8.663481239929e-01 8.418114431981e-01 8.151124159842e-01 7.869311251613e-01 7.578531961839e-01 7.284820883708e-01 6.995727616859e-01 6.722154224034e-01 6.479106416453e-01 6.284917442266e-01 6.158560428522e-01 6.115264406766e-01 6.161859750759e-01 6.294229253294e-01 6.498056481059e-01 6.752102224593e-01 7.032333550367e-01 7.315026912331e-01 7.578758176523e-01 7.804804294419e-01 7.977296730627e-01 8.082837174610e-01 8.110279124356e-01 8.050728372025e-01 7.897944403201e-01 7.649189761365e-01 7.305973943543e-01 6.874934232791e-01 6.368082408953e-01 5.802267638615e-01 5.205816169685e-01 4.616360657399e-01 4.121008551137e-01 3.739940662411e-01 3.502852258942e-01 3.409400307389e-01
 3.171368606331e-01 3.259914098052e-01 3.485610784948e-01 3.849038064906e-01 4.320599198860e-01 4.881464480249e-01 5.451844283961e-01 5.994987124799e-01 6.482814534959e-01 6.898739513837e-01 7.230849954468e-01 7.472774919601e-01 7.623251839307e-01 7.685382000058e-01 7.665690633726e-01 7.573133807526e-01 7.418722084256e-01 7.215253413353e-01 6.977669316782e-01 6.723312111124e-01 6.472216302953e-01 6.246477786574e-01 6.068796677248e-01 5.959183705904e-01 5.930865432702e-01 5.986881763363e-01 6.119376259025e-01 6.312216198143e-01 6.545608221341e-01 6.800792416859e-01 7.063023899049e-01 7.322237139954e-01 7.572386195741e-01 7.809525936007e-01 8.030149308346e-01 8.229769769072e-01 8.402560451485e-01 8.541845563678e-01 8.641045980854e-01 8.694705191727e-01 8.699270681470e-01 8.653277458217e-01 8.557163131771e-01 8.412465365073e-01 8.221133727727e-01 7.985053395477e-01 7.708349371697e-01 7.384875098033e-01 7.211175949680e-01 7.221850044464e-01 7.423266711589e-01 7.812057562484e-01 8.269011201483e-01 8.717736836241e-01 9.150028127097e-01 9.562885318619e-01 9.950531814517e-01 1.030520245795e+00 1.061865447041e+00 1.088371321069e+00 1.109538598152e+00 1.125163810952e+00 1.135334951614e+00 1.140412319724e+00 1.140981013505e+00 1.137816360336e+00 1.131849914809e+00 1.124125673826e+00 1.115750344030e+00 1.107820542901e+00 1.101336172875e+00 1.097099884439e+00 1.095626077215e+00 1.097099414211e+00 1.101337838655e+00 1.107822056459e+00 1.115749546624e+00 1.124125621897e+00 1.131851029548e+00 1.137816868464e+00 1.140980197084e+00 1.140411964225e+00 1.135335775780e+00 1.125163763287e+00 1.109539157087e+00 1.088370608237e+00 1.061866172353e+00 1.030518866594e+00 9.950529388570e-01 9.562890469129e-01 9.150043272747e-01 8.717736164823e-01 8.269010823092e-01 7.812063377126e-01 7.423273323887e-01 7.221848735732e-01 7.211170827621e-01 7.384873618841e-01 7.708360220946e-01 7.985036800494e-01 8.221139056897e-01 8.412461431835e-01 8.557161904580e-01 8.653291208984e-01 8.699277108407e-01 8.694712410811e-01 8.641050244393e-01 8.541854478562e-01 8.402568040889e-01 8.229755704489e-01 8.030152598334e-01 7.809535397739e-01 7.572377782147e-01 7.322226095030e-01 7.063032682747e-01 6.800803274030e-01 6.545582323026e-01 6.312219397262e-01 6.119394254028e-01 5.986882474264e-01 5.930852741792e-01 5.959187872491e-01 6.068807462153e-01 6.246486747720e-01 6.472205237863e-01 6.723322747947e-01 6.977665936494e-01 7.215251342107e-01 7.418722122319e-01 7.573144277434e-01 7.665683877487e-01 7.685391230100e-01 7.623246903976e-01 7.472764400068e-01 7.230843328532e-01 6.898741677821e-01 6.482835799128e-01 5.994983865776e-01 5.451843714522e-01 4.881465065103e-01 4.320608151822e-01 3.849042624650e-01 3.485596712510e-01 3.259896399892e-01 3.171368606331e-01
 2.944648164755e-01 3.026739329524e-01 3.236596450681e-01 3.575394134664e-01 4.015845209327e-01 4.538328889658e-01 5.070944754188e-01 5.580040046104e-01 6.038975913491e-01 6.431651802770e-01 6.746395412123e-01 6.976832038941e-01 7.121569335621e-01 7.183501222621e-01 7.168867424844e-01 7.086379309086e-01 6.946650002831e-01 6.761996718600e-01 6.546604971790e-01 6.316919752548e-01 6.091812184571e-01 5.892161113624e-01 5.739361576374e-01 5.652139809988e-01 5.642509957833e-01 5.712440371884e-01 5.853158705128e-01 6.047780974298e-01 6.275952482620e-01 6.518443424699e-01 6.760222488703e-01 6.991437429370e-01 7.206751239993e-01 7.403723143886e-01 7.581046722800e-01 7.736935687715e-01 7.868489767328e-01 7.971929348747e-01 8.043137138033e-01 8.078509363373e-01 8.075535089391e-01 8.032792055912e-01 7.949737795027e-01 7.825911303772e-01 7.660657537742e-01 7.452892115795e-01 7.203784767176e-01 6.904206928687e-01 6.736965250014e-01 6.737014828617e-01 6.910987670759e-01 7.256345783928e-01 7.666057089260e-01 8.069908528649e-01 8.462559753904e-01 8.843230635058e-01 9.207800782360e-01 9.549511132363e-01 9.860390230172e-01 1.013288147206e+00 1.036108134917e+00 1.054159215657e+00 1.067363484320e+00 1.075899268851e+00 1.080152530954e+00 1.080708901954e+00 1.078308783967e+00 1.073831787724e+00 1.068246535258e+00 1.062551841936e+00 1.057686155945e+00 1.054425618093e+00 1.053278198553e+00 1.054425369634e+00 1.057687475838e+00 1.062552228184e+00 1.068246672508e+00 1.073831909603e+00 1.078309598542e+00 1.080708291751e+00 1.080151391172e+00 1.075897221672e+00 1.067364421398e+00 1.054159242285e+00 1.036108150686e+00 1.013287360108e+00 9.860397803477e-01 9.549514383803e-01 9.207811297071e-01 8.843227172065e-01 8.462565753026e-01 8.069900907458e-01 7.666063512264e-01 7.256349687561e-01 6.910995972759e-01 6.737008063666e-01 6.736961844748e-01 6.904199037836e-01 7.203803738119e-01 7.452880435528e-01 7.660662203092e-01 7.825905374181e-01 7.949723048104e-01 8.032803977254e-01 8.075548679738e-01 8.078512112188e-01 8.043131868363e-01 7.971936191754e-01 7.868500183825e-01 7.736914444581e-01 7.581060123779e-01 7.403732908190e-01 7.206732139119e-01 6.991422903751e-01 6.760233985076e-01 6.518443724414e-01 6.275924787796e-01 6.047788240664e-01 5.853169860738e-01 5.712432820655e-01 5.642510048471e-01 5.652137311859e-01 5.739368153931e-01 5.892163675617e-01 6.091808020782e-01 6.316918122019e-01 6.546608063094e-01 6.761986204497e-01 6.946652408249e-01 7.086382237595e-01 7.168860396814e-01 7.183490826517e-01 7.121571460364e-01 6.976840845691e-01 6.746390122827e-01 6.431656093059e-01 6.038992997346e-01 5.580023160347e-01 5.070937127813e-01 4.538327502158e-01 4.015854615776e-01 3.575402358900e-01 3.236586302639e-01 3.026734859703e-01 2.944648164755e-01
 2.734091840479e-01 2.808376573286e-01 2.998222779288e-01 3.305795638314e-01 3.708049534572e-01 4.182865591262e-01 4.666680155873e-01 5.130887462996e-01 5.551161432107e-01 5.912166923461e-01 6.202578084291e-01 6.415856698168e-01 6.550165402026e-01 6.607796935079e-01 6.594353315790e-01 6.517982164891e-01 6.388843424834e-01 6.218797697493e-01 6.021584626169e-01 5.813115158974e-01 5.611500741484e-01 5.436657319909e-01 5.308683977295e-01 5.244801695319e-01 5.255468330025e-01 5.341281138370e-01 5.492492903124e-01 5.691729427060e-01 5.918351250279e-01 6.152890146669e-01 6.379997139918e-01 6.589633287199e-01 6.776710346616e-01 6.939827511885e-01 7.079641817055e-01 7.197185393519e-01 7.292905286144e-01 7.366398925634e-01 7.416499449688e-01 7.441742461709e-01 7.440631834546e-01 7.411606121402e-01 7.352729366609e-01 7.261114808012e-01 7.132941738972e-01 6.963593256883e-01 6.750491199951e-01 6.481274910434e-01 6.326793788084e-01 6.321385743116e-01 6.471679439808e-01 6.776288332690e-01 7.137548595267e-01 7.491745094903e-01 7.837361598983e-01 8.176861967645e-01 8.508754018565e-01 8.827989760611e-01 9.127276039406e-01 9.398804012233e-01 9.635640098405e-01 9.832705221147e-01 9.987271061240e-01 1.009895073950e+00 1.016953674079e+00 1.020294595687e+00 1.020500326689e+00 1.018326457759e+00 1.014663561866e+00 1.010463758809e+00 1.006655231074e+00 1.004019746599e+00 1.003079761681e+00 1.004018798097e+00 1.006655316158e+00 1.010464057191e+00 1.014663179190e+00 1.018326683595e+00 1.020500982230e+00 1.020293453615e+00 1.016953151756e+00 1.009893076172e+00 9.987278164939e-01 9.832702091549e-01 9.635626123597e-01 9.398802148914e-01 9.127273560145e-01 8.827996948387e-01 8.508767916518e-01 8.176861812006e-01 7.837360465107e-01 7.491730914529e-01 7.137566886706e-01 6.776285273534e-01 6.471688024968e-01 6.321381322980e-01 6.326785240592e-01 6.481262471683e-01 6.750507127715e-01 6.963574193093e-01 7.132942653822e-01 7.261121114932e-01 7.352711394011e-01 7.411611582935e-01 7.440647450564e-01 7.441741735321e-01 7.416501216053e-01 7.366409083725e-01 7.292913465960e-01 7.197179260033e-01 7.079655223934e-01 6.939839411127e-01 6.776688727857e-01 6.589623612829e-01 6.380001908531e-01 6.152889321095e-01 5.918332418254e-01 5.691732695665e-01 5.492513583456e-01 5.341274752268e-01 5.255480023675e-01 5.244810055177e-01 5.308679771543e-01 5.436651559957e-01 5.611504856415e-01 5.813111464622e-01 6.021592950981e-01 6.218793110274e-01 6.388839252991e-01 6.517990058227e-01 6.594352056061e-01 6.607781212681e-01 6.550169383240e-01 6.415863770949e-01 6.202570946061e-01 5.912161098513e-01 5.551168113223e-01 5.130870419277e-01 4.666672276723e-01 4.182864415672e-01 3.708063419049e-01 3.305801456951e-01 2.998204558339e-01 2.808370730057e-01 2.734091840479e-01
 2.546326343511e-01 2.611691535041e-01 2.777954124386e-01 3.048562035974e-01 3.406080538457e-01 3.824917180171e-01 4.250068989935e-01 4.659461947608e-01 5.031744873145e-01 5.352631932489e-01 5.611249198510e-01 5.800853686963e-01 5.918976232379e-01 5.967068612055e-01 5.949905274256e-01 5.874882981791e-01 5.751677658659e-01 5.591804625738e-01 5.408853831643e-01 5.218542562583e-01 5.038632467014e-01 4.888226405447e-01 4.786053796051e-01 4.747378286066e-01 4.780441339244e-01 4.883932919504e-01 5.047018948179e-01 5.252132526877e-01 5.478925509669e-01 5.708308324201e-01 5.924998921636e-01 6.118808524666e-01 6.284747563750e-01 6.422079038081e-01 6.533099615502e-01 6.621398525940e-01 6.690704661010e-01 6.743950437421e-01 6.782879324303e-01 6.807991928075e-01 6.818599339030e-01 6.812753093319e-01 6.786877936079e-01 6.735599243287e-01 6.651803151707e-01 6.527328974166e-01 6.355601474940e-01 6.121129234392e-01 5.984524999152e-01 5.978482997891e-01 6.109244211844e-01 6.376751127595e-01 6.690022804682e-01 6.991438336810e-01 7.283856220826e-01 7.573773479395e-01 7.863161618180e-01 8.149339605082e-01 8.426138793908e-01 8.685674644712e-01 8.920023377080e-01 9.122361518336e-01 9.287883903442e-01 9.414017137631e-01 9.500613448729e-01 9.549864319939e-01 9.566458063958e-01 9.557197340866e-01 9.530649952703e-01 9.496298558275e-01 9.463513736505e-01 9.440251845557e-01 9.431877960717e-01 9.440249423996e-01 9.463507637430e-01 9.496313317218e-01 9.530645433621e-01 9.557191874536e-01 9.566466653958e-01 9.549865911752e-01 9.500609961784e-01 9.414022296438e-01 9.287890435557e-01 9.122363496560e-01 8.920021458128e-01 8.685672120535e-01 8.426126072674e-01 8.149338014233e-01 7.863169233717e-01 7.573780404278e-01 7.283860173226e-01 6.991432109440e-01 6.690035119694e-01 6.376745194038e-01 6.109256177359e-01 5.978487364615e-01 5.984517698407e-01 6.121124044234e-01 6.355596682286e-01 6.527302919525e-01 6.651810174382e-01 6.735611012664e-01 6.786869426831e-01 6.812746591402e-01 6.818604709356e-01 6.807990517434e-01 6.782879142702e-01 6.743960336187e-01 6.690698851217e-01 6.621404709542e-01 6.533096562233e-01 6.422094952881e-01 6.284723772965e-01 6.118821158380e-01 5.925001266161e-01 5.708315581435e-01 5.478920051593e-01 5.252132578232e-01 5.047028904898e-01 4.883926437971e-01 4.780457318145e-01 4.747388306555e-01 4.786049387427e-01 4.888219423222e-01 5.038628349714e-01 5.218557841497e-01 5.408852057722e-01 5.591799088848e-01 5.751670879286e-01 5.874891898479e-01 5.949891869163e-01 5.967060383346e-01 5.918973862744e-01 5.800847550359e-01 5.611246193035e-01 5.352621646196e-01 5.031731738493e-01 4.659469980809e-01 4.250055620299e-01 3.824913614911e-01 3.406096845458e-01 3.048561322270e-01 2.777939915553e-01 2.611680513749e-01 2.546326343511e-01
 2.390056818094e-01 2.445824171489e-01 2.586028684124e-01 2.815424452313e-01 3.122891292107e-01 3.479128079613e-01 3.837564931421e-01 4.183553886071e-01 4.499262211227e-01 4.771846652869e-01 4.991007060939e-01 5.149827637360e-01 5.245184547318e-01 5.277610317693e-01 5.250922868462e-01 5.171774722851e-01 5.049329094325e-01 4.894932237200e-01 4.722289305403e-01 4.547299173770e-01 4.387656223661e-01 4.261821208050e-01 4.186832218499e-01 4.175236979513e-01 4.232143004474e-01 4.353643654884e-01 4.527758527500e-01 4.737292196815e-01 4.963180397790e-01 5.187667941524e-01 5.396330175404e-01 5.579252625934e-01 5.731524798043e-01 5.852794784633e-01 5.946474386838e-01 6.018141410891e-01 6.074191783136e-01 6.120304189139e-01 6.160558640230e-01 6.196885081830e-01 6.228929783334e-01 6.254068435058e-01 6.267101449106e-01 6.260350816268e-01 6.223856193598e-01 6.146287939525e-01 6.017467808507e-01 5.819353315773e-01 5.703666308278e-01 5.700429305719e-01 5.815209420611e-01 6.049277189211e-01 6.316347492876e-01 6.563959040131e-01 6.799288804489e-01 7.033170083740e-01 7.271512379338e-01 7.514444198025e-01 7.757320186177e-01 7.992435728396e-01 8.211030083069e-01 8.404754466070e-01 8.566851423724e-01 8.692844063398e-01 8.780916732081e-01 8.832103303798e-01 8.850402749180e-01 8.842422461601e-01 8.816800603056e-01 8.783184874492e-01 8.750996956649e-01 8.728157859323e-01 8.719945273117e-01 8.728157928727e-01 8.750998348990e-01 8.783200902547e-01 8.816790861700e-01 8.842406372268e-01 8.850397288715e-01 8.832095929785e-01 8.780907602088e-01 8.692845520189e-01 8.566843137985e-01 8.404741102938e-01 8.211046293086e-01 7.992440113369e-01 7.757315638698e-01 7.514435991877e-01 7.271501185692e-01 7.033177073301e-01 6.799289404042e-01 6.563961981244e-01 6.316352307658e-01 6.049272816112e-01 5.815205489608e-01 5.700429023502e-01 5.703669115770e-01 5.819354813251e-01 6.017449814743e-01 6.146274713737e-01 6.223857271348e-01 6.260355139805e-01 6.267099179832e-01 6.254067788077e-01 6.228930043386e-01 6.196879075562e-01 6.160559175069e-01 6.120313539202e-01 6.074184455578e-01 6.018150509458e-01 5.946467147773e-01 5.852803343743e-01 5.731506121748e-01 5.579267902789e-01 5.396322671143e-01 5.187677093358e-01 4.963176037354e-01 4.737301400317e-01 4.527772412892e-01 4.353637516378e-01 4.232150627423e-01 4.175251601907e-01 4.186818626448e-01 4.261813234779e-01 4.387658140822e-01 4.547305546117e-01 4.722285341192e-01 4.894928747497e-01 5.049320129248e-01 5.171797886072e-01 5.250911605472e-01 5.277597743512e-01 5.245194929056e-01 5.149823692337e-01 4.991006816211e-01 4.771849330103e-01 4.499243125640e-01 4.183561664587e-01 3.837558664710e-01 3.479123039948e-01 3.122894640783e-01 2.815417769697e-01 2.586023245418e-01 2.445824335774e-01 2.390056818094e-01
 2.274826302495e-01 2.321038890750e-01 2.434495173662e-01 2.620954822389e-01 2.875532615631e-01 3.165627939170e-01 3.452145684619e-01 3.728217132241e-01 3.980133539455e-01 4.196931467102e-01 4.369124965500e-01 4.489796114402e-01 4.555254932959e-01 4.565120743734e-01 4.522307064410e-01 4.432746902699e-01 4.305146938438e-01 4.150899929271e-01 3.984079058567e-01 3.821168012356e-01 3.680151669844e-01 3.578811570523e-01 3.531945021633e-01 3.548323001529e-01 3.628639343625e-01 3.765743673937e-01 3.946735522526e-01 4.155785236592e-01 4.376540989545e-01 4.593886269302e-01 4.795283708289e-01 4.971637476923e-01 5.118158220404e-01 5.234511426250e-01 5.324470256973e-01 5.394703521989e-01 5.453212575436e-01 5.507461971082e-01 5.562872060909e-01 5.621995839240e-01 5.684252911972e-01 5.746035655624e-01 5.800732965835e-01 5.838861810254e-01 5.848376457978e-01 5.815554708964e-01 5.727411983574e-01 5.564433786009e-01 5.470302324323e-01 5.471445892231e-01 5.572660933753e-01 5.776424132976e-01 6.000113186628e-01 6.195249775657e-01 6.372697993944e-01 6.547289499112e-01 6.728723307560e-01 6.920080841661e-01 7.118405044684e-01 7.316535978376e-01 7.505181208301e-01 7.674877901997e-01 7.817429579323e-01 7.926892999167e-01 8.000353128436e-01 8.038344534699e-01 8.044804730521e-01 8.026719998035e-01 7.993160777185e-01 7.953972743075e-01 7.918396151083e-01 7.893856021854e-01 7.885136807458e-01 7.893853191784e-01 7.918395159039e-01 7.953984659630e-01 7.993162252565e-01 8.026706339899e-01 8.044798919443e-01 8.038338323516e-01 8.000362324742e-01 7.926876361606e-01 7.817413903934e-01 7.674869553118e-01 7.505192140305e-01 7.316538269953e-01 7.118410282174e-01 6.920075074733e-01 6.728710913677e-01 6.547295183712e-01 6.372693639231e-01 6.195251627612e-01 6.000118291537e-01 5.776414552146e-01 5.572639518336e-01 5.471449472885e-01 5.470302840141e-01 5.564432459517e-01 5.727397046205e-01 5.815554117113e-01 5.848363926422e-01 5.838854406064e-01 5.800732094729e-01 5.746041151513e-01 5.684265575234e-01 5.621997225533e-01 5.562875768208e-01 5.507469805904e-01 5.453216478607e-01 5.394705667882e-01 5.324470947754e-01 5.234509412454e-01 5.118162223979e-01 4.971643897414e-01 4.795270287507e-01 4.593888729306e-01 4.376540924431e-01 4.155800897316e-01 3.946749986937e-01 3.765743692869e-01 3.628644169232e-01 3.548338427874e-01 3.531943804808e-01 3.578807096656e-01 3.680145704580e-01 3.821172041827e-01 3.984076242958e-01 4.150889401883e-01 4.305144557817e-01 4.432762292575e-01 4.522305534008e-01 4.565109688219e-01 4.555262127685e-01 4.489807083294e-01 4.369133875721e-01 4.196935061875e-01 3.980126203984e-01 3.728213673181e-01 3.452152147218e-01 3.165619734107e-01 2.875525811477e-01 2.620950288489e-01 2.434492948908e-01 2.321053153318e-01 2.274826302495e-01
 2.207590044503e-01 2.245194304987e-01 2.333726727694e-01 2.479378744367e-01 2.682417805902e-01 2.907921971158e-01 3.122104920505e-01 3.325528431177e-01 3.509140894807e-01 3.664388834853e-01 3.783052914501e-01 3.858520627711e-01 3.886721943454e-01 3.866539934699e-01 3.800085361015e-01 3.692646552344e-01 3.552649963602e-01 3.391737625385e-01 3.224774055570e-01 3.069307903648e-01 2.944127368239e-01 2.866282322166e-01 2.847422391766e-01 2.890846589449e-01 2.991337788263e-01 3.138021495797e-01 3.317813997640e-01 3.517891877489e-01 3.726339632029e-01 3.932315879649e-01 4.126233398478e-01 4.300269587453e-01 4.449596090407e-01 4.573245695736e-01 4.674342909683e-01 4.759428251355e-01 4.836848596624e-01 4.914622028045e-01 4.998436458817e-01 5.090620310182e-01 5.189854393571e-01 5.291435946871e-01 5.387634975561e-01 5.467868925389e-01 5.518866490161e-01 5.525520255922e-01 5.473052526025e-01 5.341746004962e-01 5.267824629992e-01 5.273357632835e-01 5.362372110844e-01 5.538470789726e-01 5.722502198098e-01 5.868935002648e-01 5.991183707048e-01 6.107141756401e-01 6.229459499118e-01 6.363835906089e-01 6.509008456737e-01 6.658651191484e-01 6.803460417217e-01 6.933494792513e-01 7.039786305805e-01 7.115634755120e-01 7.157777934916e-01 7.166940597642e-01 7.147803123819e-01 7.108350106000e-01 7.058437368513e-01 7.008089401862e-01 6.965901984905e-01 6.938158019704e-01 6.928501733215e-01 6.938143856233e-01 6.965904439946e-01 7.008094752444e-01 7.058439348562e-01 7.108343697099e-01 7.147808076874e-01 7.166940242187e-01 7.157793444421e-01 7.115617867573e-01 7.039773721598e-01 6.933501129709e-01 6.803458370218e-01 6.658639212068e-01 6.509007483843e-01 6.363839884833e-01 6.229458857844e-01 6.107138952150e-01 5.991187623715e-01 5.868935537486e-01 5.722518802591e-01 5.538457553552e-01 5.362353318385e-01 5.273368856937e-01 5.267821612363e-01 5.341742105682e-01 5.473044977750e-01 5.525520073211e-01 5.518871659434e-01 5.467860499439e-01 5.387637818711e-01 5.291441452956e-01 5.189873090050e-01 5.090627126498e-01 4.998429739538e-01 4.914613529661e-01 4.836858041809e-01 4.759424420390e-01 4.674336507497e-01 4.573237079540e-01 4.449613190490e-01 4.300267225881e-01 4.126229648001e-01 3.932314252375e-01 3.726335544915e-01 3.517886326752e-01 3.317828473849e-01 3.138011767334e-01 2.991346995665e-01 2.890859680997e-01 2.847428416941e-01 2.866267844600e-01 2.944110826764e-01 3.069319033823e-01 3.224767153405e-01 3.391730568765e-01 3.552652370834e-01 3.692644565928e-01 3.800080429142e-01 3.866530636191e-01 3.886724860924e-01 3.858533441222e-01 3.783066125540e-01 3.664381600592e-01 3.509134756288e-01 3.325528092177e-01 3.122113209189e-01 2.907917132365e-01 2.682413225654e-01 2.479369829847e-01 2.333735555462e-01 2.245217160225e-01 2.207590044503e-01
 2.188159417881e-01 2.218975664707e-01 2.287027747851e-01 2.398343507065e-01 2.556626717952e-01 2.725920292728e-01 2.874602153999e-01 3.009235938189e-01 3.125393221067e-01 3.217439189208e-01 3.278933585358e-01 3.304013451943e-01 3.288521298284e-01 3.230902452808e-01 3.132609762996e-01 2.998424235530e-01 2.836695360542e-01 2.659599979749e-01 2.483440690282e-01 2.327825750442e-01 2.213373832712e-01 2.156621805127e-01 2.164552152790e-01 2.232235327820e-01 2.346547082489e-01 2.492769585364e-01 2.659173850548e-01 2.838193452629e-01 3.024636749838e-01 3.213743289027e-01 3.399798414737e-01 3.576399005119e-01 3.738022933044e-01 3.881885458610e-01 4.009127751320e-01 4.124708099615e-01 4.236007744171e-01 4.350397262932e-01 4.473016990119e-01 4.605421098754e-01 4.745278145887e-01 4.886957355058e-01 5.021987474004e-01 5.139313535606e-01 5.225341074319e-01 5.264539587968e-01 5.241395600352e-01 5.137202609173e-01 5.081102300654e-01 5.090214443515e-01 5.167828783242e-01 5.318722750976e-01 5.467658485850e-01 5.571335508474e-01 5.644429926933e-01 5.706398069095e-01 5.771585681862e-01 5.847417036593e-01 5.934064278820e-01 6.026250379125e-01 6.115275078799e-01 6.191446802229e-01 6.245777474598e-01 6.271666933762e-01 6.266210180651e-01 6.231200540624e-01 6.172900378832e-01 6.101072989189e-01 6.026852585996e-01 5.960417662674e-01 5.909166934591e-01 5.877310072042e-01 5.866537444262e-01 5.877287448363e-01 5.909175104270e-01 5.960429406739e-01 6.026846066902e-01 6.101070991933e-01 6.172904695233e-01 6.231200275976e-01 6.266212910324e-01 6.271649415398e-01 6.245777916492e-01 6.191460088538e-01 6.115264537531e-01 6.026233262537e-01 5.934063100909e-01 5.847420525159e-01 5.771584498461e-01 5.706385222230e-01 5.644430965575e-01 5.571329478930e-01 5.467675730759e-01 5.318718336292e-01 5.167824572476e-01 5.090225443149e-01 5.081103775233e-01 5.137196274011e-01 5.241391983886e-01 5.264534785331e-01 5.225355921115e-01 5.139308246334e-01 5.021994187735e-01 4.886963824287e-01 4.745293282220e-01 4.605419648115e-01 4.473010554484e-01 4.350394335084e-01 4.236014799876e-01 4.124714626639e-01 4.009124767896e-01 3.881883581487e-01 3.738031018877e-01 3.576393293217e-01 3.399807875304e-01 3.213745309760e-01 3.024633971717e-01 2.838188258296e-01 2.659182829129e-01 2.492758477815e-01 2.346553041017e-01 2.232241793760e-01 2.164555764856e-01 2.156605540334e-01 2.213359455105e-01 2.327833748308e-01 2.483436679342e-01 2.659594701203e-01 2.836689999648e-01 2.998422676000e-01 3.132602189128e-01 3.230901006051e-01 3.288538973514e-01 3.304009859675e-01 3.278938081378e-01 3.217437867903e-01 3.125385135869e-01 3.009236726835e-01 2.874613450554e-01 2.725916792812e-01 2.556623483913e-01 2.398334414766e-01 2.287030579677e-01 2.218992745200e-01 2.188159417881e-01
 2.206696160622e-01 2.232931516713e-01 2.286456694445e-01 2.372832991905e-01 2.497454629444e-01 2.624978068351e-01 2.722930668426e-01 2.801414219415e-01 2.859573893985e-01 2.894559582598e-01 2.901900195659e-01 2.876820282112e-01 2.815434704183e-01 2.715943590210e-01 2.579286682723e-01 2.409773082310e-01 2.215671111457e-01 2.009901964206e-01 1.810951463835e-01 1.642523662767e-01 1.530005393212e-01 1.490977979070e-01 1.524937453715e-01 1.613432115605e-01 1.732378889246e-01 1.863714706419e-01 1.999674776740e-01 2.141084461538e-01 2.292659321448e-01 2.458041603463e-01 2.636269288586e-01 2.821663341157e-01 3.006333613519e-01 3.183656219219e-01 3.350904121882e-01 3.509970579009e-01 3.666118671838e-01 3.825399941305e-01 3.992096844904e-01 4.166963639319e-01 4.346914028095e-01 4.525673258747e-01 4.694460348462e-01 4.842292883457e-01 4.955961804622e-01 5.020387103618e-01 5.020347020480e-01 4.939028131147e-01 4.898499635714e-01 4.910338644233e-01 4.977120082052e-01 5.104964696907e-01 5.223703880148e-01 5.292007380649e-01 5.324602001171e-01 5.340839812111e-01 5.355245022440e-01 5.375709878637e-01 5.403294568361e-01 5.433763278387e-01 5.459480241030e-01 5.471593255628e-01 5.461806489813e-01 5.424246339569e-01 5.357069800410e-01 5.263891974111e-01 5.153556283012e-01 5.038613126841e-01 4.932331708446e-01 4.845269757830e-01 4.783089940505e-01 4.746757569460e-01 4.734917267719e-01 4.746751367506e-01 4.783114082506e-01 4.845285859306e-01 4.932326062087e-01 5.038609410204e-01 5.153550171410e-01 5.263892472929e-01 5.357070830290e-01 5.424238960202e-01 5.461821356645e-01 5.471613200311e-01 5.459472122935e-01 5.433752893554e-01 5.403301325012e-01 5.375715864268e-01 5.355246563553e-01 5.340839777343e-01 5.324611215790e-01 5.292005737378e-01 5.223703890731e-01 5.104956513181e-01 4.977120751850e-01 4.910341642552e-01 4.898497701812e-01 4.939021979399e-01 5.020348189480e-01 5.020390715015e-01 4.955957277564e-01 4.842287289797e-01 4.694472098270e-01 4.525677439689e-01 4.346916701830e-01 4.166969373904e-01 3.992100191757e-01 3.825407447185e-01 3.666120731596e-01 3.509975896149e-01 3.350905735560e-01 3.183657444076e-01 3.006326262161e-01 2.821656226711e-01 2.636271474584e-01 2.458049016283e-01 2.292660197687e-01 2.141085847276e-01 1.999675465609e-01 1.863717016784e-01 1.732374090902e-01 1.613437876426e-01 1.524939200232e-01 1.490978788655e-01 1.530005858289e-01 1.642530639190e-01 1.810946254554e-01 2.009895803670e-01 2.215668901085e-01 2.409779861819e-01 2.579279050079e-01 2.715942551297e-01 2.815455168267e-01 2.876814715523e-01 2.901902978539e-01 2.894561765113e-01 2.859569898958e-01 2.801408308595e-01 2.722941281720e-01 2.624974333522e-01 2.497452081843e-01 2.372839354809e-01 2.286448209961e-01 2.232948931257e-01 2.206696160622e-01
 2.245660141569e-01 2.269263631018e-01 2.313832382360e-01 2.384387877780e-01 2.486627496721e-01 2.588211976027e-01 2.654381895969e-01 2.696144712228e-01 2.714415894765e-01 2.708100072847e-01 2.674227938030e-01 2.609009542469e-01 2.508948334157e-01 2.372071773969e-01 2.198818745569e-01 1.992814825317e-01 1.761709237775e-01 1.518390495720e-01 1.283130658602e-01 1.085875548779e-01 9.638378670710e-02 9.418421135926e-02 1.005548520360e-01 1.111822287094e-01 1.222350298330e-01 1.317955402774e-01 1.397976563969e-01 1.475747241543e-01 1.571350834616e-01 1.701611153172e-01 1.871660959370e-01 2.073803529856e-01 2.293412494313e-01 2.516381613764e-01 2.733871454059e-01 2.943634276662e-01 3.148520879495e-01 3.353446872683e-01 3.562247577924e-01 3.775454129331e-01 3.989793463593e-01 4.198775866728e-01 4.393688931812e-01 4.563980092417e-01 4.697418638838e-01 4.780211299169e-01 4.798435880443e-01 4.737765727372e-01 4.712003286734e-01 4.726250923933e-01 4.782215204791e-01 4.887485244983e-01 4.979996529839e-01 5.020389447210e-01 5.022398498376e-01 5.003827320868e-01 4.977861400636e-01 4.951577405190e-01 4.926156020456e-01 4.898076102998e-01 4.860795231395e-01 4.806489620381e-01 4.727820216509e-01 4.619790446149e-01 4.481980735195e-01 4.320202802664e-01 4.146784817334e-01 3.978436831536e-01 3.832086743191e-01 3.719699568292e-01 3.644955787880e-01 3.604227629807e-01 3.591579453381e-01 3.604231739589e-01 3.644972114368e-01 3.719705464291e-01 3.832087354704e-01 3.978430120779e-01 4.146790127833e-01 4.320218532556e-01 4.481986005791e-01 4.619788968466e-01 4.727821198090e-01 4.806501130308e-01 4.860785803471e-01 4.898073152210e-01 4.926163193672e-01 4.951583612156e-01 4.977850721142e-01 5.003836151334e-01 5.022411271558e-01 5.020386487458e-01 4.979989300292e-01 4.887484805882e-01 4.782215619484e-01 4.726244810451e-01 4.711997324296e-01 4.737766753727e-01 4.798436225974e-01 4.780219309998e-01 4.697404411099e-01 4.563981697432e-01 4.393694513763e-01 4.198781175552e-01 3.989784651122e-01 3.775468487686e-01 3.562251876283e-01 3.353452382831e-01 3.148516155183e-01 2.943628693300e-01 2.733868711848e-01 2.516384544060e-01 2.293408946009e-01 2.073789644787e-01 1.871654810359e-01 1.701605280118e-01 1.571341450369e-01 1.475737720021e-01 1.397969460028e-01 1.317963658074e-01 1.222343801355e-01 1.111818140643e-01 1.005548987251e-01 9.418528998450e-02 9.638401008224e-02 1.085868055408e-01 1.283120225849e-01 1.518397270880e-01 1.761709996609e-01 1.992820382354e-01 2.198812360523e-01 2.372064913561e-01 2.508954324693e-01 2.609005392459e-01 2.674233614203e-01 2.708099281938e-01 2.714411960138e-01 2.696141830682e-01 2.654379677171e-01 2.588202381912e-01 2.486627062645e-01 2.384397011064e-01 2.313827540203e-01 2.269275433750e-01 2.245660141569e-01
 2.285153653614e-01 2.307386170800e-01 2.346708689504e-01 2.407236841764e-01 2.493505391546e-01 2.580042150920e-01 2.630835788155e-01 2.655577531802e-01 2.654946545968e-01 2.628352759371e-01 2.573545461338e-01 2.487305311161e-01 2.366483893439e-01 2.209114370662e-01 2.015463166081e-01 1.788847249853e-01 1.536596639876e-01 1.271533917337e-01 1.014866141945e-01 8.018172680487e-02 6.831614133920e-02 6.897377827518e-02 7.815865111166e-02 8.904289379266e-02 9.717075916335e-02 1.007063145388e-01 9.989847670667e-02 9.703178160735e-02 9.636804845622e-02 1.026563703534e-01 1.179271563336e-01 1.403603017562e-01 1.666107485744e-01 1.939117553987e-01 2.206435953311e-01 2.462374909899e-01 2.708506075813e-01 2.949569316959e-01 3.189780538848e-01 3.430111389764e-01 3.667581513046e-01 3.895858807454e-01 4.106484495385e-01 4.289611811333e-01 4.434433732540e-01 4.529442666186e-01 4.563439036047e-01 4.526018413677e-01 4.517191471667e-01 4.534425453454e-01 4.578407024998e-01 4.656111765446e-01 4.723617508226e-01 4.741843203409e-01 4.722769723686e-01 4.681489151100e-01 4.628588687754e-01 4.569384616023e-01 4.504389760449e-01 4.430266384343e-01 4.341126279141e-01 4.229852202621e-01 4.089684216401e-01 3.916082651637e-01 3.709451571680e-01 3.477371013669e-01 3.235594332107e-01 3.006141333773e-01 2.811987242755e-01 2.669122953352e-01 2.580206908414e-01 2.535686573490e-01 2.522757415090e-01 2.535677320535e-01 2.580204755461e-01 2.669120797865e-01 2.812001354319e-01 3.006139163882e-01 3.235602083548e-01 3.477391116164e-01 3.709454005977e-01 3.916078705565e-01 4.089680679996e-01 4.229858478371e-01 4.341111330023e-01 4.430267006662e-01 4.504390467882e-01 4.569387655913e-01 4.628567635783e-01 4.681489929393e-01 4.722777644235e-01 4.741836739982e-01 4.723602358024e-01 4.656117025431e-01 4.578404657573e-01 4.534414551005e-01 4.517181952015e-01 4.526022619836e-01 4.563438875424e-01 4.529447341318e-01 4.434429229171e-01 4.289610021625e-01 4.106491880511e-01 3.895868774411e-01 3.667576402729e-01 3.430122448017e-01 3.189780246554e-01 2.949579624173e-01 2.708508793157e-01 2.462375880463e-01 2.206434075944e-01 1.939123530762e-01 1.666113409512e-01 1.403589338960e-01 1.179277128775e-01 1.026565006871e-01 9.636849556743e-02 9.703094379694e-02 9.989813768585e-02 1.007077299375e-01 9.717065386164e-02 8.904222671143e-02 7.815908792985e-02 6.897335405788e-02 6.831627618086e-02 8.018160238862e-02 1.014851362275e-01 1.271546831933e-01 1.536601685329e-01 1.788849350652e-01 2.015464549924e-01 2.209119335814e-01 2.366476027223e-01 2.487302566417e-01 2.573543987989e-01 2.628354726606e-01 2.654937824216e-01 2.655578045361e-01 2.630848996111e-01 2.580033449922e-01 2.493507256526e-01 2.407248848921e-01 2.346712019666e-01 2.307388080254e-01 2.285153653614e-01
 2.308493962453e-01 2.329926674972e-01 2.365793275652e-01 2.418162935267e-01 2.485518623923e-01 2.558247702870e-01 2.603537818189e-01 2.625628343891e-01 2.623095407680e-01 2.594913071057e-01 2.538905631539e-01 2.452142254397e-01 2.331793856027e-01 2.176189682488e-01 1.986101899268e-01 1.765843877301e-01 1.524616342392e-01 1.278580995094e-01 1.053838450914e-01 8.889010988252e-02 8.231973439990e-02 8.593698257935e-02 9.507264193828e-02 1.041785764091e-01 1.094474262409e-01 1.088865907430e-01 1.020603483361e-01 9.021655966944e-02 7.703294435333e-02 6.979506291841e-02 7.652740310719e-02 9.683601206402e-02 1.241849827877e-01 1.535971424571e-01 1.825959830943e-01 2.103008045793e-01 2.367506600699e-01 2.623903519174e-01 2.876504208548e-01 3.126558528277e-01 3.371267590656e-01 3.604484152620e-01 3.817983412296e-01 4.002757174228e-01 4.149747998147e-01 4.250739296983e-01 4.300076353490e-01 4.300445640199e-01 4.315008231475e-01 4.336804398765e-01 4.367872975323e-01 4.397042944925e-01 4.438019618082e-01 4.436761536305e-01 4.404509080778e-01 4.352314742891e-01 4.287242141867e-01 4.212330493142e-01 4.126963338981e-01 4.027515422967e-01 3.908279229949e-01 3.762334774698e-01 3.582924218671e-01 3.365355863441e-01 3.109815485611e-01 2.824172152625e-01 2.525767017244e-01 2.240751744830e-01 1.999330194187e-01 1.825200944679e-01 1.723339366990e-01 1.677770626177e-01 1.665974614613e-01 1.677772959376e-01 1.723342058171e-01 1.825204176687e-01 1.999348562327e-01 2.240754464726e-01 2.525760186456e-01 2.824176143074e-01 3.109807126794e-01 3.365355760677e-01 3.582919092076e-01 3.762332914975e-01 3.908268042704e-01 4.027519600468e-01 4.126949066600e-01 4.212337358859e-01 4.287230029618e-01 4.352305844034e-01 4.404515392747e-01 4.436760712995e-01 4.438005546541e-01 4.397041075609e-01 4.367873197629e-01 4.336799442350e-01 4.314995312690e-01 4.300442419856e-01 4.300079258747e-01 4.250739998844e-01 4.149754674397e-01 4.002746118477e-01 3.817987255921e-01 3.604485562794e-01 3.371276256333e-01 3.126553177964e-01 2.876506791995e-01 2.623918323166e-01 2.367511629224e-01 2.103018624007e-01 1.825962003217e-01 1.535976096629e-01 1.241852744671e-01 9.683519512789e-02 7.652740805408e-02 6.979525390508e-02 7.703260842692e-02 9.021742828677e-02 1.020606539540e-01 1.088871562426e-01 1.094476546742e-01 1.041788239487e-01 9.507207461638e-02 8.593731862586e-02 8.232045241646e-02 8.889069303377e-02 1.053842453417e-01 1.278576078510e-01 1.524623434760e-01 1.765845187129e-01 1.986102024240e-01 2.176194544623e-01 2.331787001944e-01 2.452143429352e-01 2.538903798183e-01 2.594906627705e-01 2.623094481469e-01 2.625624215336e-01 2.603554254015e-01 2.558247731249e-01 2.485521462860e-01 2.418171851584e-01 2.365799067505e-01 2.329935554682e-01 2.308493962453e-01
 2.305704440298e-01 2.326575346052e-01 2.360342728101e-01 2.407625285762e-01 2.464031360482e-01 2.518171282068e-01 2.564826864448e-01 2.593269422554e-01 2.599384387111e-01 2.581609500074e-01 2.537613590392e-01 2.464499972229e-01 2.359433769229e-01 2.220990488662e-01 2.050465371501e-01 1.853486193130e-01 1.641615522883e-01 1.434356113376e-01 1.260114748046e-01 1.152085986293e-01 1.131297134455e-01 1.186719004685e-01 1.280170595030e-01 1.369753876476e-01 1.423808831469e-01 1.423612089514e-01 1.363055032337e-01 1.249215587520e-01 1.104898132061e-01 9.732930915333e-02 9.164090620680e-02 9.812759152451e-02 1.155002452770e-01 1.389120914592e-01 1.644716690654e-01 1.902061241209e-01 2.154764992688e-01 2.403266196429e-01 2.649488905263e-01 2.893464468214e-01 3.131775968555e-01 3.358060660978e-01 3.564198821965e-01 3.741806847561e-01 3.883221962113e-01 3.983077533963e-01 4.042157330619e-01 4.087792376044e-01 4.116162368709e-01 4.142548844479e-01 4.177670598889e-01 4.198356579437e-01 4.168269150427e-01 4.143629837419e-01 4.103515308743e-01 4.049609678904e-01 3.984660470721e-01 3.909405841752e-01 3.821981121592e-01 3.718253551552e-01 3.592368415072e-01 3.437412886831e-01 3.246748458373e-01 3.015856792674e-01 2.745125526248e-01 2.442521136999e-01 2.125806601410e-01 1.822559790783e-01 1.566791642074e-01 1.387606536616e-01 1.291581637291e-01 1.256112429410e-01 1.249080096394e-01 1.256120570659e-01 1.291587865582e-01 1.387607786942e-01 1.566804294851e-01 1.822554889372e-01 2.125783698018e-01 2.442534642384e-01 2.745120051364e-01 3.015863236747e-01 3.246740058382e-01 3.437414450657e-01 3.592359700965e-01 3.718255709411e-01 3.821970328304e-01 3.909413122825e-01 3.984663866148e-01 4.049605345530e-01 4.103507106544e-01 4.143627324751e-01 4.168268848746e-01 4.198343589009e-01 4.177675351341e-01 4.142553292048e-01 4.116157992476e-01 4.087786228174e-01 4.042158704332e-01 3.983073800060e-01 3.883235503792e-01 3.741790133472e-01 3.564196630182e-01 3.358067218582e-01 3.131788970706e-01 2.893456416071e-01 2.649492509697e-01 2.403263822141e-01 2.154772459085e-01 1.902047774108e-01 1.644713077621e-01 1.389117533429e-01 1.154999316993e-01 9.812758959302e-02 9.164096629766e-02 9.732887167535e-02 1.104897814582e-01 1.249216658325e-01 1.363056656506e-01 1.423614134670e-01 1.423807570345e-01 1.369756786428e-01 1.280181421869e-01 1.186708725716e-01 1.131300967998e-01 1.152085868603e-01 1.260116769810e-01 1.434350105843e-01 1.641620722619e-01 1.853480082320e-01 2.050459373301e-01 2.220985296562e-01 2.359447267068e-01 2.464495257971e-01 2.537622063171e-01 2.581600263217e-01 2.599380701665e-01 2.593249875364e-01 2.564826547032e-01 2.518162634273e-01 2.464039183041e-01 2.407617829656e-01 2.360340579694e-01 2.326590993324e-01 2.305704440298e-01
 2.274314109101e-01 2.294665486091e-01 2.327401683779e-01 2.374076076685e-01 2.437695737222e-01 2.518206198742e-01 2.579970224459e-01 2.619909834446e-01 2.638551088047e-01 2.635023353364e-01 2.606730324769e-01 2.550135522744e-01 2.461825250771e-01 2.339973679990e-01 2.185891523280e-01 2.006032043524e-01 1.813689881864e-01 1.630613143004e-01 1.486295851081e-01 1.410574469746e-01 1.417391240460e-01 1.492422039174e-01 1.600820338430e-01 1.705174670815e-01 1.776208904775e-01 1.795771219629e-01 1.756956650860e-01 1.664236492934e-01 1.533827975663e-01 1.394610591801e-01 1.286731605770e-01 1.251758209800e-01 1.310900168853e-01 1.452174016977e-01 1.645969987567e-01 1.866494386716e-01 2.098742490642e-01 2.336190892173e-01 2.575981422116e-01 2.815278668999e-01 3.049274688676e-01 3.271038269688e-01 3.472413516908e-01 3.645208594289e-01 3.781957976059e-01 3.876537611708e-01 3.924216380144e-01 3.921332146672e-01 3.929821743727e-01 3.951157958716e-01 3.991804084204e-01 4.056153549761e-01 4.038434119624e-01 4.006396557777e-01 3.963002154538e-01 3.908973214311e-01 3.845743963766e-01 3.772759994444e-01 3.687042666152e-01 3.583654797569e-01 3.456372041079e-01 3.298554558465e-01 3.104480313126e-01 2.871363040911e-01 2.601755645995e-01 2.305905270177e-01 2.003650116386e-01 1.724144283329e-01 1.501091461233e-01 1.359112259754e-01 1.295936558608e-01 1.281439064897e-01 1.281343871485e-01 1.281442056107e-01 1.295941271674e-01 1.359111765273e-01 1.501090161113e-01 1.724152544474e-01 2.003639265508e-01 2.305903730618e-01 2.601756726689e-01 2.871380869675e-01 3.104476512841e-01 3.298543686480e-01 3.456379258484e-01 3.583658452008e-01 3.687044376953e-01 3.772766444110e-01 3.845751894368e-01 3.908973364603e-01 3.962987656978e-01 4.006398351234e-01 4.038443466524e-01 4.056140443323e-01 3.991819464592e-01 3.951155115391e-01 3.929817805896e-01 3.921338105969e-01 3.924218286161e-01 3.876530067763e-01 3.781965416676e-01 3.645190843210e-01 3.472419398148e-01 3.271044716179e-01 3.049277919846e-01 2.815286742982e-01 2.575983387944e-01 2.336186447362e-01 2.098747812906e-01 1.866477490210e-01 1.645964281805e-01 1.452167140738e-01 1.310906227135e-01 1.251751535179e-01 1.286733456374e-01 1.394621270577e-01 1.533830688169e-01 1.664228860193e-01 1.756956929692e-01 1.795765006213e-01 1.776206741952e-01 1.705171612302e-01 1.600829416907e-01 1.492412207884e-01 1.417407763546e-01 1.410578203506e-01 1.486293172301e-01 1.630617089067e-01 1.813693569726e-01 2.006023213374e-01 2.185894913560e-01 2.339969151040e-01 2.461834884279e-01 2.550131029717e-01 2.606732809895e-01 2.635021737193e-01 2.638546204491e-01 2.619910111809e-01 2.579969521048e-01 2.518198866542e-01 2.437705444457e-01 2.374072873763e-01 2.327398375441e-01 2.294679079943e-01 2.274314109101e-01
 2.218741180661e-01 2.238290966478e-01 2.269410937042e-01 2.314637938727e-01 2.380321283231e-01 2.472874024941e-01 2.540014131189e-01 2.587471317194e-01 2.617005887176e-01 2.626931020162e-01 2.613681790957e-01 2.572645330645e-01 2.499529074928e-01 2.391697803180e-01 2.250092489363e-01 2.081211995152e-01 1.899071462751e-01 1.726600826001e-01 1.594405975966e-01 1.532317620058e-01 1.553173494720e-01 1.641999655079e-01 1.764477525013e-01 1.883867302596e-01 1.971114162771e-01 2.007799091921e-01 1.986091719517e-01 1.908505314503e-01 1.787645822540e-01 1.646317798594e-01 1.516437419999e-01 1.434343436969e-01 1.428658169058e-01 1.506068542561e-01 1.650845326116e-01 1.839423912264e-01 2.052608244696e-01 2.278485495897e-01 2.509870575496e-01 2.741221768223e-01 2.966613916979e-01 3.179038047220e-01 3.370913606145e-01 3.534789577179e-01 3.663812081042e-01 3.751447191902e-01 3.788846024397e-01 3.753660659909e-01 3.747968019922e-01 3.758398239741e-01 3.783384157580e-01 3.831789808098e-01 3.856134641815e-01 3.833902684528e-01 3.791444478231e-01 3.737858557760e-01 3.675993079359e-01 3.604922444456e-01 3.520895469275e-01 3.418382115564e-01 3.290983052492e-01 3.132634961860e-01 2.938872512783e-01 2.708715424724e-01 2.446703675329e-01 2.164920954893e-01 1.884209541274e-01 1.633498052927e-01 1.443726385341e-01 1.333380967198e-01 1.293386912235e-01 1.291351557937e-01 1.294933605717e-01 1.291339413035e-01 1.293387974910e-01 1.333385146793e-01 1.443725366260e-01 1.633502688261e-01 1.884214401631e-01 2.164926473284e-01 2.446709135766e-01 2.708715220028e-01 2.938870367582e-01 3.132621888128e-01 3.290990842897e-01 3.418372805265e-01 3.520892584640e-01 3.604917372931e-01 3.675996379155e-01 3.737851744753e-01 3.791435209489e-01 3.833916490020e-01 3.856142719480e-01 3.831772828292e-01 3.783395801757e-01 3.758396849897e-01 3.747954427983e-01 3.753673007523e-01 3.788853559045e-01 3.751442756007e-01 3.663808595738e-01 3.534786338125e-01 3.370921476142e-01 3.179034288599e-01 2.966609013165e-01 2.741234176901e-01 2.509860587322e-01 2.278486788030e-01 2.052618390642e-01 1.839422010947e-01 1.650846687333e-01 1.506067608237e-01 1.428664690310e-01 1.434332282400e-01 1.516439301805e-01 1.646323939287e-01 1.787640847357e-01 1.908502565117e-01 1.986095685618e-01 2.007804376439e-01 1.971113316083e-01 1.883857181329e-01 1.764483036506e-01 1.641999883758e-01 1.553186494720e-01 1.532324641391e-01 1.594413015234e-01 1.726608238535e-01 1.899074211620e-01 2.081204331327e-01 2.250094501425e-01 2.391700057067e-01 2.499520728614e-01 2.572656990583e-01 2.613661841269e-01 2.626927267731e-01 2.616995744220e-01 2.587480451060e-01 2.540013851434e-01 2.472866584605e-01 2.380325304039e-01 2.314639340873e-01 2.269411160313e-01 2.238300560785e-01 2.218741180661e-01
 2.149264389426e-01 2.167710066232e-01 2.196052914571e-01 2.236010570701e-01 2.289527734433e-01 2.354665556873e-01 2.415402749932e-01 2.467166513224e-01 2.507154521889e-01 2.531524567367e-01 2.535276636617e-01 2.512708502083e-01 2.458584464668e-01 2.369393632317e-01 2.245278142546e-01 2.091876013879e-01 1.922309789426e-01 1.758543703164e-01 1.630334581292e-01 1.567644625371e-01 1.585459307513e-01 1.672305174732e-01 1.796679771599e-01 1.922869720501e-01 2.021676928171e-01 2.073868942581e-01 2.070327695808e-01 2.011586010291e-01 1.907431451926e-01 1.776620207298e-01 1.645812423966e-01 1.546682445979e-01 1.507973095047e-01 1.544147628499e-01 1.649734173994e-01 1.806413357921e-01 1.994626609352e-01 2.199504411220e-01 2.410937217564e-01 2.621581043662e-01 2.825041592490e-01 3.014925848439e-01 3.184989871765e-01 3.329404250403e-01 3.443209133926e-01 3.522470548882e-01 3.564648227163e-01 3.572086221898e-01 3.574849382766e-01 3.578493431670e-01 3.584139863787e-01 3.590741867410e-01 3.583889205414e-01 3.556628922235e-01 3.516431825245e-01 3.468851741254e-01 3.415609241574e-01 3.354983522911e-01 3.282550281611e-01 3.192402824588e-01 3.078211202779e-01 2.934469813957e-01 2.757743794880e-01 2.548087550924e-01 2.310729559699e-01 2.057489824838e-01 1.807448842121e-01 1.585619872225e-01 1.417284475077e-01 1.316362566416e-01 1.274938729734e-01 1.267432400948e-01 1.268331419267e-01 1.267431938144e-01 1.274940598874e-01 1.316367621141e-01 1.417287306638e-01 1.585624618244e-01 1.807446681306e-01 2.057495843541e-01 2.310724510280e-01 2.548075868716e-01 2.757739622725e-01 2.934459320018e-01 3.078210335238e-01 3.192393342528e-01 3.282551606182e-01 3.354984528489e-01 3.415611830326e-01 3.468837801288e-01 3.516428925373e-01 3.556634299786e-01 3.583889554737e-01 3.590731916163e-01 3.584136302733e-01 3.578495837464e-01 3.574841359207e-01 3.572091383386e-01 3.564651882869e-01 3.522473258535e-01 3.443213550460e-01 3.329412583419e-01 3.184988139306e-01 3.014924504022e-01 2.825036847665e-01 2.621586110283e-01 2.410925707705e-01 2.199499639754e-01 1.994637920425e-01 1.806416025626e-01 1.649728883955e-01 1.544146654137e-01 1.507976083907e-01 1.546681851282e-01 1.645816616913e-01 1.776614383487e-01 1.907428645966e-01 2.011585955416e-01 2.070324489758e-01 2.073873978556e-01 2.021677517443e-01 1.922865294017e-01 1.796686233363e-01 1.672307655744e-01 1.585458047792e-01 1.567642598193e-01 1.630330104272e-01 1.758545554723e-01 1.922313638863e-01 2.091876511271e-01 2.245278285511e-01 2.369402340775e-01 2.458572032215e-01 2.512718999338e-01 2.535256711216e-01 2.531521809958e-01 2.507153291148e-01 2.467175035625e-01 2.415403426592e-01 2.354655053900e-01 2.289538840502e-01 2.236011573966e-01 2.196053722517e-01 2.167708913756e-01 2.149264389426e-01
 2.079488167953e-01 2.097043514386e-01 2.123217888252e-01 2.159611275582e-01 2.207378687052e-01 2.264822164471e-01 2.325505584437e-01 2.384291314058e-01 2.436303379509e-01 2.475829594658e-01 2.496322333708e-01 2.490904129841e-01 2.453374215010e-01 2.379371424695e-01 2.268144509126e-01 2.124167665454e-01 1.959070260953e-01 1.793069138055e-01 1.654581854759e-01 1.574445081345e-01 1.572246977469e-01 1.642768673691e-01 1.758239713201e-01 1.883361184900e-01 1.987755849387e-01 2.050581559346e-01 2.061141741711e-01 2.018300039353e-01 1.930025438615e-01 1.812931992526e-01 1.691336998173e-01 1.594707263200e-01 1.551091083058e-01 1.576930993613e-01 1.670378502024e-01 1.815581327899e-01 1.992989755279e-01 2.186248417715e-01 2.383697156610e-01 2.577188770591e-01 2.760573936694e-01 2.928623693559e-01 3.076916452334e-01 3.201647084779e-01 3.299937084920e-01 3.370073945659e-01 3.412280439825e-01 3.430803277797e-01 3.436882409589e-01 3.435930286444e-01 3.429835731409e-01 3.418176847757e-01 3.397361841747e-01 3.366325161043e-01 3.328538452435e-01 3.287051776650e-01 3.242135209005e-01 3.191003553488e-01 3.128542262642e-01 3.048550569172e-01 2.945029679846e-01 2.813222626870e-01 2.650612875241e-01 2.457934847401e-01 2.240190370551e-01 2.007469238670e-01 1.775220520972e-01 1.563043942109e-01 1.390937644854e-01 1.272089675370e-01 1.205593007891e-01 1.177198802876e-01 1.170132011284e-01 1.177204570524e-01 1.205591381841e-01 1.272091184884e-01 1.390939693251e-01 1.563037407964e-01 1.775205037057e-01 2.007473282177e-01 2.240188873267e-01 2.457939729315e-01 2.650616588819e-01 2.813217388727e-01 2.945040302078e-01 3.048553937183e-01 3.128538353209e-01 3.191012744819e-01 3.242136519498e-01 3.287039371145e-01 3.328542078362e-01 3.366321065242e-01 3.397353298311e-01 3.418182055877e-01 3.429831924851e-01 3.435932181185e-01 3.436890622903e-01 3.430811652833e-01 3.412284236421e-01 3.370075758578e-01 3.299944106201e-01 3.201657110070e-01 3.076915979477e-01 2.928620289226e-01 2.760560931303e-01 2.577194067352e-01 2.383704469649e-01 2.186238385774e-01 1.992979890985e-01 1.815582373041e-01 1.670378014312e-01 1.576928957327e-01 1.551091838579e-01 1.594701172139e-01 1.691337709777e-01 1.812924315559e-01 1.930024482748e-01 2.018298377064e-01 2.061140076699e-01 2.050580292817e-01 1.987751315441e-01 1.883364816946e-01 1.758244899180e-01 1.642765719891e-01 1.572245533346e-01 1.574445372133e-01 1.654566618378e-01 1.793078847326e-01 1.959086991601e-01 2.124163951990e-01 2.268146550637e-01 2.379380376928e-01 2.453370153923e-01 2.490914411924e-01 2.496314215991e-01 2.475823759413e-01 2.436302662236e-01 2.384300494411e-01 2.325502068689e-01 2.264813565393e-01 2.207387940099e-01 2.159610590380e-01 2.123212220652e-01 2.097027952002e-01 2.079488167953e-01
 2.024241030534e-01 2.041498831294e-01 2.067509068832e-01 2.104425170921e-01 2.153972354604e-01 2.215237217604e-01 2.283941211649e-01 2.354870831702e-01 2.421793648584e-01 2.477396926206e-01 2.513697523521e-01 2.522876901844e-01 2.498118338804e-01 2.434679797365e-01 2.331235044300e-01 2.191272848526e-01 2.024747691622e-01 1.849485615791e-01 1.691508339199e-01 1.581436008695e-01 1.543650802770e-01 1.581524030946e-01 1.673619379026e-01 1.786129453554e-01 1.887237900262e-01 1.954077897548e-01 1.974202948692e-01 1.945085588873e-01 1.873642019355e-01 1.775617698088e-01 1.674587416077e-01 1.598931116799e-01 1.575015150221e-01 1.617231754276e-01 1.722375282949e-01 1.874305237419e-01 2.053494613223e-01 2.243471825073e-01 2.432362103036e-01 2.612205562331e-01 2.777705189825e-01 2.925196862193e-01 3.052253579759e-01 3.157161975761e-01 3.238893288426e-01 3.297111874981e-01 3.332820828357e-01 3.349697293592e-01 3.354316698450e-01 3.350739757794e-01 3.340738811553e-01 3.324727584642e-01 3.302156823901e-01 3.273371130170e-01 3.240790615900e-01 3.206196149390e-01 3.168757378966e-01 3.124805030440e-01 3.068816713639e-01 2.994818695330e-01 2.897687079813e-01 2.773946919460e-01 2.622239424128e-01 2.443824158087e-01 2.242862632086e-01 2.026750957593e-01 1.806171297507e-01 1.594524973362e-01 1.406351850647e-01 1.254524636524e-01 1.146832127984e-01 1.084440135600e-01 1.064277460894e-01 1.084433317862e-01 1.146823897848e-01 1.254514203208e-01 1.406352615822e-01 1.594530116932e-01 1.806174938301e-01 2.026756100026e-01 2.242860546451e-01 2.443830027053e-01 2.622246614636e-01 2.773938384424e-01 2.897697238980e-01 2.994823999707e-01 3.068810813908e-01 3.124804191649e-01 3.168754568144e-01 3.206189484682e-01 3.240808632459e-01 3.273377562112e-01 3.302149469266e-01 3.324735261551e-01 3.340742426229e-01 3.350741045241e-01 3.354325212816e-01 3.349709504457e-01 3.332828727227e-01 3.297101286952e-01 3.238897777326e-01 3.157172873148e-01 3.052255107416e-01 2.925198221650e-01 2.777694516053e-01 2.612211234482e-01 2.432373206520e-01 2.243467305176e-01 2.053485620923e-01 1.874301208810e-01 1.722374148588e-01 1.617237576679e-01 1.575017402664e-01 1.598924831289e-01 1.674587604813e-01 1.775616867950e-01 1.873647433299e-01 1.945080955073e-01 1.974200401902e-01 1.954069367184e-01 1.887221537174e-01 1.786135978328e-01 1.673631708630e-01 1.581505234881e-01 1.543642862288e-01 1.581437355709e-01 1.691499248860e-01 1.849484133723e-01 2.024758709553e-01 2.191270270242e-01 2.331237180074e-01 2.434680085600e-01 2.498118836203e-01 2.522871938869e-01 2.513694276175e-01 2.477378689826e-01 2.421794539808e-01 2.354878993272e-01 2.283933139841e-01 2.215232754170e-01 2.153980460954e-01 2.104420318285e-01 2.067501367234e-01 2.041488833139e-01 2.024241030534e-01
```
