## Supplementary Data 1 for "Heart cockle shells transmit sunlight to photosymbiotic algae using bundled fiber optic cables and condensing lenses": VaryPlanarvsColumnar_20percentlamellar_19April2023_transmissioncenter_efield_477nm.txt

```
transmission_center:E: Re(E) vs position, z=3.53293e-09(m), lambda=4.77e-07(m) 

x(m)(143,1)
 -1.700000000000e-06
 -1.676056338028e-06
 -1.652112676056e-06
 -1.628169014085e-06
 -1.604225352113e-06
 -1.580281690141e-06
 -1.556338028169e-06
 -1.532394366197e-06
 -1.508450704225e-06
 -1.484507042254e-06
 -1.460563380282e-06
 -1.436619718310e-06
 -1.412676056338e-06
 -1.388732394366e-06
 -1.364788732394e-06
 -1.340845070423e-06
 -1.316901408451e-06
 -1.292957746479e-06
 -1.269014084507e-06
 -1.245070422535e-06
 -1.221126760563e-06
 -1.197183098592e-06
 -1.173239436620e-06
 -1.149295774648e-06
 -1.125352112676e-06
 -1.101408450704e-06
 -1.077464788732e-06
 -1.053521126761e-06
 -1.029577464789e-06
 -1.005633802817e-06
 -9.816901408451e-07
 -9.577464788732e-07
 -9.338028169014e-07
 -9.098591549296e-07
 -8.859154929577e-07
 -8.619718309859e-07
 -8.380281690141e-07
 -8.140845070423e-07
 -7.901408450704e-07
 -7.661971830986e-07
 -7.422535211268e-07
 -7.183098591549e-07
 -6.943661971831e-07
 -6.704225352113e-07
 -6.464788732394e-07
 -6.225352112676e-07
 -5.985915492958e-07
 -5.746478873239e-07
 -5.507042253521e-07
 -5.267605633803e-07
 -5.028169014085e-07
 -4.788732394366e-07
 -4.549295774648e-07
 -4.309859154930e-07
 -4.070422535211e-07
 -3.830985915493e-07
 -3.591549295775e-07
 -3.352112676056e-07
 -3.112676056338e-07
 -2.873239436620e-07
 -2.633802816901e-07
 -2.394366197183e-07
 -2.154929577465e-07
 -1.915492957746e-07
 -1.676056338028e-07
 -1.436619718310e-07
 -1.197183098592e-07
 -9.577464788733e-08
 -7.183098591549e-08
 -4.788732394366e-08
 -2.394366197183e-08
 -1.687448449608e-21
 2.394366197183e-08
 4.788732394366e-08
 7.183098591549e-08
 9.577464788732e-08
 1.197183098592e-07
 1.436619718310e-07
 1.676056338028e-07
 1.915492957746e-07
 2.154929577465e-07
 2.394366197183e-07
 2.633802816901e-07
 2.873239436620e-07
 3.112676056338e-07
 3.352112676056e-07
 3.591549295775e-07
 3.830985915493e-07
 4.070422535211e-07
 4.309859154930e-07
 4.549295774648e-07
 4.788732394366e-07
 5.028169014084e-07
 5.267605633803e-07
 5.507042253521e-07
 5.746478873239e-07
 5.985915492958e-07
 6.225352112676e-07
 6.464788732394e-07
 6.704225352113e-07
 6.943661971831e-07
 7.183098591549e-07
 7.422535211268e-07
 7.661971830986e-07
 7.901408450704e-07
 8.140845070423e-07
 8.380281690141e-07
 8.619718309859e-07
 8.859154929577e-07
 9.098591549296e-07
 9.338028169014e-07
 9.577464788732e-07
 9.816901408451e-07
 1.005633802817e-06
 1.029577464789e-06
 1.053521126761e-06
 1.077464788732e-06
 1.101408450704e-06
 1.125352112676e-06
 1.149295774648e-06
 1.173239436620e-06
 1.197183098592e-06
 1.221126760563e-06
 1.245070422535e-06
 1.269014084507e-06
 1.292957746479e-06
 1.316901408451e-06
 1.340845070423e-06
 1.364788732394e-06
 1.388732394366e-06
 1.412676056338e-06
 1.436619718310e-06
 1.460563380282e-06
 1.484507042254e-06
 1.508450704225e-06
 1.532394366197e-06
 1.556338028169e-06
 1.580281690141e-06
 1.604225352113e-06
 1.628169014085e-06
 1.652112676056e-06
 1.676056338028e-06
 1.700000000000e-06

y(m)(143,1)
 -1.700000000000e-06
 -1.676056338028e-06
 -1.652112676056e-06
 -1.628169014085e-06
 -1.604225352113e-06
 -1.580281690141e-06
 -1.556338028169e-06
 -1.532394366197e-06
 -1.508450704225e-06
 -1.484507042254e-06
 -1.460563380282e-06
 -1.436619718310e-06
 -1.412676056338e-06
 -1.388732394366e-06
 -1.364788732394e-06
 -1.340845070423e-06
 -1.316901408451e-06
 -1.292957746479e-06
 -1.269014084507e-06
 -1.245070422535e-06
 -1.221126760563e-06
 -1.197183098592e-06
 -1.173239436620e-06
 -1.149295774648e-06
 -1.125352112676e-06
 -1.101408450704e-06
 -1.077464788732e-06
 -1.053521126761e-06
 -1.029577464789e-06
 -1.005633802817e-06
 -9.816901408451e-07
 -9.577464788732e-07
 -9.338028169014e-07
 -9.098591549296e-07
 -8.859154929577e-07
 -8.619718309859e-07
 -8.380281690141e-07
 -8.140845070423e-07
 -7.901408450704e-07
 -7.661971830986e-07
 -7.422535211268e-07
 -7.183098591549e-07
 -6.943661971831e-07
 -6.704225352113e-07
 -6.464788732394e-07
 -6.225352112676e-07
 -5.985915492958e-07
 -5.746478873239e-07
 -5.507042253521e-07
 -5.267605633803e-07
 -5.028169014085e-07
 -4.788732394366e-07
 -4.549295774648e-07
 -4.309859154930e-07
 -4.070422535211e-07
 -3.830985915493e-07
 -3.591549295775e-07
 -3.352112676056e-07
 -3.112676056338e-07
 -2.873239436620e-07
 -2.633802816901e-07
 -2.394366197183e-07
 -2.154929577465e-07
 -1.915492957746e-07
 -1.676056338028e-07
 -1.436619718310e-07
 -1.197183098592e-07
 -9.577464788733e-08
 -7.183098591549e-08
 -4.788732394366e-08
 -2.394366197183e-08
 -1.687448449608e-21
 2.394366197183e-08
 4.788732394366e-08
 7.183098591549e-08
 9.577464788732e-08
 1.197183098592e-07
 1.436619718310e-07
 1.676056338028e-07
 1.915492957746e-07
 2.154929577465e-07
 2.394366197183e-07
 2.633802816901e-07
 2.873239436620e-07
 3.112676056338e-07
 3.352112676056e-07
 3.591549295775e-07
 3.830985915493e-07
 4.070422535211e-07
 4.309859154930e-07
 4.549295774648e-07
 4.788732394366e-07
 5.028169014084e-07
 5.267605633803e-07
 5.507042253521e-07
 5.746478873239e-07
 5.985915492958e-07
 6.225352112676e-07
 6.464788732394e-07
 6.704225352113e-07
 6.943661971831e-07
 7.183098591549e-07
 7.422535211268e-07
 7.661971830986e-07
 7.901408450704e-07
 8.140845070423e-07
 8.380281690141e-07
 8.619718309859e-07
 8.859154929577e-07
 9.098591549296e-07
 9.338028169014e-07
 9.577464788732e-07
 9.816901408451e-07
 1.005633802817e-06
 1.029577464789e-06
 1.053521126761e-06
 1.077464788732e-06
 1.101408450704e-06
 1.125352112676e-06
 1.149295774648e-06
 1.173239436620e-06
 1.197183098592e-06
 1.221126760563e-06
 1.245070422535e-06
 1.269014084507e-06
 1.292957746479e-06
 1.316901408451e-06
 1.340845070423e-06
 1.364788732394e-06
 1.388732394366e-06
 1.412676056338e-06
 1.436619718310e-06
 1.460563380282e-06
 1.484507042254e-06
 1.508450704225e-06
 1.532394366197e-06
 1.556338028169e-06
 1.580281690141e-06
 1.604225352113e-06
 1.628169014085e-06
 1.652112676056e-06
 1.676056338028e-06
 1.700000000000e-06

transmission_center:E: Re(E) vs position, z=3.53293e-09(m), lambda=4.77e-07(m) (143,143)
 1.555868890506e-01 1.591250707599e-01 1.677532056566e-01 1.811559437453e-01 1.984723530586e-01 2.182202404336e-01 2.386325407391e-01 2.582215162080e-01 2.759176306690e-01 2.911174632451e-01 3.036730423389e-01 3.138411916834e-01 3.221900206464e-01 3.294698678692e-01 3.364380102402e-01 3.436361719275e-01 3.511804236605e-01 3.586457276355e-01 3.651246518461e-01 3.694586908488e-01 3.705760004478e-01 3.678064652985e-01 3.611069948538e-01 3.511008543157e-01 3.389728402263e-01 3.262292890453e-01 3.143895175304e-01 3.047218510862e-01 2.980425391673e-01 2.946580666332e-01 2.943478161235e-01 2.964216944869e-01 2.997889976411e-01 3.031207074567e-01 3.050691655285e-01 3.045468351316e-01 3.009970649450e-01 2.945868984770e-01 2.862751727164e-01 2.776741676777e-01 2.707023578250e-01 2.670322921051e-01 2.675257703126e-01 2.719653788305e-01 2.792705831168e-01 2.880490869404e-01 2.971937717022e-01 3.063336292679e-01 3.155916368146e-01 3.252097390522e-01 3.353162886409e-01 3.457228536786e-01 3.559356491378e-01 3.656499982537e-01 3.748030379600e-01 3.834796737015e-01 3.918504162905e-01 4.001086183223e-01 4.084565986570e-01 4.170633773817e-01 4.260456768738e-01 4.354252558257e-01 4.451043336484e-01 4.548644654167e-01 4.643805921733e-01 4.732879745269e-01 4.812411928194e-01 4.879601210023e-01 4.932693583082e-01 4.970725480593e-01 4.993525104508e-01 5.001089868294e-01 4.993525104508e-01 4.970725480593e-01 4.932693583082e-01 4.879601210023e-01 4.812411928194e-01 4.732879745269e-01 4.643805921733e-01 4.548644654167e-01 4.451043336484e-01 4.354252558257e-01 4.260456768738e-01 4.170633773817e-01 4.084565986570e-01 4.001086183223e-01 3.918504162905e-01 3.834796737015e-01 3.748030379600e-01 3.656499982537e-01 3.559356491378e-01 3.457228536786e-01 3.353162886409e-01 3.252097390522e-01 3.155916368146e-01 3.063336292679e-01 2.971937717022e-01 2.880490869404e-01 2.792705831168e-01 2.719653788305e-01 2.675257703126e-01 2.670322921051e-01 2.707023578250e-01 2.776741676777e-01 2.862751727164e-01 2.945868984770e-01 3.009970649450e-01 3.045468351316e-01 3.050691655285e-01 3.031207074567e-01 2.997889976411e-01 2.964216944869e-01 2.943478161235e-01 2.946580666332e-01 2.980425391673e-01 3.047218510862e-01 3.143895175304e-01 3.262292890453e-01 3.389728402263e-01 3.511008543157e-01 3.611069948538e-01 3.678064652985e-01 3.705760004478e-01 3.694586908488e-01 3.651246518461e-01 3.586457276355e-01 3.511804236605e-01 3.436361719275e-01 3.364380102402e-01 3.294698678692e-01 3.221900206464e-01 3.138411916834e-01 3.036730423389e-01 2.911174632451e-01 2.759176306690e-01 2.582215162080e-01 2.386325407391e-01 2.182202404336e-01 1.984723530586e-01 1.811559437453e-01 1.677532056566e-01 1.591250707599e-01 1.555868890506e-01
 1.380465658153e-01 1.413597319419e-01 1.494668913344e-01 1.621998921941e-01 1.788371825603e-01 1.979568842613e-01 2.176240492786e-01 2.362092437772e-01 2.526251349740e-01 2.663651121286e-01 2.774447237675e-01 2.862949365581e-01 2.936005439559e-01 3.001340518608e-01 3.065815133804e-01 3.133602303254e-01 3.204838796955e-01 3.274912683334e-01 3.335161671119e-01 3.374886393942e-01 3.384362776081e-01 3.357645125772e-01 3.294723160266e-01 3.202144265659e-01 3.091879816569e-01 2.979031689956e-01 2.878340269148e-01 2.801023925615e-01 2.752708224019e-01 2.733171003951e-01 2.737173170276e-01 2.755967123264e-01 2.778547851856e-01 2.793054419404e-01 2.788418949202e-01 2.756531535423e-01 2.694681869206e-01 2.607422442086e-01 2.507412403264e-01 2.413901833436e-01 2.348479426210e-01 2.328017442202e-01 2.357991868373e-01 2.430650985313e-01 2.529827167632e-01 2.638272435861e-01 2.743867134495e-01 2.844974876174e-01 2.945239795028e-01 3.048674759734e-01 3.157405963650e-01 3.269027626474e-01 3.376492294267e-01 3.476561555465e-01 3.568347286328e-01 3.652379571004e-01 3.730237640353e-01 3.804281401522e-01 3.877260579231e-01 3.951870178725e-01 4.030224191096e-01 4.113188726021e-01 4.200051747553e-01 4.288482226484e-01 4.374863741112e-01 4.455110263694e-01 4.525554250064e-01 4.583591477051e-01 4.628030783884e-01 4.658846803921e-01 4.676824513642e-01 4.682698381595e-01 4.676824513642e-01 4.658846803921e-01 4.628030783884e-01 4.583591477051e-01 4.525554250064e-01 4.455110263694e-01 4.374863741112e-01 4.288482226484e-01 4.200051747553e-01 4.113188726021e-01 4.030224191096e-01 3.951870178725e-01 3.877260579231e-01 3.804281401522e-01 3.730237640353e-01 3.652379571004e-01 3.568347286328e-01 3.476561555465e-01 3.376492294267e-01 3.269027626474e-01 3.157405963650e-01 3.048674759734e-01 2.945239795028e-01 2.844974876174e-01 2.743867134495e-01 2.638272435861e-01 2.529827167632e-01 2.430650985313e-01 2.357991868373e-01 2.328017442202e-01 2.348479426210e-01 2.413901833436e-01 2.507412403264e-01 2.607422442086e-01 2.694681869206e-01 2.756531535423e-01 2.788418949202e-01 2.793054419404e-01 2.778547851856e-01 2.755967123264e-01 2.737173170276e-01 2.733171003951e-01 2.752708224019e-01 2.801023925615e-01 2.878340269148e-01 2.979031689956e-01 3.091879816569e-01 3.202144265659e-01 3.294723160266e-01 3.357645125772e-01 3.384362776081e-01 3.374886393942e-01 3.335161671119e-01 3.274912683334e-01 3.204838796955e-01 3.133602303254e-01 3.065815133804e-01 3.001340518608e-01 2.936005439559e-01 2.862949365581e-01 2.774447237675e-01 2.663651121286e-01 2.526251349740e-01 2.362092437772e-01 2.176240492786e-01 1.979568842613e-01 1.788371825603e-01 1.621998921941e-01 1.494668913344e-01 1.413597319419e-01 1.380465658153e-01
 1.235621435702e-01 1.265500893052e-01 1.339743685828e-01 1.459042859236e-01 1.619039819213e-01 1.807052568536e-01 1.996607527869e-01 2.169385422217e-01 2.315056745483e-01 2.430256721084e-01 2.517634418230e-01 2.584209767771e-01 2.638882917120e-01 2.690068936558e-01 2.743832719127e-01 2.802631408367e-01 2.864905729014e-01 2.925155177374e-01 2.974863484230e-01 3.004270361853e-01 3.004909334508e-01 2.972116648274e-01 2.907024311394e-01 2.817349989388e-01 2.716225932825e-01 2.619442897617e-01 2.541385632348e-01 2.490977701394e-01 2.469643686228e-01 2.472068548317e-01 2.488779952557e-01 2.508811083438e-01 2.521447792361e-01 2.517090473533e-01 2.488187772403e-01 2.430670927126e-01 2.346077827115e-01 2.243430088779e-01 2.140079164115e-01 2.059528672594e-01 2.024997274088e-01 2.049479023438e-01 2.129314089893e-01 2.246568553793e-01 2.378339533438e-01 2.504425925484e-01 2.610462750854e-01 2.705124444950e-01 2.800533871488e-01 2.904395688836e-01 3.022064851070e-01 3.150247068268e-01 3.269711413335e-01 3.377515475060e-01 3.472527001504e-01 3.554576403958e-01 3.624738233488e-01 3.685726176810e-01 3.741436014448e-01 3.796364424362e-01 3.854376195786e-01 3.917656308089e-01 3.986002610648e-01 4.056705708211e-01 4.125317057534e-01 4.186916117747e-01 4.237529426148e-01 4.275177006288e-01 4.300170613307e-01 4.314685125842e-01 4.321737390920e-01 4.323762728129e-01 4.321737390920e-01 4.314685125842e-01 4.300170613307e-01 4.275177006288e-01 4.237529426148e-01 4.186916117747e-01 4.125317057534e-01 4.056705708211e-01 3.986002610648e-01 3.917656308089e-01 3.854376195786e-01 3.796364424362e-01 3.741436014448e-01 3.685726176810e-01 3.624738233488e-01 3.554576403958e-01 3.472527001504e-01 3.377515475060e-01 3.269711413335e-01 3.150247068268e-01 3.022064851070e-01 2.904395688836e-01 2.800533871488e-01 2.705124444950e-01 2.610462750854e-01 2.504425925484e-01 2.378339533438e-01 2.246568553793e-01 2.129314089893e-01 2.049479023438e-01 2.024997274088e-01 2.059528672594e-01 2.140079164115e-01 2.243430088779e-01 2.346077827115e-01 2.430670927126e-01 2.488187772403e-01 2.517090473533e-01 2.521447792361e-01 2.508811083438e-01 2.488779952557e-01 2.472068548317e-01 2.469643686228e-01 2.490977701394e-01 2.541385632348e-01 2.619442897617e-01 2.716225932825e-01 2.817349989388e-01 2.907024311394e-01 2.972116648274e-01 3.004909334508e-01 3.004270361853e-01 2.974863484230e-01 2.925155177374e-01 2.864905729014e-01 2.802631408367e-01 2.743832719127e-01 2.690068936558e-01 2.638882917120e-01 2.584209767771e-01 2.517634418230e-01 2.430256721084e-01 2.315056745483e-01 2.169385422217e-01 1.996607527869e-01 1.807052568536e-01 1.619039819213e-01 1.459042859236e-01 1.339743685828e-01 1.265500893052e-01 1.235621435702e-01
 1.149705902221e-01 1.176226974513e-01 1.242419407605e-01 1.352005978945e-01 1.505731099336e-01 1.702649337885e-01 1.890252934368e-01 2.049819124854e-01 2.173653545813e-01 2.260737624729e-01 2.316943986392e-01 2.353023352318e-01 2.381004027309e-01 2.410695344209e-01 2.447376885481e-01 2.491219462162e-01 2.538182131101e-01 2.581292222568e-01 2.611955323884e-01 2.621473246762e-01 2.602984377942e-01 2.553665763084e-01 2.476715909380e-01 2.382219307208e-01 2.286010950174e-01 2.205934954163e-01 2.156226652524e-01 2.142051208277e-01 2.157982372992e-01 2.191157276439e-01 2.226665454809e-01 2.251505659957e-01 2.256135425635e-01 2.234530038530e-01 2.184124071486e-01 2.106624023046e-01 2.009870250284e-01 1.909735416976e-01 1.830206012859e-01 1.798434674618e-01 1.833341045540e-01 1.934453071109e-01 2.082103694812e-01 2.248269569209e-01 2.407573782742e-01 2.541615609880e-01 2.618388892502e-01 2.679405368712e-01 2.752780657035e-01 2.845721141922e-01 2.972249782642e-01 3.136116398983e-01 3.271151112216e-01 3.388603641199e-01 3.488185108532e-01 3.568279467507e-01 3.628724776771e-01 3.672102583661e-01 3.703514078208e-01 3.729726643644e-01 3.757246252144e-01 3.790488154721e-01 3.830297600578e-01 3.873691642221e-01 3.915006665020e-01 3.948004141501e-01 3.968123251841e-01 3.974157020043e-01 3.968693490516e-01 3.957401755174e-01 3.946969878664e-01 3.942820229130e-01 3.946969878664e-01 3.957401755174e-01 3.968693490516e-01 3.974157020043e-01 3.968123251841e-01 3.948004141501e-01 3.915006665020e-01 3.873691642221e-01 3.830297600578e-01 3.790488154721e-01 3.757246252144e-01 3.729726643644e-01 3.703514078208e-01 3.672102583661e-01 3.628724776771e-01 3.568279467507e-01 3.488185108532e-01 3.388603641199e-01 3.271151112216e-01 3.136116398983e-01 2.972249782642e-01 2.845721141922e-01 2.752780657035e-01 2.679405368712e-01 2.618388892502e-01 2.541615609880e-01 2.407573782742e-01 2.248269569209e-01 2.082103694812e-01 1.934453071109e-01 1.833341045540e-01 1.798434674618e-01 1.830206012859e-01 1.909735416976e-01 2.009870250284e-01 2.106624023046e-01 2.184124071486e-01 2.234530038530e-01 2.256135425635e-01 2.251505659957e-01 2.226665454809e-01 2.191157276439e-01 2.157982372992e-01 2.142051208277e-01 2.156226652524e-01 2.205934954163e-01 2.286010950174e-01 2.382219307208e-01 2.476715909380e-01 2.553665763084e-01 2.602984377942e-01 2.621473246762e-01 2.611955323884e-01 2.581292222568e-01 2.538182131101e-01 2.491219462162e-01 2.447376885481e-01 2.410695344209e-01 2.381004027309e-01 2.353023352318e-01 2.316943986392e-01 2.260737624729e-01 2.173653545813e-01 2.049819124854e-01 1.890252934368e-01 1.702649337885e-01 1.505731099336e-01 1.352005978945e-01 1.242419407605e-01 1.176226974513e-01 1.149705902221e-01
 1.128348652560e-01 1.151958260317e-01 1.210592165509e-01 1.308788533018e-01 1.442136649502e-01 1.631165296092e-01 1.812958821736e-01 1.961369756783e-01 2.067212156533e-01 2.131529001487e-01 2.163013924326e-01 2.175331755294e-01 2.182360231707e-01 2.193538416392e-01 2.211561429431e-01 2.233135895085e-01 2.251621467732e-01 2.259497328248e-01 2.249666513806e-01 2.216205290973e-01 2.155391750243e-01 2.067549065930e-01 1.959458468649e-01 1.845906777012e-01 1.748603489966e-01 1.690355332275e-01 1.684817026440e-01 1.728298217276e-01 1.801848642923e-01 1.881142496085e-01 1.945534847865e-01 1.981890664812e-01 1.984353691937e-01 1.952966831699e-01 1.892484956777e-01 1.812477582746e-01 1.728733521027e-01 1.664101088710e-01 1.645450618009e-01 1.693681851594e-01 1.811470972158e-01 1.980838348747e-01 2.172656725816e-01 2.358479925896e-01 2.517691688589e-01 2.644704550135e-01 2.736337487318e-01 2.760429469080e-01 2.800709388786e-01 2.866119007986e-01 2.968463255650e-01 3.101936433935e-01 3.233556925302e-01 3.354320286582e-01 3.456725244794e-01 3.535489876103e-01 3.587958815989e-01 3.615591476697e-01 3.623805032810e-01 3.621038096401e-01 3.616225283155e-01 3.616004583006e-01 3.622306013951e-01 3.631813760007e-01 3.637294728360e-01 3.630840797370e-01 3.607140653694e-01 3.566182667350e-01 3.514123065704e-01 3.462324883994e-01 3.423958307356e-01 3.409813837228e-01 3.423958307356e-01 3.462324883994e-01 3.514123065704e-01 3.566182667350e-01 3.607140653694e-01 3.630840797370e-01 3.637294728360e-01 3.631813760007e-01 3.622306013951e-01 3.616004583006e-01 3.616225283155e-01 3.621038096401e-01 3.623805032810e-01 3.615591476697e-01 3.587958815989e-01 3.535489876103e-01 3.456725244794e-01 3.354320286582e-01 3.233556925302e-01 3.101936433935e-01 2.968463255650e-01 2.866119007986e-01 2.800709388786e-01 2.760429469080e-01 2.736337487318e-01 2.644704550135e-01 2.517691688589e-01 2.358479925896e-01 2.172656725816e-01 1.980838348747e-01 1.811470972158e-01 1.693681851594e-01 1.645450618009e-01 1.664101088710e-01 1.728733521027e-01 1.812477582746e-01 1.892484956777e-01 1.952966831699e-01 1.984353691937e-01 1.981890664812e-01 1.945534847865e-01 1.881142496085e-01 1.801848642923e-01 1.728298217276e-01 1.684817026440e-01 1.690355332275e-01 1.748603489966e-01 1.845906777012e-01 1.959458468649e-01 2.067549065930e-01 2.155391750243e-01 2.216205290973e-01 2.249666513806e-01 2.259497328248e-01 2.251621467732e-01 2.233135895085e-01 2.211561429431e-01 2.193538416392e-01 2.182360231707e-01 2.175331755294e-01 2.163013924326e-01 2.131529001487e-01 2.067212156533e-01 1.961369756783e-01 1.812958821736e-01 1.631165296092e-01 1.442136649502e-01 1.308788533018e-01 1.210592165509e-01 1.151958260317e-01 1.128348652560e-01
 1.155895334267e-01 1.177936705078e-01 1.233444425477e-01 1.330785818305e-01 1.453743892248e-01 1.618554424478e-01 1.789571468110e-01 1.931193909634e-01 2.027828667247e-01 2.080836908377e-01 2.101590372347e-01 2.106668315396e-01 2.110976107214e-01 2.121455149462e-01 2.135187603954e-01 2.142390785763e-01 2.131715949427e-01 2.094197931308e-01 2.024588197265e-01 1.921084541626e-01 1.785143200028e-01 1.622730948433e-01 1.447623711246e-01 1.285697635488e-01 1.175824117108e-01 1.155942881596e-01 1.232902454415e-01 1.373401592960e-01 1.530990293098e-01 1.668940581189e-01 1.765235669046e-01 1.810679725029e-01 1.805973437949e-01 1.759479539119e-01 1.685883499331e-01 1.606082296041e-01 1.547190594000e-01 1.539225639674e-01 1.604881331166e-01 1.747174151310e-01 1.947406744740e-01 2.174958005402e-01 2.398058804684e-01 2.590463599218e-01 2.734815485407e-01 2.825980943462e-01 2.896815395354e-01 2.915178423944e-01 2.925334446024e-01 2.957022820457e-01 3.011326967842e-01 3.100983487529e-01 3.216535306385e-01 3.330331359467e-01 3.428061030511e-01 3.499802241735e-01 3.539790954244e-01 3.547816901967e-01 3.529210340036e-01 3.493721471210e-01 3.452424714745e-01 3.413917276178e-01 3.380858850445e-01 3.348924457348e-01 3.308510804105e-01 3.249098409672e-01 3.163941931973e-01 3.054202885173e-01 2.930902798477e-01 2.814376884581e-01 2.729716560548e-01 2.698599291165e-01 2.729716560548e-01 2.814376884581e-01 2.930902798477e-01 3.054202885173e-01 3.163941931973e-01 3.249098409672e-01 3.308510804105e-01 3.348924457348e-01 3.380858850445e-01 3.413917276178e-01 3.452424714745e-01 3.493721471210e-01 3.529210340036e-01 3.547816901967e-01 3.539790954244e-01 3.499802241735e-01 3.428061030511e-01 3.330331359467e-01 3.216535306385e-01 3.100983487529e-01 3.011326967842e-01 2.957022820457e-01 2.925334446024e-01 2.915178423944e-01 2.896815395354e-01 2.825980943462e-01 2.734815485407e-01 2.590463599218e-01 2.398058804684e-01 2.174958005402e-01 1.947406744740e-01 1.747174151310e-01 1.604881331166e-01 1.539225639674e-01 1.547190594000e-01 1.606082296041e-01 1.685883499331e-01 1.759479539119e-01 1.805973437949e-01 1.810679725029e-01 1.765235669046e-01 1.668940581189e-01 1.530990293098e-01 1.373401592960e-01 1.232902454415e-01 1.155942881596e-01 1.175824117108e-01 1.285697635488e-01 1.447623711246e-01 1.622730948433e-01 1.785143200028e-01 1.921084541627e-01 2.024588197265e-01 2.094197931308e-01 2.131715949427e-01 2.142390785763e-01 2.135187603954e-01 2.121455149462e-01 2.110976107214e-01 2.106668315396e-01 2.101590372347e-01 2.080836908377e-01 2.027828667247e-01 1.931193909634e-01 1.789571468110e-01 1.618554424478e-01 1.453743892248e-01 1.330785818305e-01 1.233444425477e-01 1.177936705078e-01 1.155895334267e-01
 1.208371583928e-01 1.229842205353e-01 1.285596151766e-01 1.389954729721e-01 1.524331752374e-01 1.693673961767e-01 1.871751687455e-01 2.020278145068e-01 2.120875489113e-01 2.174523432247e-01 2.194178598690e-01 2.199120897561e-01 2.206183572083e-01 2.221874947825e-01 2.240068899301e-01 2.246420434462e-01 2.225657847874e-01 2.166876742218e-01 2.065383926153e-01 1.922163594690e-01 1.742887219745e-01 1.538844468868e-01 1.330604478506e-01 1.154260712037e-01 1.061821621056e-01 1.093210772298e-01 1.233311538070e-01 1.425728547487e-01 1.616730983040e-01 1.770722692574e-01 1.868714734769e-01 1.904884311453e-01 1.884377331361e-01 1.821769913005e-01 1.740297010288e-01 1.671018348773e-01 1.649243486278e-01 1.704419243935e-01 1.846389292941e-01 2.060723368612e-01 2.317324394148e-01 2.581792351605e-01 2.822246726077e-01 3.012668807933e-01 3.134807041540e-01 3.179229517994e-01 3.148309191138e-01 3.126227540037e-01 3.102199843648e-01 3.104963913204e-01 3.143398337943e-01 3.246387041325e-01 3.357832872249e-01 3.467150255441e-01 3.561726290488e-01 3.629155561978e-01 3.660481866536e-01 3.652785649076e-01 3.609957591050e-01 3.541538570568e-01 3.459620117648e-01 3.374590441062e-01 3.290916440343e-01 3.205231917130e-01 3.107790784337e-01 2.986843688481e-01 2.834331237183e-01 2.651115223760e-01 2.450704382306e-01 2.260921406772e-01 2.120851119651e-01 2.068638758710e-01 2.120851119651e-01 2.260921406772e-01 2.450704382306e-01 2.651115223760e-01 2.834331237183e-01 2.986843688481e-01 3.107790784337e-01 3.205231917130e-01 3.290916440343e-01 3.374590441062e-01 3.459620117648e-01 3.541538570568e-01 3.609957591050e-01 3.652785649076e-01 3.660481866536e-01 3.629155561978e-01 3.561726290488e-01 3.467150255441e-01 3.357832872249e-01 3.246387041325e-01 3.143398337943e-01 3.104963913204e-01 3.102199843648e-01 3.126227540037e-01 3.148309191138e-01 3.179229517994e-01 3.134807041540e-01 3.012668807933e-01 2.822246726077e-01 2.581792351605e-01 2.317324394148e-01 2.060723368612e-01 1.846389292941e-01 1.704419243935e-01 1.649243486278e-01 1.671018348773e-01 1.740297010288e-01 1.821769913005e-01 1.884377331361e-01 1.904884311453e-01 1.868714734769e-01 1.770722692574e-01 1.616730983040e-01 1.425728547487e-01 1.233311538070e-01 1.093210772298e-01 1.061821621056e-01 1.154260712037e-01 1.330604478506e-01 1.538844468868e-01 1.742887219745e-01 1.922163594690e-01 2.065383926153e-01 2.166876742218e-01 2.225657847874e-01 2.246420434462e-01 2.240068899301e-01 2.221874947825e-01 2.206183572083e-01 2.199120897561e-01 2.194178598690e-01 2.174523432247e-01 2.120875489113e-01 2.020278145068e-01 1.871751687455e-01 1.693673961767e-01 1.524331752374e-01 1.389954729721e-01 1.285596151766e-01 1.229842205353e-01 1.208371583928e-01
 1.267398371846e-01 1.288074867526e-01 1.343051250845e-01 1.451830636186e-01 1.600017731365e-01 1.780094876476e-01 1.974272177979e-01 2.142252099317e-01 2.263188967300e-01 2.336691376038e-01 2.375436074833e-01 2.399040468101e-01 2.424440899750e-01 2.457413222567e-01 2.490450806641e-01 2.507829542659e-01 2.493567162353e-01 2.437406817637e-01 2.336999104319e-01 2.197284256282e-01 2.029278718145e-01 1.850034216318e-01 1.684028094620e-01 1.563645067446e-01 1.521696429196e-01 1.572966065159e-01 1.700593084910e-01 1.865836124065e-01 2.027998555219e-01 2.155923801220e-01 2.231328311997e-01 2.248631344043e-01 2.214269774772e-01 2.145503832912e-01 2.069071205612e-01 2.018257867813e-01 2.026317100837e-01 2.115112740902e-01 2.285835469410e-01 2.519504387044e-01 2.785425734640e-01 3.049837922988e-01 3.281020903191e-01 3.452162648814e-01 3.543301894594e-01 3.542966727482e-01 3.452100227776e-01 3.364289761913e-01 3.297936577218e-01 3.273178275442e-01 3.307012546170e-01 3.401379934830e-01 3.505906258989e-01 3.613328880388e-01 3.711602031872e-01 3.786470208855e-01 3.825898608688e-01 3.823533071585e-01 3.780150709288e-01 3.702754336658e-01 3.601786484012e-01 3.487149112306e-01 3.364177006020e-01 3.231487619090e-01 3.081747313609e-01 2.905282927327e-01 2.695245520825e-01 2.452894978159e-01 2.192298091424e-01 1.944387095741e-01 1.757915822734e-01 1.687174038898e-01 1.757915822734e-01 1.944387095741e-01 2.192298091424e-01 2.452894978159e-01 2.695245520825e-01 2.905282927327e-01 3.081747313609e-01 3.231487619090e-01 3.364177006020e-01 3.487149112306e-01 3.601786484012e-01 3.702754336658e-01 3.780150709288e-01 3.823533071585e-01 3.825898608688e-01 3.786470208855e-01 3.711602031872e-01 3.613328880388e-01 3.505906258989e-01 3.401379934830e-01 3.307012546170e-01 3.273178275442e-01 3.297936577218e-01 3.364289761913e-01 3.452100227776e-01 3.542966727482e-01 3.543301894594e-01 3.452162648814e-01 3.281020903191e-01 3.049837922988e-01 2.785425734640e-01 2.519504387044e-01 2.285835469410e-01 2.115112740902e-01 2.026317100837e-01 2.018257867813e-01 2.069071205612e-01 2.145503832912e-01 2.214269774772e-01 2.248631344043e-01 2.231328311997e-01 2.155923801220e-01 2.027998555219e-01 1.865836124065e-01 1.700593084910e-01 1.572966065159e-01 1.521696429196e-01 1.563645067446e-01 1.684028094620e-01 1.850034216318e-01 2.029278718145e-01 2.197284256282e-01 2.336999104319e-01 2.437406817637e-01 2.493567162353e-01 2.507829542659e-01 2.490450806641e-01 2.457413222567e-01 2.424440899750e-01 2.399040468101e-01 2.375436074833e-01 2.336691376038e-01 2.263188967300e-01 2.142252099317e-01 1.974272177979e-01 1.780094876476e-01 1.600017731365e-01 1.451830636186e-01 1.343051250845e-01 1.288074867526e-01 1.267398371846e-01
 1.324340201994e-01 1.343457083150e-01 1.394745409715e-01 1.502120596365e-01 1.658370511451e-01 1.853286142804e-01 2.068824626213e-01 2.264631526594e-01 2.417864529843e-01 2.525723385493e-01 2.598785076436e-01 2.654694138407e-01 2.708590019348e-01 2.765152185466e-01 2.816932039434e-01 2.849261160575e-01 2.848028310851e-01 2.805431472572e-01 2.722264803710e-01 2.607034287212e-01 2.474044206765e-01 2.341694785313e-01 2.231157637228e-01 2.164003514370e-01 2.156591481109e-01 2.212509408751e-01 2.318739131643e-01 2.449673638434e-01 2.576037297112e-01 2.672885833293e-01 2.724300631555e-01 2.725614796969e-01 2.683817831322e-01 2.616697742193e-01 2.550525065947e-01 2.515706321585e-01 2.539301834093e-01 2.636273761814e-01 2.804117576516e-01 3.024569465193e-01 3.269773285973e-01 3.508497731464e-01 3.710363350292e-01 3.848595615685e-01 3.902395008950e-01 3.859250586476e-01 3.720425516439e-01 3.583025998805e-01 3.478707529998e-01 3.426863728143e-01 3.444713026498e-01 3.526856336568e-01 3.625233200568e-01 3.735707703878e-01 3.847268672040e-01 3.944338325335e-01 4.011953483301e-01 4.039880536820e-01 4.024615255105e-01 3.968812475695e-01 3.879077792478e-01 3.762741014041e-01 3.624630113738e-01 3.465492139553e-01 3.282326204535e-01 3.071030995438e-01 2.830153868261e-01 2.565085888519e-01 2.292066772750e-01 2.041555340859e-01 1.858323509353e-01 1.789926002253e-01 1.858323509353e-01 2.041555340859e-01 2.292066772750e-01 2.565085888519e-01 2.830153868261e-01 3.071030995438e-01 3.282326204535e-01 3.465492139553e-01 3.624630113738e-01 3.762741014041e-01 3.879077792478e-01 3.968812475695e-01 4.024615255105e-01 4.039880536820e-01 4.011953483301e-01 3.944338325335e-01 3.847268672040e-01 3.735707703878e-01 3.625233200568e-01 3.526856336568e-01 3.444713026498e-01 3.426863728143e-01 3.478707529998e-01 3.583025998805e-01 3.720425516439e-01 3.859250586476e-01 3.902395008950e-01 3.848595615685e-01 3.710363350292e-01 3.508497731464e-01 3.269773285973e-01 3.024569465193e-01 2.804117576516e-01 2.636273761814e-01 2.539301834093e-01 2.515706321585e-01 2.550525065947e-01 2.616697742193e-01 2.683817831322e-01 2.725614796969e-01 2.724300631555e-01 2.672885833293e-01 2.576037297112e-01 2.449673638434e-01 2.318739131643e-01 2.212509408751e-01 2.156591481109e-01 2.164003514370e-01 2.231157637228e-01 2.341694785313e-01 2.474044206765e-01 2.607034287212e-01 2.722264803710e-01 2.805431472572e-01 2.848028310851e-01 2.849261160575e-01 2.816932039434e-01 2.765152185466e-01 2.708590019348e-01 2.654694138407e-01 2.598785076436e-01 2.525723385493e-01 2.417864529843e-01 2.264631526594e-01 2.068824626213e-01 1.853286142804e-01 1.658370511451e-01 1.502120596365e-01 1.394745409715e-01 1.343457083150e-01 1.324340201994e-01
 1.377022261301e-01 1.394214197606e-01 1.440129875730e-01 1.542503323972e-01 1.704461965017e-01 1.917319764556e-01 2.157142567550e-01 2.385067841861e-01 2.576613197210e-01 2.725688694447e-01 2.839333833427e-01 2.931676474166e-01 3.015131864667e-01 3.093437646109e-01 3.160214281396e-01 3.203325040130e-01 3.211762922672e-01 3.180902439843e-01 3.114488092982e-01 3.023428403270e-01 2.923216340641e-01 2.830962429065e-01 2.763094070949e-01 2.733202587000e-01 2.749098023307e-01 2.809912395232e-01 2.904724560549e-01 3.014630033218e-01 3.117520805571e-01 3.193716054497e-01 3.230293859568e-01 3.224083553878e-01 3.182623014937e-01 3.123371301194e-01 3.070651518749e-01 3.050626328023e-01 3.084135276923e-01 3.180298546037e-01 3.333953040396e-01 3.527937451896e-01 3.737761355710e-01 3.935950167903e-01 4.095163885049e-01 4.190420171050e-01 4.201634706179e-01 4.116211212241e-01 3.936682059464e-01 3.761005988895e-01 3.626385991032e-01 3.552461838231e-01 3.554332617560e-01 3.625752862423e-01 3.722642864149e-01 3.843404992808e-01 3.978229366080e-01 4.110484492530e-01 4.222285404534e-01 4.299257708539e-01 4.333008416162e-01 4.321064619708e-01 4.265291183579e-01 4.169590510577e-01 4.037822943246e-01 3.872782124104e-01 3.676580390821e-01 3.452264330592e-01 3.205992613425e-01 2.949374897625e-01 2.701220474325e-01 2.487989796543e-01 2.341077516378e-01 2.288274030883e-01 2.341077516378e-01 2.487989796543e-01 2.701220474325e-01 2.949374897625e-01 3.205992613425e-01 3.452264330592e-01 3.676580390821e-01 3.872782124104e-01 4.037822943246e-01 4.169590510577e-01 4.265291183579e-01 4.321064619708e-01 4.333008416162e-01 4.299257708539e-01 4.222285404534e-01 4.110484492530e-01 3.978229366080e-01 3.843404992808e-01 3.722642864149e-01 3.625752862423e-01 3.554332617560e-01 3.552461838231e-01 3.626385991032e-01 3.761005988895e-01 3.936682059464e-01 4.116211212241e-01 4.201634706179e-01 4.190420171050e-01 4.095163885049e-01 3.935950167903e-01 3.737761355710e-01 3.527937451896e-01 3.333953040396e-01 3.180298546037e-01 3.084135276923e-01 3.050626328023e-01 3.070651518749e-01 3.123371301194e-01 3.182623014937e-01 3.224083553878e-01 3.230293859568e-01 3.193716054497e-01 3.117520805571e-01 3.014630033218e-01 2.904724560549e-01 2.809912395232e-01 2.749098023307e-01 2.733202587000e-01 2.763094070949e-01 2.830962429065e-01 2.923216340641e-01 3.023428403270e-01 3.114488092982e-01 3.180902439843e-01 3.211762922672e-01 3.203325040130e-01 3.160214281396e-01 3.093437646109e-01 3.015131864667e-01 2.931676474166e-01 2.839333833427e-01 2.725688694447e-01 2.576613197210e-01 2.385067841861e-01 2.157142567550e-01 1.917319764556e-01 1.704461965017e-01 1.542503323972e-01 1.440129875730e-01 1.394214197606e-01 1.377022261301e-01
 1.425768959477e-01 1.441621971860e-01 1.483418066194e-01 1.581728306154e-01 1.750623539801e-01 1.984503516116e-01 2.250273761214e-01 2.511492855691e-01 2.742424449041e-01 2.933211830489e-01 3.086561146140e-01 3.212426451558e-01 3.320325207848e-01 3.413332142158e-01 3.486690627653e-01 3.531483232527e-01 3.540320215101e-01 3.511895356607e-01 3.452769920208e-01 3.375706785008e-01 3.296702897835e-01 3.231446543468e-01 3.192677551959e-01 3.188816742364e-01 3.222759982596e-01 3.291128246889e-01 3.383857566603e-01 3.485583218312e-01 3.578589367376e-01 3.646942160787e-01 3.680345707653e-01 3.677080514251e-01 3.645195135278e-01 3.601441903343e-01 3.567865426999e-01 3.566280592521e-01 3.611698201884e-01 3.707885153235e-01 3.846841992614e-01 4.011651127685e-01 4.180684662703e-01 4.330689675759e-01 4.438662835150e-01 4.483227756456e-01 4.446725810249e-01 4.317846168087e-01 4.101242848264e-01 3.895943444415e-01 3.739647011419e-01 3.652061474025e-01 3.644196375872e-01 3.710534210150e-01 3.813202128075e-01 3.951797712391e-01 4.117154824904e-01 4.291481679713e-01 4.454075628581e-01 4.586653587938e-01 4.676252501832e-01 4.715623326325e-01 4.702281587995e-01 4.637061277056e-01 4.522963450923e-01 4.364696468821e-01 4.168996931742e-01 3.945393632493e-01 3.706797952501e-01 3.469686927653e-01 3.253442289605e-01 3.078651778712e-01 2.964452653234e-01 2.924665071561e-01 2.964452653234e-01 3.078651778712e-01 3.253442289605e-01 3.469686927653e-01 3.706797952501e-01 3.945393632493e-01 4.168996931742e-01 4.364696468821e-01 4.522963450923e-01 4.637061277056e-01 4.702281587995e-01 4.715623326325e-01 4.676252501832e-01 4.586653587938e-01 4.454075628581e-01 4.291481679713e-01 4.117154824904e-01 3.951797712391e-01 3.813202128075e-01 3.710534210150e-01 3.644196375872e-01 3.652061474025e-01 3.739647011419e-01 3.895943444415e-01 4.101242848264e-01 4.317846168087e-01 4.446725810249e-01 4.483227756456e-01 4.438662835150e-01 4.330689675759e-01 4.180684662703e-01 4.011651127685e-01 3.846841992614e-01 3.707885153235e-01 3.611698201884e-01 3.566280592521e-01 3.567865426999e-01 3.601441903343e-01 3.645195135278e-01 3.677080514251e-01 3.680345707653e-01 3.646942160787e-01 3.578589367376e-01 3.485583218312e-01 3.383857566603e-01 3.291128246889e-01 3.222759982596e-01 3.188816742364e-01 3.192677551959e-01 3.231446543468e-01 3.296702897835e-01 3.375706785008e-01 3.452769920208e-01 3.511895356607e-01 3.540320215101e-01 3.531483232527e-01 3.486690627653e-01 3.413332142158e-01 3.320325207848e-01 3.212426451558e-01 3.086561146140e-01 2.933211830489e-01 2.742424449041e-01 2.511492855691e-01 2.250273761214e-01 1.984503516116e-01 1.750623539801e-01 1.581728306154e-01 1.483418066194e-01 1.441621971860e-01 1.425768959477e-01
 1.473134377774e-01 1.489308213994e-01 1.531555460526e-01 1.631842962099e-01 1.812829690803e-01 2.070956310321e-01 2.363725708049e-01 2.657531440759e-01 2.925667197372e-01 3.154592022841e-01 3.342620509516e-01 3.495491994083e-01 3.620019046375e-01 3.718799570560e-01 3.788996421101e-01 3.825009790028e-01 3.823106002751e-01 3.785443488628e-01 3.721225517448e-01 3.645113405895e-01 3.573813974838e-01 3.522288053280e-01 3.501008325510e-01 3.515026350188e-01 3.564014761898e-01 3.642643734815e-01 3.740904058326e-01 3.845219762552e-01 3.940496881573e-01 4.013374620029e-01 4.055567909863e-01 4.066493004761e-01 4.054529812729e-01 4.035453476966e-01 4.028770302429e-01 4.051901385872e-01 4.114438216006e-01 4.215158208287e-01 4.342975628523e-01 4.480628554911e-01 4.608620279996e-01 4.707658777446e-01 4.759659775573e-01 4.748150572185e-01 4.659428386810e-01 4.484972470608e-01 4.232538386113e-01 4.004161044025e-01 3.834844537481e-01 3.744049344568e-01 3.736931287081e-01 3.807050281331e-01 3.923957227059e-01 4.086414181081e-01 4.284799421808e-01 4.500029169786e-01 4.709245249275e-01 4.891448139813e-01 5.030428818257e-01 5.115600208922e-01 5.141438535794e-01 5.106752510808e-01 5.014099229064e-01 4.869761829270e-01 4.684013431329e-01 4.471044683094e-01 4.248302570194e-01 4.034859926968e-01 3.849052387745e-01 3.706041013086e-01 3.616414809298e-01 3.585948869661e-01 3.616414809298e-01 3.706041013086e-01 3.849052387745e-01 4.034859926968e-01 4.248302570194e-01 4.471044683094e-01 4.684013431329e-01 4.869761829270e-01 5.014099229064e-01 5.106752510808e-01 5.141438535794e-01 5.115600208922e-01 5.030428818257e-01 4.891448139813e-01 4.709245249275e-01 4.500029169786e-01 4.284799421808e-01 4.086414181081e-01 3.923957227059e-01 3.807050281331e-01 3.736931287081e-01 3.744049344568e-01 3.834844537481e-01 4.004161044025e-01 4.232538386113e-01 4.484972470608e-01 4.659428386810e-01 4.748150572185e-01 4.759659775573e-01 4.707658777446e-01 4.608620279996e-01 4.480628554911e-01 4.342975628523e-01 4.215158208287e-01 4.114438216006e-01 4.051901385872e-01 4.028770302429e-01 4.035453476966e-01 4.054529812729e-01 4.066493004761e-01 4.055567909863e-01 4.013374620029e-01 3.940496881573e-01 3.845219762552e-01 3.740904058326e-01 3.642643734815e-01 3.564014761898e-01 3.515026350188e-01 3.501008325510e-01 3.522288053280e-01 3.573813974838e-01 3.645113405895e-01 3.721225517448e-01 3.785443488628e-01 3.823106002751e-01 3.825009790028e-01 3.788996421101e-01 3.718799570560e-01 3.620019046375e-01 3.495491994083e-01 3.342620509516e-01 3.154592022841e-01 2.925667197372e-01 2.657531440759e-01 2.363725708049e-01 2.070956310321e-01 1.812829690803e-01 1.631842962099e-01 1.531555460526e-01 1.489308213994e-01 1.473134377774e-01
 1.527316649318e-01 1.546328807029e-01 1.596211404944e-01 1.708468623084e-01 1.909750483246e-01 2.195252991172e-01 2.515789863947e-01 2.840571007843e-01 3.142231472653e-01 3.404072454035e-01 3.620452232957e-01 3.793345999974e-01 3.927132847721e-01 4.024168011172e-01 4.083415706140e-01 4.102417278277e-01 4.081001442443e-01 4.024498081823e-01 3.944729071058e-01 3.858333113498e-01 3.783163937387e-01 3.734311912872e-01 3.721296171749e-01 3.747193261792e-01 3.809411398267e-01 3.900944558999e-01 4.011251726226e-01 4.127370943670e-01 4.235621928781e-01 4.324307703985e-01 4.386476432395e-01 4.422378448213e-01 4.440213690040e-01 4.454385038600e-01 4.481459221494e-01 4.534439448776e-01 4.617947716744e-01 4.726416874628e-01 4.846086679429e-01 4.959199572652e-01 5.047845725246e-01 5.096171092853e-01 5.090821185602e-01 5.020659262108e-01 4.876970601812e-01 4.655236756964e-01 4.367036827190e-01 4.120223079626e-01 3.946160134805e-01 3.863650770920e-01 3.871166321134e-01 3.956829903965e-01 4.096773592264e-01 4.286958929902e-01 4.516170522082e-01 4.764394943818e-01 5.008087034663e-01 5.225419568880e-01 5.399112757569e-01 5.517320483055e-01 5.573298237598e-01 5.565109079757e-01 5.495412430822e-01 5.371684318045e-01 5.206322114196e-01 5.015980345801e-01 4.819965613085e-01 4.637461168104e-01 4.484372522324e-01 4.371124427100e-01 4.302512847674e-01 4.279645352646e-01 4.302512847674e-01 4.371124427100e-01 4.484372522324e-01 4.637461168104e-01 4.819965613085e-01 5.015980345801e-01 5.206322114196e-01 5.371684318045e-01 5.495412430822e-01 5.565109079757e-01 5.573298237598e-01 5.517320483055e-01 5.399112757569e-01 5.225419568880e-01 5.008087034663e-01 4.764394943818e-01 4.516170522082e-01 4.286958929902e-01 4.096773592264e-01 3.956829903965e-01 3.871166321134e-01 3.863650770920e-01 3.946160134805e-01 4.120223079626e-01 4.367036827190e-01 4.655236756964e-01 4.876970601812e-01 5.020659262108e-01 5.090821185602e-01 5.096171092853e-01 5.047845725246e-01 4.959199572652e-01 4.846086679429e-01 4.726416874628e-01 4.617947716744e-01 4.534439448776e-01 4.481459221494e-01 4.454385038600e-01 4.440213690040e-01 4.422378448213e-01 4.386476432395e-01 4.324307703985e-01 4.235621928781e-01 4.127370943670e-01 4.011251726226e-01 3.900944558999e-01 3.809411398267e-01 3.747193261792e-01 3.721296171749e-01 3.734311912872e-01 3.783163937387e-01 3.858333113498e-01 3.944729071058e-01 4.024498081823e-01 4.081001442443e-01 4.102417278277e-01 4.083415706140e-01 4.024168011172e-01 3.927132847721e-01 3.793345999974e-01 3.620452232957e-01 3.404072454035e-01 3.142231472653e-01 2.840571007843e-01 2.515789863947e-01 2.195252991172e-01 1.909750483246e-01 1.708468623084e-01 1.596211404944e-01 1.546328807029e-01 1.527316649318e-01
 1.605397683442e-01 1.630231691216e-01 1.695970602898e-01 1.831467550622e-01 2.062073546271e-01 2.377789918616e-01 2.726730384587e-01 3.080683945499e-01 3.412045942242e-01 3.701847039818e-01 3.941229634107e-01 4.129052397995e-01 4.267683623526e-01 4.359336708205e-01 4.404614322908e-01 4.403880525471e-01 4.360096613287e-01 4.281338208884e-01 4.181702293402e-01 4.079584466540e-01 3.994162877850e-01 3.941365251915e-01 3.930794894285e-01 3.964862243682e-01 4.039626128774e-01 4.146727646527e-01 4.274678330367e-01 4.410317423226e-01 4.540418853838e-01 4.654062502462e-01 4.745064047273e-01 4.813936662008e-01 4.868127185366e-01 4.920135709541e-01 4.983165412998e-01 5.066066240429e-01 5.169290380644e-01 5.284067685775e-01 5.394938424130e-01 5.483986314486e-01 5.534777839106e-01 5.534192066654e-01 5.472955807215e-01 5.344852305883e-01 5.146301081874e-01 4.877419809100e-01 4.553516400545e-01 4.291238531476e-01 4.119858405273e-01 4.056962225825e-01 4.094953675914e-01 4.210112664712e-01 4.381756824527e-01 4.602013004073e-01 4.857600615196e-01 5.128427532861e-01 5.392006404270e-01 5.627863400996e-01 5.819999311807e-01 5.957474255552e-01 6.034269794674e-01 6.049058653824e-01 6.005155171224e-01 5.910786958483e-01 5.778898267623e-01 5.626166492575e-01 5.470895370650e-01 5.329818840114e-01 5.215217115257e-01 5.133302488553e-01 5.085152122429e-01 5.069389902727e-01 5.085152122429e-01 5.133302488553e-01 5.215217115257e-01 5.329818840114e-01 5.470895370650e-01 5.626166492575e-01 5.778898267623e-01 5.910786958483e-01 6.005155171224e-01 6.049058653824e-01 6.034269794674e-01 5.957474255552e-01 5.819999311807e-01 5.627863400996e-01 5.392006404270e-01 5.128427532861e-01 4.857600615196e-01 4.602013004073e-01 4.381756824527e-01 4.210112664712e-01 4.094953675914e-01 4.056962225825e-01 4.119858405273e-01 4.291238531476e-01 4.553516400545e-01 4.877419809100e-01 5.146301081874e-01 5.344852305883e-01 5.472955807215e-01 5.534192066654e-01 5.534777839106e-01 5.483986314486e-01 5.394938424130e-01 5.284067685775e-01 5.169290380644e-01 5.066066240429e-01 4.983165412998e-01 4.920135709541e-01 4.868127185366e-01 4.813936662008e-01 4.745064047273e-01 4.654062502462e-01 4.540418853838e-01 4.410317423226e-01 4.274678330367e-01 4.146727646527e-01 4.039626128774e-01 3.964862243682e-01 3.930794894285e-01 3.941365251915e-01 3.994162877850e-01 4.079584466540e-01 4.181702293402e-01 4.281338208884e-01 4.360096613287e-01 4.403880525471e-01 4.404614322908e-01 4.359336708205e-01 4.267683623526e-01 4.129052397995e-01 3.941229634107e-01 3.701847039818e-01 3.412045942242e-01 3.080683945499e-01 2.726730384587e-01 2.377789918616e-01 2.062073546271e-01 1.831467550622e-01 1.695970602898e-01 1.630231691216e-01 1.605397683442e-01
 1.731142357497e-01 1.764508954265e-01 1.853026916842e-01 2.020901674714e-01 2.288144203377e-01 2.636788789331e-01 3.014910459042e-01 3.396701407597e-01 3.754847427124e-01 4.069151094082e-01 4.328439283319e-01 4.529230818998e-01 4.672391632639e-01 4.760071952685e-01 4.794351667602e-01 4.778054881381e-01 4.716641278186e-01 4.620355773090e-01 4.504846339469e-01 4.389613637136e-01 4.294808673892e-01 4.237372643424e-01 4.227743209464e-01 4.268800518026e-01 4.356356716722e-01 4.481231838028e-01 4.630905832073e-01 4.791378498185e-01 4.949091990122e-01 5.093106569846e-01 5.217293074236e-01 5.321789051186e-01 5.412824125917e-01 5.500501464466e-01 5.594754498876e-01 5.700891660273e-01 5.816361463756e-01 5.930644991276e-01 6.027758528132e-01 6.090398604855e-01 6.103598579538e-01 6.056497661839e-01 5.942968461118e-01 5.760760532120e-01 5.510706919182e-01 5.197300797367e-01 4.838563207236e-01 4.562374849843e-01 4.399288985485e-01 4.365155346613e-01 4.448288098198e-01 4.606868804599e-01 4.818110367751e-01 5.070760065718e-01 5.349739895946e-01 5.635769916512e-01 5.908716247538e-01 6.151135213788e-01 6.350077147812e-01 6.497396988913e-01 6.589441717376e-01 6.626643038798e-01 6.613416643296e-01 6.558091215692e-01 6.472618718377e-01 6.371264866376e-01 6.268762786666e-01 6.177523910032e-01 6.105593266582e-01 6.055918337050e-01 6.027649254878e-01 6.018582834773e-01 6.027649254878e-01 6.055918337050e-01 6.105593266582e-01 6.177523910032e-01 6.268762786666e-01 6.371264866376e-01 6.472618718377e-01 6.558091215692e-01 6.613416643296e-01 6.626643038798e-01 6.589441717376e-01 6.497396988913e-01 6.350077147812e-01 6.151135213788e-01 5.908716247538e-01 5.635769916512e-01 5.349739895946e-01 5.070760065718e-01 4.818110367751e-01 4.606868804599e-01 4.448288098198e-01 4.365155346613e-01 4.399288985485e-01 4.562374849843e-01 4.838563207236e-01 5.197300797367e-01 5.510706919182e-01 5.760760532120e-01 5.942968461118e-01 6.056497661839e-01 6.103598579538e-01 6.090398604855e-01 6.027758528132e-01 5.930644991276e-01 5.816361463756e-01 5.700891660273e-01 5.594754498876e-01 5.500501464466e-01 5.412824125917e-01 5.321789051186e-01 5.217293074236e-01 5.093106569846e-01 4.949091990122e-01 4.791378498185e-01 4.630905832073e-01 4.481231838028e-01 4.356356716722e-01 4.268800518026e-01 4.227743209464e-01 4.237372643424e-01 4.294808673892e-01 4.389613637136e-01 4.504846339469e-01 4.620355773090e-01 4.716641278186e-01 4.778054881381e-01 4.794351667602e-01 4.760071952685e-01 4.672391632639e-01 4.529230818998e-01 4.328439283319e-01 4.069151094082e-01 3.754847427124e-01 3.396701407597e-01 3.014910459042e-01 2.636788789331e-01 2.288144203377e-01 2.020901674714e-01 1.853026916842e-01 1.764508954265e-01 1.731142357497e-01
 1.925061579192e-01 1.968615391083e-01 2.083582173216e-01 2.288532527260e-01 2.596496327163e-01 2.980907010165e-01 3.389622612908e-01 3.798986071035e-01 4.182615994533e-01 4.520016375962e-01 4.798703154030e-01 5.013612154988e-01 5.164574803118e-01 5.253849023397e-01 5.284821333218e-01 5.262250619779e-01 5.193575947138e-01 5.090447159613e-01 4.969196083712e-01 4.849566953663e-01 4.751939146923e-01 4.693950270736e-01 4.687270524815e-01 4.736037653265e-01 4.836914485734e-01 4.980581558934e-01 5.153693174634e-01 5.341083296132e-01 5.528204350407e-01 5.703390111624e-01 5.859898753306e-01 5.996956959775e-01 6.119254654857e-01 6.234522467350e-01 6.349864852391e-01 6.467975991154e-01 6.584565929161e-01 6.688624619616e-01 6.764775804297e-01 6.797060842237e-01 6.772104487317e-01 6.681027644907e-01 6.519973213628e-01 6.289491796913e-01 5.993639652806e-01 5.640176037457e-01 5.248306184884e-01 4.958431870525e-01 4.806365333617e-01 4.805946314403e-01 4.944111056861e-01 5.157177383017e-01 5.414535078090e-01 5.703080674235e-01 6.006579980515e-01 6.307064139356e-01 6.587202211929e-01 6.833140248484e-01 7.035831679499e-01 7.190876831708e-01 7.297945572384e-01 7.359912151088e-01 7.382366809136e-01 7.373168828304e-01 7.341847599536e-01 7.298661486770e-01 7.253342228324e-01 7.213336202415e-01 7.182888378234e-01 7.162954839181e-01 7.152261332910e-01 7.148983889562e-01 7.152261332910e-01 7.162954839181e-01 7.182888378234e-01 7.213336202415e-01 7.253342228324e-01 7.298661486770e-01 7.341847599536e-01 7.373168828304e-01 7.382366809136e-01 7.359912151088e-01 7.297945572384e-01 7.190876831708e-01 7.035831679499e-01 6.833140248484e-01 6.587202211929e-01 6.307064139356e-01 6.006579980515e-01 5.703080674235e-01 5.414535078090e-01 5.157177383017e-01 4.944111056861e-01 4.805946314403e-01 4.806365333617e-01 4.958431870525e-01 5.248306184884e-01 5.640176037457e-01 5.993639652806e-01 6.289491796913e-01 6.519973213628e-01 6.681027644907e-01 6.772104487317e-01 6.797060842237e-01 6.764775804297e-01 6.688624619616e-01 6.584565929161e-01 6.467975991154e-01 6.349864852391e-01 6.234522467350e-01 6.119254654857e-01 5.996956959775e-01 5.859898753306e-01 5.703390111624e-01 5.528204350407e-01 5.341083296132e-01 5.153693174634e-01 4.980581558934e-01 4.836914485734e-01 4.736037653265e-01 4.687270524815e-01 4.693950270736e-01 4.751939146923e-01 4.849566953663e-01 4.969196083712e-01 5.090447159613e-01 5.193575947138e-01 5.262250619779e-01 5.284821333218e-01 5.253849023397e-01 5.164574803118e-01 5.013612154988e-01 4.798703154030e-01 4.520016375962e-01 4.182615994533e-01 3.798986071035e-01 3.389622612908e-01 2.980907010165e-01 2.596496327163e-01 2.288532527260e-01 2.083582173216e-01 1.968615391083e-01 1.925061579192e-01
 2.193326659284e-01 2.247502933229e-01 2.389122319316e-01 2.631564026054e-01 2.981252126052e-01 3.404286669652e-01 3.845750974629e-01 4.283694265269e-01 4.693202442530e-01 5.054239561090e-01 5.353868592811e-01 5.586025021940e-01 5.749923040266e-01 5.848000165988e-01 5.884671239375e-01 5.866167361784e-01 5.801291627699e-01 5.702439172895e-01 5.585948643545e-01 5.471078165809e-01 5.377885944637e-01 5.324344638111e-01 5.323406481581e-01 5.380942104311e-01 5.495109039240e-01 5.657103326918e-01 5.853066925811e-01 6.066624334917e-01 6.281840834506e-01 6.485782553274e-01 6.670552402517e-01 6.834130736469e-01 6.979583168213e-01 7.112603689919e-01 7.238117630135e-01 7.357079739800e-01 7.464484501758e-01 7.549717546790e-01 7.598723912514e-01 7.597366182864e-01 7.534118174471e-01 7.401823913788e-01 7.198310877812e-01 6.925862052575e-01 6.590488903895e-01 6.201830717522e-01 5.778732928602e-01 5.474236174198e-01 5.332778933353e-01 5.366415207904e-01 5.563258787157e-01 5.837469592854e-01 6.145785806269e-01 6.474856719515e-01 6.808020320255e-01 7.128571220827e-01 7.421694721326e-01 7.676734622558e-01 7.888224409183e-01 8.055444711799e-01 8.181386596442e-01 8.271400525042e-01 8.332069399737e-01 8.370383843946e-01 8.392886562909e-01 8.405449044647e-01 8.412778757078e-01 8.418011375705e-01 8.422665375335e-01 8.426889584554e-01 8.430004778136e-01 8.431171258111e-01 8.430004778136e-01 8.426889584554e-01 8.422665375335e-01 8.418011375705e-01 8.412778757078e-01 8.405449044647e-01 8.392886562909e-01 8.370383843946e-01 8.332069399737e-01 8.271400525042e-01 8.181386596442e-01 8.055444711799e-01 7.888224409183e-01 7.676734622558e-01 7.421694721326e-01 7.128571220827e-01 6.808020320255e-01 6.474856719515e-01 6.145785806269e-01 5.837469592854e-01 5.563258787157e-01 5.366415207904e-01 5.332778933353e-01 5.474236174198e-01 5.778732928602e-01 6.201830717522e-01 6.590488903895e-01 6.925862052575e-01 7.198310877812e-01 7.401823913788e-01 7.534118174471e-01 7.597366182864e-01 7.598723912514e-01 7.549717546790e-01 7.464484501758e-01 7.357079739800e-01 7.238117630135e-01 7.112603689919e-01 6.979583168213e-01 6.834130736469e-01 6.670552402517e-01 6.485782553274e-01 6.281840834506e-01 6.066624334917e-01 5.853066925811e-01 5.657103326918e-01 5.495109039240e-01 5.380942104311e-01 5.323406481581e-01 5.324344638111e-01 5.377885944637e-01 5.471078165809e-01 5.585948643545e-01 5.702439172895e-01 5.801291627699e-01 5.866167361784e-01 5.884671239375e-01 5.848000165988e-01 5.749923040266e-01 5.586025021940e-01 5.353868592811e-01 5.054239561090e-01 4.693202442530e-01 4.283694265269e-01 3.845750974629e-01 3.404286669652e-01 2.981252126052e-01 2.631564026054e-01 2.389122319316e-01 2.247502933229e-01 2.193326659284e-01
 2.525582292947e-01 2.589961051513e-01 2.756306590824e-01 3.034151997975e-01 3.424478453582e-01 3.888250850562e-01 4.364724018433e-01 4.833044447992e-01 5.269931566594e-01 5.656350086191e-01 5.979361226860e-01 6.232366614815e-01 6.414099572697e-01 6.527092148365e-01 6.576420847977e-01 6.569323931257e-01 6.515467881655e-01 6.427586477003e-01 6.321731725626e-01 6.216458630272e-01 6.131375319471e-01 6.084691245381e-01 6.090555338224e-01 6.156658576633e-01 6.282826378169e-01 6.461190891315e-01 6.677686326265e-01 6.914860720892e-01 7.155314816170e-01 7.384555353110e-01 7.593201050498e-01 7.777801660070e-01 7.939812956714e-01 8.083263948865e-01 8.211459593425e-01 8.324334962636e-01 8.416707097244e-01 8.478811669065e-01 8.498204033892e-01 8.462717240116e-01 8.362712810354e-01 8.192659552512e-01 7.951642465429e-01 7.642987542162e-01 7.273608093671e-01 6.853863523316e-01 6.401234159975e-01 6.080425157047e-01 5.946876136734e-01 6.011527119886e-01 6.265391704773e-01 6.603317294563e-01 6.965773864607e-01 7.340216769132e-01 7.710079733471e-01 8.059636450776e-01 8.375784750372e-01 8.650085752936e-01 8.879630245660e-01 9.066446935710e-01 9.216148587170e-01 9.336103168741e-01 9.433643884812e-01 9.514847738124e-01 9.583726614230e-01 9.642442545161e-01 9.691789207123e-01 9.731823139842e-01 9.762515589983e-01 9.784007796829e-01 9.796690923745e-01 9.800866724155e-01 9.796690923745e-01 9.784007796829e-01 9.762515589983e-01 9.731823139842e-01 9.691789207123e-01 9.642442545161e-01 9.583726614230e-01 9.514847738124e-01 9.433643884812e-01 9.336103168741e-01 9.216148587170e-01 9.066446935710e-01 8.879630245660e-01 8.650085752936e-01 8.375784750372e-01 8.059636450776e-01 7.710079733471e-01 7.340216769132e-01 6.965773864607e-01 6.603317294563e-01 6.265391704773e-01 6.011527119886e-01 5.946876136734e-01 6.080425157047e-01 6.401234159975e-01 6.853863523316e-01 7.273608093671e-01 7.642987542162e-01 7.951642465429e-01 8.192659552512e-01 8.362712810354e-01 8.462717240116e-01 8.498204033892e-01 8.478811669065e-01 8.416707097244e-01 8.324334962636e-01 8.211459593425e-01 8.083263948865e-01 7.939812956714e-01 7.777801660070e-01 7.593201050498e-01 7.384555353110e-01 7.155314816170e-01 6.914860720892e-01 6.677686326265e-01 6.461190891315e-01 6.282826378169e-01 6.156658576633e-01 6.090555338224e-01 6.084691245381e-01 6.131375319471e-01 6.216458630272e-01 6.321731725626e-01 6.427586477003e-01 6.515467881655e-01 6.569323931257e-01 6.576420847977e-01 6.527092148365e-01 6.414099572697e-01 6.232366614815e-01 5.979361226860e-01 5.656350086191e-01 5.269931566594e-01 4.833044447992e-01 4.364724018433e-01 3.888250850562e-01 3.424478453582e-01 3.034151997975e-01 2.756306590824e-01 2.589961051513e-01 2.525582292947e-01
 2.901690963594e-01 2.975456904015e-01 3.163892905281e-01 3.474117091839e-01 3.902702214835e-01 4.407816316404e-01 4.920808552625e-01 5.421149218432e-01 5.887059324634e-01 6.300704201043e-01 6.649272480947e-01 6.925787731200e-01 7.128427284507e-01 7.259547986995e-01 7.324523717789e-01 7.331186755829e-01 7.289810891695e-01 7.213440511753e-01 7.117948550398e-01 7.021515766992e-01 6.943482264287e-01 6.902365797052e-01 6.913359036926e-01 6.985734356859e-01 7.120887171327e-01 7.312025512372e-01 7.545191568624e-01 7.802227613067e-01 8.064430229237e-01 8.315746717722e-01 8.545224941960e-01 8.747828740544e-01 8.923454082231e-01 9.074634676191e-01 9.203479336365e-01 9.309206048497e-01 9.386714160542e-01 9.427078409502e-01 9.419343332525e-01 9.353124674893e-01 9.220486389035e-01 9.017352842485e-01 8.743861025064e-01 8.403980443022e-01 8.004965100586e-01 7.557202772324e-01 7.076603330149e-01 6.737425446533e-01 6.607939200812e-01 6.698741263490e-01 7.004550474359e-01 7.405841806835e-01 7.824184402976e-01 8.248167091858e-01 8.661569754686e-01 9.049214805704e-01 9.398724178328e-01 9.702657442769e-01 9.959331494099e-01 1.017232544961e+00 1.034890010492e+00 1.049775872882e+00 1.062692304576e+00 1.074191989515e+00 1.084524353460e+00 1.093671656058e+00 1.101476377825e+00 1.107768342157e+00 1.112482790327e+00 1.115676762039e+00 1.117501138922e+00 1.118088741880e+00 1.117501138922e+00 1.115676762039e+00 1.112482790327e+00 1.107768342157e+00 1.101476377825e+00 1.093671656058e+00 1.084524353460e+00 1.074191989515e+00 1.062692304576e+00 1.049775872882e+00 1.034890010492e+00 1.017232544961e+00 9.959331494099e-01 9.702657442769e-01 9.398724178328e-01 9.049214805704e-01 8.661569754686e-01 8.248167091858e-01 7.824184402976e-01 7.405841806835e-01 7.004550474359e-01 6.698741263490e-01 6.607939200812e-01 6.737425446533e-01 7.076603330149e-01 7.557202772324e-01 8.004965100586e-01 8.403980443022e-01 8.743861025064e-01 9.017352842485e-01 9.220486389035e-01 9.353124674893e-01 9.419343332525e-01 9.427078409502e-01 9.386714160542e-01 9.309206048497e-01 9.203479336365e-01 9.074634676191e-01 8.923454082231e-01 8.747828740544e-01 8.545224941960e-01 8.315746717722e-01 8.064430229237e-01 7.802227613067e-01 7.545191568624e-01 7.312025512372e-01 7.120887171327e-01 6.985734356859e-01 6.913359036926e-01 6.902365797052e-01 6.943482264287e-01 7.021515766992e-01 7.117948550398e-01 7.213440511753e-01 7.289810891695e-01 7.331186755829e-01 7.324523717789e-01 7.259547986995e-01 7.128427284507e-01 6.925787731200e-01 6.649272480947e-01 6.300704201043e-01 5.887059324634e-01 5.421149218432e-01 4.920808552625e-01 4.407816316404e-01 3.902702214835e-01 3.474117091839e-01 3.163892905281e-01 2.975456904015e-01 2.901690963594e-01
 3.299911223186e-01 3.382180646924e-01 3.590124747573e-01 3.929593410850e-01 4.393358323332e-01 4.938603202404e-01 5.488258646196e-01 6.021311088521e-01 6.517150016489e-01 6.958964207891e-01 7.334058329550e-01 7.634887403398e-01 7.858860415975e-01 8.007813521266e-01 8.087037618429e-01 8.104749488422e-01 8.071818751077e-01 8.001864880374e-01 7.911123300365e-01 7.817963113971e-01 7.741864353545e-01 7.701725831251e-01 7.713520073161e-01 7.787691124031e-01 7.926961047641e-01 8.125614045708e-01 8.370220444910e-01 8.642410212358e-01 8.922620521991e-01 9.193498659200e-01 9.442567624621e-01 9.663102301380e-01 9.853437196745e-01 1.001457379101e+00 1.014757247588e+00 1.025094838149e+00 1.031961527257e+00 1.034517062638e+00 1.031775091015e+00 1.022818262769e+00 1.006988522215e+00 9.839937469708e-01 9.539401145498e-01 9.172773115215e-01 8.747598467130e-01 8.274121085265e-01 7.767118816151e-01 7.407444157985e-01 7.277798714522e-01 7.389205366236e-01 7.740145265540e-01 8.202680984512e-01 8.677532965711e-01 9.154167016020e-01 9.616639438456e-01 1.004973813891e+00 1.044082130518e+00 1.078222586432e+00 1.107225239933e+00 1.131484538516e+00 1.151799174788e+00 1.169127202546e+00 1.184341123716e+00 1.198014628081e+00 1.210363834260e+00 1.221296415998e+00 1.230567745961e+00 1.237954484466e+00 1.243394984265e+00 1.247009247155e+00 1.249030783858e+00 1.249673290356e+00 1.249030783858e+00 1.247009247155e+00 1.243394984265e+00 1.237954484466e+00 1.230567745961e+00 1.221296415998e+00 1.210363834260e+00 1.198014628081e+00 1.184341123716e+00 1.169127202546e+00 1.151799174788e+00 1.131484538516e+00 1.107225239933e+00 1.078222586432e+00 1.044082130518e+00 1.004973813891e+00 9.616639438456e-01 9.154167016020e-01 8.677532965711e-01 8.202680984512e-01 7.740145265540e-01 7.389205366236e-01 7.277798714522e-01 7.407444157985e-01 7.767118816151e-01 8.274121085265e-01 8.747598467130e-01 9.172773115215e-01 9.539401145498e-01 9.839937469708e-01 1.006988522215e+00 1.022818262769e+00 1.031775091015e+00 1.034517062638e+00 1.031961527257e+00 1.025094838149e+00 1.014757247588e+00 1.001457379101e+00 9.853437196745e-01 9.663102301380e-01 9.442567624621e-01 9.193498659200e-01 8.922620521991e-01 8.642410212358e-01 8.370220444910e-01 8.125614045708e-01 7.926961047641e-01 7.787691124031e-01 7.713520073161e-01 7.701725831251e-01 7.741864353545e-01 7.817963113971e-01 7.911123300365e-01 8.001864880374e-01 8.071818751077e-01 8.104749488422e-01 8.087037618429e-01 8.007813521266e-01 7.858860415975e-01 7.634887403398e-01 7.334058329550e-01 6.958964207891e-01 6.517150016489e-01 6.021311088521e-01 5.488258646196e-01 4.938603202404e-01 4.393358323332e-01 3.929593410850e-01 3.590124747573e-01 3.382180646924e-01 3.299911223186e-01
 3.701992975886e-01 3.791899785356e-01 4.017037216602e-01 4.382841263673e-01 4.878517496146e-01 5.461117831003e-01 6.046078260168e-01 6.611210236795e-01 7.136557723562e-01 7.606026750325e-01 8.006785354432e-01 8.330441193557e-01 8.573341629371e-01 8.736413206375e-01 8.824587235449e-01 8.846345378202e-01 8.813394340789e-01 8.740409663495e-01 8.644741888372e-01 8.545624980401e-01 8.463165257711e-01 8.416726751967e-01 8.422766067155e-01 8.492407232965e-01 8.629413980638e-01 8.829134711355e-01 9.079076616980e-01 9.361297521036e-01 9.655995919590e-01 9.944936627384e-01 1.021423896414e+00 1.045546516778e+00 1.066520131593e+00 1.084282868672e+00 1.098812062617e+00 1.109879457801e+00 1.116939781121e+00 1.119159138660e+00 1.115593394152e+00 1.105378130576e+00 1.087933154125e+00 1.063042619826e+00 1.030889969385e+00 9.919948664137e-01 9.471599850535e-01 8.974324646794e-01 8.442588644701e-01 8.060461978979e-01 7.926593299618e-01 8.053092817075e-01 8.441901088262e-01 8.962621780272e-01 9.493769157093e-01 1.002506686427e+00 1.054051246740e+00 1.102406755651e+00 1.146193020386e+00 1.184509307060e+00 1.217079770182e+00 1.244245118736e+00 1.266809430837e+00 1.285795236854e+00 1.302168405689e+00 1.316609900867e+00 1.329422846298e+00 1.340590433698e+00 1.349917126158e+00 1.357232393867e+00 1.362523499027e+00 1.365971853904e+00 1.367862725198e+00 1.368457609492e+00 1.367862725198e+00 1.365971853904e+00 1.362523499027e+00 1.357232393867e+00 1.349917126158e+00 1.340590433698e+00 1.329422846298e+00 1.316609900867e+00 1.302168405689e+00 1.285795236854e+00 1.266809430837e+00 1.244245118736e+00 1.217079770182e+00 1.184509307060e+00 1.146193020386e+00 1.102406755651e+00 1.054051246740e+00 1.002506686427e+00 9.493769157093e-01 8.962621780272e-01 8.441901088262e-01 8.053092817075e-01 7.926593299618e-01 8.060461978979e-01 8.442588644701e-01 8.974324646794e-01 9.471599850535e-01 9.919948664137e-01 1.030889969385e+00 1.063042619826e+00 1.087933154125e+00 1.105378130576e+00 1.115593394152e+00 1.119159138660e+00 1.116939781121e+00 1.109879457801e+00 1.098812062617e+00 1.084282868672e+00 1.066520131593e+00 1.045546516778e+00 1.021423896414e+00 9.944936627384e-01 9.655995919590e-01 9.361297521036e-01 9.079076616980e-01 8.829134711355e-01 8.629413980638e-01 8.492407232965e-01 8.422766067155e-01 8.416726751967e-01 8.463165257711e-01 8.545624980401e-01 8.644741888372e-01 8.740409663495e-01 8.813394340789e-01 8.846345378202e-01 8.824587235449e-01 8.736413206375e-01 8.573341629371e-01 8.330441193557e-01 8.006785354432e-01 7.606026750325e-01 7.136557723562e-01 6.611210236795e-01 6.046078260168e-01 5.461117831003e-01 4.878517496146e-01 4.382841263673e-01 4.017037216602e-01 3.791899785356e-01 3.701992975886e-01
 4.094667144084e-01 4.191383989618e-01 4.431650613109e-01 4.821099171297e-01 5.345574802475e-01 5.961787281497e-01 6.579366719518e-01 7.174512441516e-01 7.727382443143e-01 8.222236734004e-01 8.645754203937e-01 8.988410687034e-01 9.245167611962e-01 9.415708928919e-01 9.504419765098e-01 9.520023977533e-01 9.475364702649e-01 9.386805814925e-01 9.273573132519e-01 9.156546284865e-01 9.056979762156e-01 8.994837483004e-01 8.986812382450e-01 9.044351323429e-01 9.171903657041e-01 9.365903323660e-01 9.615159066919e-01 9.902791611463e-01 1.020937999158e+00 1.051627072890e+00 1.080833371974e+00 1.107540927882e+00 1.131204952467e+00 1.151579864368e+00 1.168479345941e+00 1.181563448860e+00 1.190204168399e+00 1.193520593979e+00 1.190532938112e+00 1.180361882559e+00 1.162432898189e+00 1.136564182412e+00 1.102999001663e+00 1.062348327183e+00 1.015501184875e+00 9.635890869365e-01 9.081341737430e-01 8.675382430534e-01 8.533921909152e-01 8.670655347415e-01 9.090612966809e-01 9.665979366438e-01 1.025251715191e+00 1.083943187965e+00 1.141004221162e+00 1.194667671625e+00 1.243342136998e+00 1.285904250676e+00 1.321893860699e+00 1.351535063741e+00 1.375604088082e+00 1.395182988053e+00 1.411375940502e+00 1.425046072320e+00 1.436702062524e+00 1.446529305488e+00 1.454503294122e+00 1.460590058207e+00 1.464867293926e+00 1.467567130861e+00 1.469003173974e+00 1.469447658602e+00 1.469003173974e+00 1.467567130861e+00 1.464867293926e+00 1.460590058207e+00 1.454503294122e+00 1.446529305488e+00 1.436702062524e+00 1.425046072320e+00 1.411375940502e+00 1.395182988053e+00 1.375604088082e+00 1.351535063741e+00 1.321893860699e+00 1.285904250676e+00 1.243342136998e+00 1.194667671625e+00 1.141004221162e+00 1.083943187965e+00 1.025251715191e+00 9.665979366438e-01 9.090612966809e-01 8.670655347415e-01 8.533921909152e-01 8.675382430534e-01 9.081341737430e-01 9.635890869365e-01 1.015501184875e+00 1.062348327183e+00 1.102999001663e+00 1.136564182412e+00 1.162432898189e+00 1.180361882559e+00 1.190532938112e+00 1.193520593979e+00 1.190204168399e+00 1.181563448860e+00 1.168479345941e+00 1.151579864368e+00 1.131204952467e+00 1.107540927882e+00 1.080833371974e+00 1.051627072890e+00 1.020937999158e+00 9.902791611463e-01 9.615159066919e-01 9.365903323660e-01 9.171903657041e-01 9.044351323429e-01 8.986812382450e-01 8.994837483004e-01 9.056979762156e-01 9.156546284865e-01 9.273573132519e-01 9.386805814925e-01 9.475364702649e-01 9.520023977533e-01 9.504419765098e-01 9.415708928919e-01 9.245167611962e-01 8.988410687034e-01 8.645754203937e-01 8.222236734004e-01 7.727382443143e-01 7.174512441516e-01 6.579366719518e-01 5.961787281497e-01 5.345574802475e-01 4.821099171297e-01 4.431650613109e-01 4.191383989618e-01 4.094667144084e-01
 4.468801925475e-01 4.571489810040e-01 4.824878073398e-01 5.235274597485e-01 5.785705514681e-01 6.431311776605e-01 7.077631212868e-01 7.699268373459e-01 8.276034370049e-01 8.792177499749e-01 9.233592490441e-01 9.589328624464e-01 9.852689225540e-01 1.002191190610e+00 1.010063183880e+00 1.009789441942e+00 1.002793015535e+00 9.909389009731e-01 9.764101325530e-01 9.615381244337e-01 9.486231859040e-01 9.397520485159e-01 9.366103354757e-01 9.403487700953e-01 9.514518429268e-01 9.696729768489e-01 9.940435243530e-01 1.023029956574e+00 1.054775293586e+00 1.087408918357e+00 1.119308682351e+00 1.149275308538e+00 1.176539699510e+00 1.200636966491e+00 1.221188347297e+00 1.237696906133e+00 1.249413002310e+00 1.255352651772e+00 1.254438127660e+00 1.245708786935e+00 1.228527358958e+00 1.202700541948e+00 1.168513572429e+00 1.126671291719e+00 1.078197862972e+00 1.024367327517e+00 9.668802757263e-01 9.238834415763e-01 9.087708100100e-01 9.231073549351e-01 9.676771596368e-01 1.030294290517e+00 1.094319991244e+00 1.158547914652e+00 1.221164285455e+00 1.280158747613e+00 1.333642573656e+00 1.380201984614e+00 1.419139129465e+00 1.450527932129e+00 1.475106982703e+00 1.494032910706e+00 1.508588488773e+00 1.519897372907e+00 1.528773235377e+00 1.535702742733e+00 1.540938929634e+00 1.544650641655e+00 1.547040892639e+00 1.548397214039e+00 1.549038414109e+00 1.549219462807e+00 1.549038414109e+00 1.548397214039e+00 1.547040892639e+00 1.544650641655e+00 1.540938929634e+00 1.535702742733e+00 1.528773235377e+00 1.519897372907e+00 1.508588488773e+00 1.494032910706e+00 1.475106982703e+00 1.450527932129e+00 1.419139129465e+00 1.380201984614e+00 1.333642573656e+00 1.280158747613e+00 1.221164285455e+00 1.158547914652e+00 1.094319991244e+00 1.030294290517e+00 9.676771596368e-01 9.231073549351e-01 9.087708100100e-01 9.238834415763e-01 9.668802757263e-01 1.024367327517e+00 1.078197862972e+00 1.126671291719e+00 1.168513572429e+00 1.202700541948e+00 1.228527358958e+00 1.245708786935e+00 1.254438127660e+00 1.255352651772e+00 1.249413002310e+00 1.237696906133e+00 1.221188347297e+00 1.200636966491e+00 1.176539699510e+00 1.149275308538e+00 1.119308682351e+00 1.087408918357e+00 1.054775293586e+00 1.023029956574e+00 9.940435243530e-01 9.696729768489e-01 9.514518429268e-01 9.403487700953e-01 9.366103354757e-01 9.397520485159e-01 9.486231859040e-01 9.615381244337e-01 9.764101325530e-01 9.909389009731e-01 1.002793015535e+00 1.009789441942e+00 1.010063183880e+00 1.002191190610e+00 9.852689225540e-01 9.589328624464e-01 9.233592490441e-01 8.792177499749e-01 8.276034370049e-01 7.699268373459e-01 7.077631212868e-01 6.431311776605e-01 5.785705514681e-01 5.235274597485e-01 4.824878073398e-01 4.571489810040e-01 4.468801925475e-01
 4.817491308340e-01 4.925227944702e-01 5.189496683970e-01 5.617674309915e-01 6.191209866683e-01 6.861653063920e-01 7.531604051437e-01 8.174625327855e-01 8.770009396316e-01 9.301648737152e-01 9.754408504636e-01 1.011571396393e+00 1.037701037569e+00 1.053496043018e+00 1.059232400061e+00 1.055844786822e+00 1.044916682086e+00 1.028582750109e+00 1.009351719767e+00 9.898727264179e-01 9.726924613954e-01 9.600289709269e-01 9.536078423864e-01 9.545731436539e-01 9.634314447167e-01 9.800309606888e-01 1.003558490003e+00 1.032650572063e+00 1.065561810882e+00 1.100431209994e+00 1.135531173966e+00 1.169467787535e+00 1.201231619922e+00 1.230112440977e+00 1.255514512482e+00 1.276757854303e+00 1.292940922295e+00 1.302935149515e+00 1.305522859438e+00 1.299610551919e+00 1.284444465784e+00 1.259769760829e+00 1.225886076514e+00 1.183582635894e+00 1.134035174007e+00 1.078710270014e+00 1.019551815839e+00 9.743259399456e-01 9.582334003105e-01 9.730501794998e-01 1.019827679709e+00 1.087111067414e+00 1.156238697545e+00 1.225818759527e+00 1.293821716294e+00 1.357917486061e+00 1.415860750782e+00 1.465899822583e+00 1.507067546779e+00 1.539280532575e+00 1.563242696243e+00 1.580210566741e+00 1.591682444328e+00 1.599106481478e+00 1.603673635463e+00 1.606255429940e+00 1.607453146325e+00 1.607699875958e+00 1.607357819166e+00 1.606778665378e+00 1.606276748152e+00 1.606080438930e+00 1.606276748152e+00 1.606778665378e+00 1.607357819166e+00 1.607699875958e+00 1.607453146325e+00 1.606255429940e+00 1.603673635463e+00 1.599106481478e+00 1.591682444328e+00 1.580210566741e+00 1.563242696243e+00 1.539280532575e+00 1.507067546779e+00 1.465899822583e+00 1.415860750782e+00 1.357917486061e+00 1.293821716294e+00 1.225818759527e+00 1.156238697545e+00 1.087111067414e+00 1.019827679709e+00 9.730501794998e-01 9.582334003105e-01 9.743259399456e-01 1.019551815839e+00 1.078710270014e+00 1.134035174007e+00 1.183582635894e+00 1.225886076514e+00 1.259769760829e+00 1.284444465784e+00 1.299610551919e+00 1.305522859438e+00 1.302935149515e+00 1.292940922295e+00 1.276757854303e+00 1.255514512482e+00 1.230112440977e+00 1.201231619922e+00 1.169467787535e+00 1.135531173966e+00 1.100431209994e+00 1.065561810882e+00 1.032650572063e+00 1.003558490003e+00 9.800309606888e-01 9.634314447167e-01 9.545731436539e-01 9.536078423864e-01 9.600289709269e-01 9.726924613954e-01 9.898727264179e-01 1.009351719767e+00 1.028582750109e+00 1.044916682086e+00 1.055844786822e+00 1.059232400061e+00 1.053496043018e+00 1.037701037569e+00 1.011571396393e+00 9.754408504636e-01 9.301648737152e-01 8.770009396316e-01 8.174625327855e-01 7.531604051437e-01 6.861653063920e-01 6.191209866683e-01 5.617674309915e-01 5.189496683970e-01 4.925227944702e-01 4.817491308340e-01
 5.134226710134e-01 5.245876294544e-01 5.518250719200e-01 5.960096618042e-01 6.553308895701e-01 7.243476269602e-01 7.930471146689e-01 8.588077544910e-01 9.195135189705e-01 9.734951042375e-01 1.019120184594e+00 1.054960198730e+00 1.079966235204e+00 1.093635834675e+00 1.096151857523e+00 1.088470891813e+00 1.072342329304e+00 1.050186804254e+00 1.024890442387e+00 9.994806618744e-01 9.768219558810e-01 9.593275765133e-01 9.488009161411e-01 9.463844276023e-01 9.525996639006e-01 9.673557479373e-01 9.899818547464e-01 1.019264666035e+00 1.053561109857e+00 1.091013802789e+00 1.129780507191e+00 1.168269395807e+00 1.205223145931e+00 1.239685076719e+00 1.270838916747e+00 1.297822539125e+00 1.319572663759e+00 1.334804800157e+00 1.342138246030e+00 1.340313508925e+00 1.328420889577e+00 1.306100390758e+00 1.273615614462e+00 1.231811148335e+00 1.181992987598e+00 1.125834946898e+00 1.065529933826e+00 1.018485990328e+00 1.001632708084e+00 1.016950867548e+00 1.065758264567e+00 1.137252178730e+00 1.211071969882e+00 1.285612339873e+00 1.358578579892e+00 1.427273714523e+00 1.489063111118e+00 1.541839106735e+00 1.584358582357e+00 1.616384096316e+00 1.638601663355e+00 1.652389507763e+00 1.659496380766e+00 1.661727727806e+00 1.660697466586e+00 1.657717042297e+00 1.653780811595e+00 1.649631019345e+00 1.645818156190e+00 1.642773239579e+00 1.640811156987e+00 1.640133829450e+00 1.640811156987e+00 1.642773239579e+00 1.645818156190e+00 1.649631019345e+00 1.653780811595e+00 1.657717042297e+00 1.660697466586e+00 1.661727727806e+00 1.659496380766e+00 1.652389507763e+00 1.638601663355e+00 1.616384096316e+00 1.584358582357e+00 1.541839106735e+00 1.489063111118e+00 1.427273714523e+00 1.358578579892e+00 1.285612339873e+00 1.211071969882e+00 1.137252178730e+00 1.065758264567e+00 1.016950867548e+00 1.001632708084e+00 1.018485990328e+00 1.065529933826e+00 1.125834946898e+00 1.181992987598e+00 1.231811148335e+00 1.273615614462e+00 1.306100390758e+00 1.328420889577e+00 1.340313508925e+00 1.342138246030e+00 1.334804800157e+00 1.319572663759e+00 1.297822539125e+00 1.270838916747e+00 1.239685076719e+00 1.205223145931e+00 1.168269395807e+00 1.129780507191e+00 1.091013802789e+00 1.053561109857e+00 1.019264666035e+00 9.899818547464e-01 9.673557479373e-01 9.525996639006e-01 9.463844276023e-01 9.488009161411e-01 9.593275765133e-01 9.768219558810e-01 9.994806618744e-01 1.024890442387e+00 1.050186804254e+00 1.072342329304e+00 1.088470891813e+00 1.096151857523e+00 1.093635834675e+00 1.079966235204e+00 1.054960198730e+00 1.019120184594e+00 9.734951042375e-01 9.195135189705e-01 8.588077544910e-01 7.930471146689e-01 7.243476269602e-01 6.553308895701e-01 5.960096618042e-01 5.518250719200e-01 5.245876294544e-01 5.134226710134e-01
 5.411653954591e-01 5.525850978542e-01 5.802894409876e-01 6.253086456253e-01 6.861433298744e-01 7.565252143992e-01 8.261055878465e-01 8.924680317937e-01 9.534875486976e-01 1.007426299770e+00 1.052529721934e+00 1.087200447862e+00 1.110200214423e+00 1.120858040437e+00 1.119255595132e+00 1.106361782260e+00 1.084073334718e+00 1.055096712375e+00 1.022708622562e+00 9.903626956754e-01 9.613009731348e-01 9.382033783309e-01 9.229954442070e-01 9.168419730906e-01 9.202575108896e-01 9.331852882433e-01 9.550475668252e-01 9.847352920132e-01 1.020672135798e+00 1.060973247011e+00 1.103672207803e+00 1.146981326719e+00 1.189415629278e+00 1.229803204499e+00 1.267138295510e+00 1.300403970739e+00 1.328402331502e+00 1.349704255596e+00 1.362764873467e+00 1.366142766275e+00 1.358742831486e+00 1.340053393843e+00 1.310239344184e+00 1.270139324917e+00 1.221138893295e+00 1.165074244961e+00 1.104337135334e+00 1.056128641015e+00 1.038959083914e+00 1.054985192618e+00 1.105801513995e+00 1.180996414630e+00 1.258922775881e+00 1.337781875970e+00 1.414995274737e+00 1.487499452865e+00 1.552273610190e+00 1.606864015880e+00 1.649769317662e+00 1.680614479314e+00 1.700086113104e+00 1.709699855990e+00 1.711471053021e+00 1.707573302202e+00 1.700059164459e+00 1.690693452703e+00 1.680885292911e+00 1.671701628083e+00 1.663903475489e+00 1.658014317456e+00 1.654361590582e+00 1.653125306148e+00 1.654361590582e+00 1.658014317456e+00 1.663903475489e+00 1.671701628083e+00 1.680885292911e+00 1.690693452703e+00 1.700059164459e+00 1.707573302202e+00 1.711471053021e+00 1.709699855990e+00 1.700086113104e+00 1.680614479314e+00 1.649769317662e+00 1.606864015880e+00 1.552273610190e+00 1.487499452865e+00 1.414995274737e+00 1.337781875970e+00 1.258922775881e+00 1.180996414630e+00 1.105801513995e+00 1.054985192618e+00 1.038959083914e+00 1.056128641015e+00 1.104337135334e+00 1.165074244961e+00 1.221138893295e+00 1.270139324917e+00 1.310239344184e+00 1.340053393843e+00 1.358742831486e+00 1.366142766275e+00 1.362764873467e+00 1.349704255596e+00 1.328402331502e+00 1.300403970739e+00 1.267138295510e+00 1.229803204499e+00 1.189415629278e+00 1.146981326719e+00 1.103672207803e+00 1.060973247011e+00 1.020672135798e+00 9.847352920132e-01 9.550475668252e-01 9.331852882433e-01 9.202575108896e-01 9.168419730906e-01 9.229954442070e-01 9.382033783309e-01 9.613009731348e-01 9.903626956754e-01 1.022708622562e+00 1.055096712375e+00 1.084073334718e+00 1.106361782260e+00 1.119255595132e+00 1.120858040437e+00 1.110200214423e+00 1.087200447862e+00 1.052529721934e+00 1.007426299770e+00 9.534875486976e-01 8.924680317937e-01 8.261055878465e-01 7.565252143992e-01 6.861433298744e-01 6.253086456253e-01 5.802894409876e-01 5.525850978542e-01 5.411653954591e-01
 5.641248682350e-01 5.756470345548e-01 6.034241199238e-01 6.486466766599e-01 7.104057949167e-01 7.814220927980e-01 8.509140998365e-01 9.168698402331e-01 9.772207719713e-01 1.030166970841e+00 1.073840120144e+00 1.106492997863e+00 1.126712692190e+00 1.133671688467e+00 1.127349043497e+00 1.108706552380e+00 1.079759217216e+00 1.043475524191e+00 1.003500173387e+00 9.637317003976e-01 9.278271551532e-01 8.987859030430e-01 8.787022402315e-01 8.687802741167e-01 8.695079614346e-01 8.808194675548e-01 9.021651916306e-01 9.324852131662e-01 9.702087223783e-01 1.013388902243e+00 1.059928846891e+00 1.107862826424e+00 1.155533553807e+00 1.201614647034e+00 1.244984817980e+00 1.284536694785e+00 1.318982057983e+00 1.346784680530e+00 1.366250083397e+00 1.375743408126e+00 1.373962967617e+00 1.360191744876e+00 1.334429728819e+00 1.297419082607e+00 1.250543168062e+00 1.195715352136e+00 1.135421226328e+00 1.086894548659e+00 1.070017578149e+00 1.087073229439e+00 1.139950488240e+00 1.218263169402e+00 1.299518509256e+00 1.381787561564e+00 1.462239446724e+00 1.537489520885e+00 1.604173468361e+00 1.659533955714e+00 1.701847221634e+00 1.730629814506e+00 1.746583571233e+00 1.751369011123e+00 1.747263990515e+00 1.736797578874e+00 1.722442647889e+00 1.706396415206e+00 1.690467396391e+00 1.676037098065e+00 1.664078017773e+00 1.655210099697e+00 1.649781804891e+00 1.647956088495e+00 1.649781804891e+00 1.655210099697e+00 1.664078017773e+00 1.676037098065e+00 1.690467396391e+00 1.706396415206e+00 1.722442647889e+00 1.736797578874e+00 1.747263990515e+00 1.751369011123e+00 1.746583571233e+00 1.730629814506e+00 1.701847221634e+00 1.659533955714e+00 1.604173468361e+00 1.537489520885e+00 1.462239446724e+00 1.381787561564e+00 1.299518509256e+00 1.218263169402e+00 1.139950488240e+00 1.087073229439e+00 1.070017578149e+00 1.086894548659e+00 1.135421226328e+00 1.195715352136e+00 1.250543168062e+00 1.297419082607e+00 1.334429728819e+00 1.360191744876e+00 1.373962967617e+00 1.375743408126e+00 1.366250083397e+00 1.346784680530e+00 1.318982057983e+00 1.284536694785e+00 1.244984817980e+00 1.201614647034e+00 1.155533553807e+00 1.107862826424e+00 1.059928846891e+00 1.013388902243e+00 9.702087223783e-01 9.324852131662e-01 9.021651916306e-01 8.808194675548e-01 8.695079614346e-01 8.687802741167e-01 8.787022402315e-01 8.987859030430e-01 9.278271551532e-01 9.637317003976e-01 1.003500173387e+00 1.043475524191e+00 1.079759217216e+00 1.108706552380e+00 1.127349043497e+00 1.133671688467e+00 1.126712692190e+00 1.106492997863e+00 1.073840120144e+00 1.030166970841e+00 9.772207719713e-01 9.168698402331e-01 8.509140998365e-01 7.814220927980e-01 7.104057949167e-01 6.486466766599e-01 6.034241199238e-01 5.756470345548e-01 5.641248682350e-01
 5.813715246026e-01 5.928400969051e-01 6.202900046286e-01 6.650591894598e-01 7.270377749539e-01 7.978520610497e-01 8.662117633625e-01 9.306829841878e-01 9.893279194958e-01 1.040304732064e+00 1.081662199563e+00 1.111530716524e+00 1.128358678800e+00 1.131183316362e+00 1.119890570535e+00 1.095418153173e+00 1.059863263855e+00 1.016402137244e+00 9.690105106829e-01 9.219948555964e-01 8.794358701159e-01 8.446719891587e-01 8.199901630379e-01 8.066333089102e-01 8.050359814238e-01 8.150704718201e-01 8.361563417509e-01 8.672197071958e-01 9.066412245101e-01 9.523837595692e-01 1.002223063033e+00 1.054059230600e+00 1.106141606761e+00 1.157084291514e+00 1.205756400930e+00 1.251049689861e+00 1.291652157581e+00 1.325965708281e+00 1.352163356319e+00 1.368415785264e+00 1.373185402734e+00 1.365495913850e+00 1.345113178769e+00 1.312589304516e+00 1.269199097305e+00 1.216831694689e+00 1.157939396306e+00 1.110042011049e+00 1.094120545232e+00 1.112536707163e+00 1.167488821885e+00 1.248240278490e+00 1.331864309149e+00 1.416401453433e+00 1.498845127081e+00 1.575570283612e+00 1.642946531555e+00 1.697984296866e+00 1.738790499153e+00 1.764804367464e+00 1.776763002231e+00 1.776466075409e+00 1.766434679549e+00 1.749514792914e+00 1.728551359263e+00 1.706118956557e+00 1.684376522490e+00 1.664983684192e+00 1.649092327254e+00 1.637410343472e+00 1.630305229110e+00 1.627922252794e+00 1.630305229110e+00 1.637410343472e+00 1.649092327254e+00 1.664983684192e+00 1.684376522490e+00 1.706118956557e+00 1.728551359263e+00 1.749514792914e+00 1.766434679549e+00 1.776466075409e+00 1.776763002231e+00 1.764804367464e+00 1.738790499153e+00 1.697984296866e+00 1.642946531555e+00 1.575570283612e+00 1.498845127081e+00 1.416401453433e+00 1.331864309149e+00 1.248240278490e+00 1.167488821885e+00 1.112536707163e+00 1.094120545232e+00 1.110042011049e+00 1.157939396306e+00 1.216831694689e+00 1.269199097305e+00 1.312589304516e+00 1.345113178769e+00 1.365495913850e+00 1.373185402734e+00 1.368415785264e+00 1.352163356319e+00 1.325965708281e+00 1.291652157581e+00 1.251049689861e+00 1.205756400930e+00 1.157084291514e+00 1.106141606761e+00 1.054059230600e+00 1.002223063033e+00 9.523837595692e-01 9.066412245101e-01 8.672197071958e-01 8.361563417509e-01 8.150704718201e-01 8.050359814238e-01 8.066333089102e-01 8.199901630379e-01 8.446719891587e-01 8.794358701159e-01 9.219948555964e-01 9.690105106829e-01 1.016402137244e+00 1.059863263855e+00 1.095418153173e+00 1.119890570535e+00 1.131183316362e+00 1.128358678800e+00 1.111530716524e+00 1.081662199563e+00 1.040304732064e+00 9.893279194958e-01 9.306829841878e-01 8.662117633625e-01 7.978520610497e-01 7.270377749539e-01 6.650591894598e-01 6.202900046286e-01 5.928400969051e-01 5.813715246026e-01
 5.919580255666e-01 6.032348059874e-01 6.300153047126e-01 6.737543960636e-01 7.352013730421e-01 8.049335571493e-01 8.711759143022e-01 9.331537145971e-01 9.891198856108e-01 1.037223309968e+00 1.075471885576e+00 1.101926335660e+00 1.114944056234e+00 1.113468122613e+00 1.097312154276e+00 1.067382493872e+00 1.025821762095e+00 9.759486553317e-01 9.219984056083e-01 8.686209021885e-01 8.202769163614e-01 7.806195473626e-01 7.521139163471e-01 7.360161621460e-01 7.326631633678e-01 7.418160736971e-01 7.628198682312e-01 7.945385775163e-01 8.352819900250e-01 8.829010829620e-01 9.350647579391e-01 9.895989192126e-01 1.044749269316e+00 1.099193778689e+00 1.151909720996e+00 1.201893291383e+00 1.247892023908e+00 1.288286047570e+00 1.321136739701e+00 1.344410266961e+00 1.356303302034e+00 1.355537155645e+00 1.341575227190e+00 1.314702795441e+00 1.275985615047e+00 1.227188792269e+00 1.170631156854e+00 1.124308602859e+00 1.109939021417e+00 1.129946050637e+00 1.186838462959e+00 1.269237581240e+00 1.354136697879e+00 1.439660046406e+00 1.522721364990e+00 1.599555509820e+00 1.666373535784e+00 1.720034080772e+00 1.758542834767e+00 1.781305150512e+00 1.789107031194e+00 1.783876238431e+00 1.768342132940e+00 1.745611378514e+00 1.718826425642e+00 1.690858991357e+00 1.664139482483e+00 1.640537082715e+00 1.621334563792e+00 1.607295861649e+00 1.598792318360e+00 1.595947634056e+00 1.598792318360e+00 1.607295861649e+00 1.621334563792e+00 1.640537082715e+00 1.664139482483e+00 1.690858991357e+00 1.718826425642e+00 1.745611378514e+00 1.768342132940e+00 1.783876238431e+00 1.789107031194e+00 1.781305150512e+00 1.758542834767e+00 1.720034080772e+00 1.666373535784e+00 1.599555509820e+00 1.522721364990e+00 1.439660046406e+00 1.354136697879e+00 1.269237581240e+00 1.186838462959e+00 1.129946050637e+00 1.109939021417e+00 1.124308602859e+00 1.170631156854e+00 1.227188792269e+00 1.275985615047e+00 1.314702795441e+00 1.341575227190e+00 1.355537155645e+00 1.356303302034e+00 1.344410266961e+00 1.321136739701e+00 1.288286047570e+00 1.247892023908e+00 1.201893291383e+00 1.151909720996e+00 1.099193778689e+00 1.044749269316e+00 9.895989192126e-01 9.350647579391e-01 8.829010829620e-01 8.352819900250e-01 7.945385775163e-01 7.628198682312e-01 7.418160736971e-01 7.326631633678e-01 7.360161621460e-01 7.521139163471e-01 7.806195473626e-01 8.202769163614e-01 8.686209021885e-01 9.219984056083e-01 9.759486553317e-01 1.025821762095e+00 1.067382493872e+00 1.097312154276e+00 1.113468122613e+00 1.114944056234e+00 1.101926335660e+00 1.075471885576e+00 1.037223309968e+00 9.891198856108e-01 9.331537145971e-01 8.711759143022e-01 8.049335571493e-01 7.352013730421e-01 6.737543960636e-01 6.300153047126e-01 6.032348059874e-01 5.919580255666e-01
 5.949943103014e-01 6.059793125971e-01 6.318685730588e-01 6.741863597004e-01 7.343925395847e-01 8.022247490531e-01 8.655874145440e-01 9.243048711767e-01 9.768336406986e-01 1.021359458387e+00 1.055896994990e+00 1.078502466722e+00 1.087510280682e+00 1.081832979695e+00 1.061243408050e+00 1.026622708982e+00 9.801254828485e-01 9.251504333398e-01 8.660971223685e-01 8.078682919473e-01 7.552126008893e-01 7.120333369154e-01 6.809121184772e-01 6.630580264341e-01 6.586619337105e-01 6.673357649031e-01 6.883306104436e-01 7.204436901962e-01 7.619058679732e-01 8.104560709432e-01 8.636770800102e-01 9.193795624082e-01 9.758943341157e-01 1.032087881092e+00 1.087169997326e+00 1.140354327814e+00 1.190533573259e+00 1.236107107345e+00 1.275038485326e+00 1.305076891204e+00 1.324127364029e+00 1.330580789195e+00 1.323555253774e+00 1.303015012807e+00 1.269757301599e+00 1.225341931908e+00 1.171905335395e+00 1.128008729696e+00 1.115633024381e+00 1.137282551245e+00 1.195755411791e+00 1.278902599432e+00 1.363936488631e+00 1.449149359045e+00 1.531475591531e+00 1.607108733686e+00 1.672208167977e+00 1.723571565843e+00 1.759176904696e+00 1.778445027596e+00 1.782224121200e+00 1.772562268411e+00 1.752344024942e+00 1.724874327835e+00 1.693494289573e+00 1.661275989353e+00 1.630821556060e+00 1.604120631980e+00 1.582525726064e+00 1.566810631373e+00 1.557322678744e+00 1.554156495715e+00 1.557322678744e+00 1.566810631373e+00 1.582525726064e+00 1.604120631980e+00 1.630821556060e+00 1.661275989353e+00 1.693494289573e+00 1.724874327835e+00 1.752344024942e+00 1.772562268411e+00 1.782224121200e+00 1.778445027596e+00 1.759176904696e+00 1.723571565843e+00 1.672208167977e+00 1.607108733686e+00 1.531475591531e+00 1.449149359045e+00 1.363936488631e+00 1.278902599432e+00 1.195755411791e+00 1.137282551245e+00 1.115633024381e+00 1.128008729696e+00 1.171905335395e+00 1.225341931908e+00 1.269757301599e+00 1.303015012807e+00 1.323555253774e+00 1.330580789195e+00 1.324127364029e+00 1.305076891204e+00 1.275038485326e+00 1.236107107345e+00 1.190533573259e+00 1.140354327814e+00 1.087169997326e+00 1.032087881092e+00 9.758943341157e-01 9.193795624082e-01 8.636770800102e-01 8.104560709432e-01 7.619058679732e-01 7.204436901962e-01 6.883306104436e-01 6.673357649031e-01 6.586619337105e-01 6.630580264341e-01 6.809121184772e-01 7.120333369154e-01 7.552126008893e-01 8.078682919473e-01 8.660971223685e-01 9.251504333398e-01 9.801254828485e-01 1.026622708982e+00 1.061243408050e+00 1.081832979695e+00 1.087510280682e+00 1.078502466722e+00 1.055896994990e+00 1.021359458387e+00 9.768336406986e-01 9.243048711767e-01 8.655874145440e-01 8.022247490531e-01 7.343925395847e-01 6.741863597004e-01 6.318685730588e-01 6.059793125971e-01 5.949943103014e-01
 5.897399991040e-01 6.003823424242e-01 6.253150877786e-01 6.660704676780e-01 7.244610634555e-01 7.897526890745e-01 8.498399736106e-01 9.049325910571e-01 9.536397865365e-01 9.942157301712e-01 1.024736806073e+00 1.043326231758e+00 1.048379828790e+00 1.038851017783e+00 1.014524253405e+00 9.762724084980e-01 9.262414097671e-01 8.678451466216e-01 8.055497200446e-01 7.443946454329e-01 6.892983036241e-01 6.443118802128e-01 6.120397254169e-01 5.935731717677e-01 5.889130519287e-01 5.975130345921e-01 6.185427274182e-01 6.507551103545e-01 6.922974101300e-01 7.408025976361e-01 7.937662567640e-01 8.490207159919e-01 9.050554668709e-01 9.610264491643e-01 1.016498753585e+00 1.071023524466e+00 1.123720686114e+00 1.173061532502e+00 1.216918334645e+00 1.252823180222e+00 1.278378774126e+00 1.291631128965e+00 1.291353000994e+00 1.277174846648e+00 1.249601829139e+00 1.209956426943e+00 1.160193256367e+00 1.119409796878e+00 1.109273000936e+00 1.132418263882e+00 1.191870762286e+00 1.274788509162e+00 1.358864403647e+00 1.442595355882e+00 1.523004491104e+00 1.596329167269e+00 1.658760252445e+00 1.707126730691e+00 1.739450646235e+00 1.755219832813e+00 1.755367139218e+00 1.742049158266e+00 1.718255246351e+00 1.687407725890e+00 1.652942245756e+00 1.618020297564e+00 1.585303977388e+00 1.556815228204e+00 1.533900742059e+00 1.517301163292e+00 1.507310807827e+00 1.503982588463e+00 1.507310807827e+00 1.517301163292e+00 1.533900742059e+00 1.556815228204e+00 1.585303977388e+00 1.618020297564e+00 1.652942245756e+00 1.687407725890e+00 1.718255246351e+00 1.742049158266e+00 1.755367139218e+00 1.755219832813e+00 1.739450646235e+00 1.707126730691e+00 1.658760252445e+00 1.596329167269e+00 1.523004491104e+00 1.442595355882e+00 1.358864403647e+00 1.274788509162e+00 1.191870762286e+00 1.132418263882e+00 1.109273000936e+00 1.119409796878e+00 1.160193256367e+00 1.209956426943e+00 1.249601829139e+00 1.277174846648e+00 1.291353000994e+00 1.291631128965e+00 1.278378774126e+00 1.252823180222e+00 1.216918334645e+00 1.173061532502e+00 1.123720686114e+00 1.071023524466e+00 1.016498753585e+00 9.610264491643e-01 9.050554668709e-01 8.490207159919e-01 7.937662567640e-01 7.408025976361e-01 6.922974101300e-01 6.507551103545e-01 6.185427274182e-01 5.975130345921e-01 5.889130519287e-01 5.935731717677e-01 6.120397254169e-01 6.443118802128e-01 6.892983036241e-01 7.443946454329e-01 8.055497200446e-01 8.678451466216e-01 9.262414097671e-01 9.762724084980e-01 1.014524253405e+00 1.038851017783e+00 1.048379828790e+00 1.043326231758e+00 1.024736806073e+00 9.942157301712e-01 9.536397865365e-01 9.049325910571e-01 8.498399736106e-01 7.897526890745e-01 7.244610634555e-01 6.660704676780e-01 6.253150877786e-01 6.003823424242e-01 5.897399991040e-01
 5.757144833530e-01 5.860127029745e-01 6.100777968714e-01 6.493850573426e-01 7.055800810455e-01 7.679538566579e-01 8.248256491748e-01 8.764297697370e-01 9.214173089902e-01 9.581166120612e-01 9.847120011230e-01 9.994624203120e-01 1.000908768930e+00 9.881254017583e-01 9.609715094146e-01 9.203396783532e-01 8.683524153390e-01 8.083778552291e-01 7.448499134489e-01 6.828133706877e-01 6.272305157038e-01 5.821758874556e-01 5.501965691211e-01 5.322244283959e-01 5.280610738859e-01 5.370361080512e-01 5.582685605976e-01 5.904753889452e-01 6.317025899107e-01 6.794394889215e-01 7.310679334449e-01 7.844408139742e-01 8.382415684666e-01 8.919904559158e-01 9.457185335431e-01 9.994260372204e-01 1.052559222496e+00 1.103725756473e+00 1.150731791352e+00 1.190906969135e+00 1.221566033577e+00 1.240432460352e+00 1.245962526524e+00 1.237486330517e+00 1.215230434712e+00 1.180287674099e+00 1.134476675631e+00 1.097286957803e+00 1.089442487836e+00 1.113764817489e+00 1.173399735434e+00 1.255084202337e+00 1.337245626520e+00 1.418562258912e+00 1.496161396588e+00 1.566378267784e+00 1.625493412114e+00 1.670442072771e+00 1.699360795347e+00 1.711855142322e+00 1.708973148051e+00 1.692963229302e+00 1.666879303133e+00 1.634166072516e+00 1.598252469253e+00 1.562269302039e+00 1.528828568866e+00 1.499895819640e+00 1.476749748840e+00 1.460059267881e+00 1.450046835473e+00 1.446716803564e+00 1.450046835473e+00 1.460059267881e+00 1.476749748840e+00 1.499895819640e+00 1.528828568866e+00 1.562269302039e+00 1.598252469253e+00 1.634166072516e+00 1.666879303133e+00 1.692963229302e+00 1.708973148051e+00 1.711855142322e+00 1.699360795347e+00 1.670442072771e+00 1.625493412114e+00 1.566378267784e+00 1.496161396588e+00 1.418562258912e+00 1.337245626520e+00 1.255084202337e+00 1.173399735434e+00 1.113764817489e+00 1.089442487836e+00 1.097286957803e+00 1.134476675631e+00 1.180287674099e+00 1.215230434712e+00 1.237486330517e+00 1.245962526524e+00 1.240432460352e+00 1.221566033577e+00 1.190906969135e+00 1.150731791352e+00 1.103725756473e+00 1.052559222496e+00 9.994260372204e-01 9.457185335431e-01 8.919904559158e-01 8.382415684666e-01 7.844408139742e-01 7.310679334449e-01 6.794394889215e-01 6.317025899107e-01 5.904753889452e-01 5.582685605976e-01 5.370361080512e-01 5.280610738859e-01 5.322244283959e-01 5.501965691211e-01 5.821758874556e-01 6.272305157038e-01 6.828133706877e-01 7.448499134489e-01 8.083778552291e-01 8.683524153390e-01 9.203396783532e-01 9.609715094146e-01 9.881254017583e-01 1.000908768930e+00 9.994624203120e-01 9.847120011230e-01 9.581166120612e-01 9.214173089902e-01 8.764297697370e-01 8.248256491748e-01 7.679538566579e-01 7.055800810455e-01 6.493850573426e-01 6.100777968714e-01 5.860127029745e-01 5.757144833530e-01
 5.528429910557e-01 5.628309640387e-01 5.862323667492e-01 6.244014953761e-01 6.782288695821e-01 7.376042594250e-01 7.917591915133e-01 8.405070537869e-01 8.823826710015e-01 9.157707150342e-01 9.389870139773e-01 9.504788418038e-01 9.490032079841e-01 9.338280943012e-01 9.049450314843e-01 8.632974962437e-01 8.109670665875e-01 7.512171958322e-01 6.883486924515e-01 6.272796441631e-01 5.728831645631e-01 5.291597935265e-01 4.985694144525e-01 4.819251747195e-01 4.789130920289e-01 4.888038690733e-01 5.106839661352e-01 5.431823182444e-01 5.841668846284e-01 6.308935413779e-01 6.805789774923e-01 7.310518783902e-01 7.811864292485e-01 8.309010157342e-01 8.807669315010e-01 9.313374619780e-01 9.824970309955e-01 1.033078235923e+00 1.080893058091e+00 1.123110513974e+00 1.156802484055e+00 1.179429629107e+00 1.189189123052e+00 1.185169286616e+00 1.167366135270e+00 1.136667468000e+00 1.094809730653e+00 1.061462812708e+00 1.055801904327e+00 1.080866654705e+00 1.139771529486e+00 1.219250240730e+00 1.298739807430e+00 1.377005518067e+00 1.451255423598e+00 1.517927518412e+00 1.573428682837e+00 1.614849279680e+00 1.640500696231e+00 1.650158992629e+00 1.645014314532e+00 1.627399583532e+00 1.600386227906e+00 1.567356641290e+00 1.531628129903e+00 1.496184265398e+00 1.463488371081e+00 1.435367017445e+00 1.412986993871e+00 1.396919285229e+00 1.387311900519e+00 1.384123284463e+00 1.387311900519e+00 1.396919285229e+00 1.412986993871e+00 1.435367017445e+00 1.463488371081e+00 1.496184265398e+00 1.531628129903e+00 1.567356641290e+00 1.600386227906e+00 1.627399583532e+00 1.645014314532e+00 1.650158992629e+00 1.640500696231e+00 1.614849279680e+00 1.573428682837e+00 1.517927518412e+00 1.451255423598e+00 1.377005518067e+00 1.298739807430e+00 1.219250240730e+00 1.139771529486e+00 1.080866654705e+00 1.055801904327e+00 1.061462812708e+00 1.094809730653e+00 1.136667468000e+00 1.167366135270e+00 1.185169286616e+00 1.189189123052e+00 1.179429629107e+00 1.156802484055e+00 1.123110513974e+00 1.080893058091e+00 1.033078235923e+00 9.824970309955e-01 9.313374619780e-01 8.807669315010e-01 8.309010157342e-01 7.811864292485e-01 7.310518783902e-01 6.805789774923e-01 6.308935413779e-01 5.841668846284e-01 5.431823182444e-01 5.106839661352e-01 4.888038690733e-01 4.789130920289e-01 4.819251747195e-01 4.985694144525e-01 5.291597935265e-01 5.728831645631e-01 6.272796441631e-01 6.883486924515e-01 7.512171958322e-01 8.109670665875e-01 8.632974962437e-01 9.049450314843e-01 9.338280943012e-01 9.490032079841e-01 9.504788418038e-01 9.389870139773e-01 9.157707150342e-01 8.823826710015e-01 8.405070537869e-01 7.917591915133e-01 7.376042594250e-01 6.782288695821e-01 6.244014953761e-01 5.862323667492e-01 5.628309640387e-01 5.528429910557e-01
 5.216103656064e-01 5.313405984499e-01 5.543312922948e-01 5.917562649316e-01 6.432231842077e-01 6.997865510320e-01 7.520357302466e-01 7.989282449247e-01 8.387154581541e-01 8.697993425855e-01 8.906295092934e-01 8.998666701258e-01 8.965265147144e-01 8.801121591904e-01 8.507860156901e-01 8.095549716917e-01 7.584349019931e-01 7.005210594973e-01 6.398743925548e-01 5.811617553885e-01 5.290494950896e-01 4.874199015037e-01 4.587102088869e-01 4.437762711509e-01 4.423788511271e-01 4.538075174347e-01 4.770767501085e-01 5.105862440559e-01 5.518786756104e-01 5.978714099163e-01 6.455472823121e-01 6.926587279103e-01 7.382200576392e-01 7.825178203577e-01 8.266740803513e-01 8.718687761518e-01 9.185321332912e-01 9.658531389576e-01 1.011763159883e+00 1.053368409901e+00 1.087581994189e+00 1.111682043547e+00 1.123686151494e+00 1.122510495978e+00 1.107975601518e+00 1.080793211471e+00 1.042644250996e+00 1.013142521292e+00 1.009425069736e+00 1.034734795474e+00 1.091976818450e+00 1.168355501940e+00 1.244630594782e+00 1.319507632456e+00 1.390213017401e+00 1.453264508125e+00 1.505202470394e+00 1.543298779386e+00 1.566082323988e+00 1.573543467814e+00 1.567034156190e+00 1.548968248901e+00 1.522385118448e+00 1.490531289784e+00 1.456510408827e+00 1.423059190459e+00 1.392405125903e+00 1.366178221541e+00 1.345400587969e+00 1.330542156472e+00 1.321686982717e+00 1.318754269669e+00 1.321686982717e+00 1.330542156472e+00 1.345400587969e+00 1.366178221541e+00 1.392405125903e+00 1.423059190459e+00 1.456510408827e+00 1.490531289784e+00 1.522385118448e+00 1.548968248901e+00 1.567034156190e+00 1.573543467814e+00 1.566082323988e+00 1.543298779386e+00 1.505202470394e+00 1.453264508125e+00 1.390213017401e+00 1.319507632456e+00 1.244630594782e+00 1.168355501940e+00 1.091976818450e+00 1.034734795474e+00 1.009425069736e+00 1.013142521292e+00 1.042644250996e+00 1.080793211471e+00 1.107975601518e+00 1.122510495978e+00 1.123686151494e+00 1.111682043547e+00 1.087581994189e+00 1.053368409901e+00 1.011763159883e+00 9.658531389576e-01 9.185321332912e-01 8.718687761518e-01 8.266740803513e-01 7.825178203577e-01 7.382200576392e-01 6.926587279103e-01 6.455472823121e-01 5.978714099163e-01 5.518786756104e-01 5.105862440559e-01 4.770767501085e-01 4.538075174347e-01 4.423788511271e-01 4.437762711509e-01 4.587102088869e-01 4.874199015037e-01 5.290494950896e-01 5.811617553885e-01 6.398743925548e-01 7.005210594973e-01 7.584349019931e-01 8.095549716917e-01 8.507860156901e-01 8.801121591904e-01 8.965265147144e-01 8.998666701258e-01 8.906295092934e-01 8.697993425855e-01 8.387154581541e-01 7.989282449247e-01 7.520357302466e-01 6.997865510320e-01 6.432231842077e-01 5.917562649316e-01 5.543312922948e-01 5.313405984499e-01 5.216103656064e-01
 4.831894922302e-01 4.927126878922e-01 5.155215504950e-01 5.525584851331e-01 6.017888053385e-01 6.559007286730e-01 7.071687921501e-01 7.533565612943e-01 7.923025016870e-01 8.223880658841e-01 8.421778405326e-01 8.505423421512e-01 8.467521923135e-01 8.305453098997e-01 8.022488683527e-01 7.629088569454e-01 7.144349215768e-01 6.596796414824e-01 6.023677249216e-01 5.468077631310e-01 4.973873496539e-01 4.578904157313e-01 4.309012019624e-01 4.175897580594e-01 4.180212091550e-01 4.315797254545e-01 4.570746016174e-01 4.924746735721e-01 5.348341428645e-01 5.806616670350e-01 6.266661566214e-01 6.704880055956e-01 7.111980749155e-01 7.493489511130e-01 7.865320422560e-01 8.245447678811e-01 8.644437400219e-01 9.059161453057e-01 9.471745740025e-01 9.854176018236e-01 1.017524605064e+00 1.040693172661e+00 1.052845645334e+00 1.052793764015e+00 1.040226289856e+00 1.015698804527e+00 9.808240651794e-01 9.549150217507e-01 9.527843997633e-01 9.778139749417e-01 1.032522385318e+00 1.105025717703e+00 1.177732110856e+00 1.249128473549e+00 1.316379227884e+00 1.376046382598e+00 1.424783617579e+00 1.460054796789e+00 1.480623512050e+00 1.486713280850e+00 1.479850369581e+00 1.462508220898e+00 1.437651781539e+00 1.408321840035e+00 1.377324419915e+00 1.347073804417e+00 1.319498478106e+00 1.296003269112e+00 1.277455852763e+00 1.264236368027e+00 1.256380990814e+00 1.253783141680e+00 1.256380990814e+00 1.264236368027e+00 1.277455852763e+00 1.296003269112e+00 1.319498478106e+00 1.347073804417e+00 1.377324419915e+00 1.408321840035e+00 1.437651781539e+00 1.462508220898e+00 1.479850369581e+00 1.486713280850e+00 1.480623512050e+00 1.460054796789e+00 1.424783617579e+00 1.376046382598e+00 1.316379227884e+00 1.249128473549e+00 1.177732110856e+00 1.105025717703e+00 1.032522385318e+00 9.778139749417e-01 9.527843997633e-01 9.549150217507e-01 9.808240651794e-01 1.015698804527e+00 1.040226289856e+00 1.052793764015e+00 1.052845645334e+00 1.040693172661e+00 1.017524605064e+00 9.854176018236e-01 9.471745740025e-01 9.059161453057e-01 8.644437400219e-01 8.245447678811e-01 7.865320422560e-01 7.493489511130e-01 7.111980749155e-01 6.704880055956e-01 6.266661566214e-01 5.806616670350e-01 5.348341428645e-01 4.924746735721e-01 4.570746016174e-01 4.315797254545e-01 4.180212091550e-01 4.175897580594e-01 4.309012019624e-01 4.578904157313e-01 4.973873496539e-01 5.468077631310e-01 6.023677249216e-01 6.596796414824e-01 7.144349215768e-01 7.629088569454e-01 8.022488683527e-01 8.305453098997e-01 8.467521923135e-01 8.505423421512e-01 8.421778405326e-01 8.223880658841e-01 7.923025016870e-01 7.533565612943e-01 7.071687921501e-01 6.559007286730e-01 6.017888053385e-01 5.525584851331e-01 5.155215504950e-01 4.927126878922e-01 4.831894922302e-01
 4.395042423023e-01 4.488482279168e-01 4.716150855891e-01 5.084762175305e-01 5.556338210756e-01 6.077066673811e-01 6.588063675518e-01 7.053393657060e-01 7.446747605255e-01 7.751577321593e-01 7.954388743340e-01 8.045656964130e-01 8.020099687572e-01 7.876906931970e-01 7.620280798604e-01 7.260436217071e-01 6.814736539149e-01 6.308570893574e-01 5.775152649262e-01 5.253440306004e-01 4.784431188292e-01 4.405906821734e-01 4.147280517314e-01 4.026254981377e-01 4.048566764343e-01 4.209094295319e-01 4.492139590015e-01 4.871261307771e-01 5.311078155682e-01 5.772600090948e-01 6.220446512794e-01 6.629761406266e-01 6.991075029750e-01 7.311087529728e-01 7.608727298313e-01 7.906902441084e-01 8.222390738905e-01 8.558033376683e-01 8.900607818264e-01 9.224903638783e-01 9.501017629812e-01 9.701360394352e-01 9.805078191244e-01 9.799777115796e-01 9.681345378495e-01 9.453809867494e-01 9.132171876265e-01 8.903982308860e-01 8.893845799791e-01 9.135962694547e-01 9.650311123148e-01 1.033028072950e+00 1.101951803400e+00 1.169939987078e+00 1.234027807302e+00 1.290777696641e+00 1.336932840502e+00 1.370133932763e+00 1.389370080498e+00 1.395087180264e+00 1.388966974997e+00 1.373506461253e+00 1.351545396078e+00 1.325858832834e+00 1.298900461120e+00 1.272716388980e+00 1.248916568505e+00 1.228679166809e+00 1.212732070052e+00 1.201390404284e+00 1.194665997728e+00 1.192444425578e+00 1.194665997728e+00 1.201390404284e+00 1.212732070052e+00 1.228679166809e+00 1.248916568505e+00 1.272716388980e+00 1.298900461120e+00 1.325858832834e+00 1.351545396078e+00 1.373506461253e+00 1.388966974997e+00 1.395087180264e+00 1.389370080498e+00 1.370133932763e+00 1.336932840502e+00 1.290777696641e+00 1.234027807302e+00 1.169939987078e+00 1.101951803400e+00 1.033028072950e+00 9.650311123148e-01 9.135962694547e-01 8.893845799791e-01 8.903982308860e-01 9.132171876265e-01 9.453809867494e-01 9.681345378495e-01 9.799777115796e-01 9.805078191244e-01 9.701360394352e-01 9.501017629812e-01 9.224903638783e-01 8.900607818264e-01 8.558033376683e-01 8.222390738905e-01 7.906902441084e-01 7.608727298313e-01 7.311087529728e-01 6.991075029750e-01 6.629761406266e-01 6.220446512794e-01 5.772600090948e-01 5.311078155682e-01 4.871261307771e-01 4.492139590015e-01 4.209094295319e-01 4.048566764343e-01 4.026254981377e-01 4.147280517314e-01 4.405906821734e-01 4.784431188292e-01 5.253440306004e-01 5.775152649262e-01 6.308570893574e-01 6.814736539149e-01 7.260436217071e-01 7.620280798604e-01 7.876906931970e-01 8.020099687572e-01 8.045656964130e-01 7.954388743340e-01 7.751577321593e-01 7.446747605255e-01 7.053393657060e-01 6.588063675518e-01 6.077066673811e-01 5.556338210756e-01 5.084762175305e-01 4.716150855891e-01 4.488482279168e-01 4.395042423023e-01
 3.931924081628e-01 4.023462964320e-01 4.250700776232e-01 4.617497202401e-01 5.069550551170e-01 5.573266293446e-01 6.087772490412e-01 6.563938501325e-01 6.971183528345e-01 7.292640022484e-01 7.515426688262e-01 7.631183741772e-01 7.635701378947e-01 7.528774253105e-01 7.314369531990e-01 7.001379103823e-01 6.604604521447e-01 6.145892868433e-01 5.654257934591e-01 5.164771467587e-01 4.716306657755e-01 4.347791440074e-01 4.093891185776e-01 3.980104547705e-01 4.018151118206e-01 4.203430451408e-01 4.515171532485e-01 4.919877002418e-01 5.376411132864e-01 5.842356682174e-01 6.280653326850e-01 6.665501120508e-01 6.986764351086e-01 7.250961172828e-01 7.478016263655e-01 7.693720252399e-01 7.919745288030e-01 8.164963645730e-01 8.422044858913e-01 8.670423385522e-01 8.883318316728e-01 9.034904537330e-01 9.105200692241e-01 9.081796187488e-01 8.959798226412e-01 8.741657577356e-01 8.440781339326e-01 8.236330753540e-01 8.231568849658e-01 8.460077523852e-01 8.936102696693e-01 9.566371743337e-01 1.021661549870e+00 1.086400688293e+00 1.147727193198e+00 1.202171927091e+00 1.246540826082e+00 1.278618447919e+00 1.297583901579e+00 1.304057880492e+00 1.299814249047e+00 1.287318335427e+00 1.269223199007e+00 1.247991827434e+00 1.225703064037e+00 1.204035501193e+00 1.184302355942e+00 1.167488599747e+00 1.154221503194e+00 1.144786967562e+00 1.139199673555e+00 1.137355436866e+00 1.139199673555e+00 1.144786967562e+00 1.154221503194e+00 1.167488599747e+00 1.184302355942e+00 1.204035501193e+00 1.225703064037e+00 1.247991827434e+00 1.269223199007e+00 1.287318335427e+00 1.299814249047e+00 1.304057880492e+00 1.297583901579e+00 1.278618447919e+00 1.246540826082e+00 1.202171927091e+00 1.147727193198e+00 1.086400688293e+00 1.021661549870e+00 9.566371743337e-01 8.936102696693e-01 8.460077523852e-01 8.231568849658e-01 8.236330753540e-01 8.440781339326e-01 8.741657577356e-01 8.959798226412e-01 9.081796187488e-01 9.105200692241e-01 9.034904537330e-01 8.883318316728e-01 8.670423385522e-01 8.422044858913e-01 8.164963645730e-01 7.919745288030e-01 7.693720252399e-01 7.478016263655e-01 7.250961172828e-01 6.986764351086e-01 6.665501120508e-01 6.280653326850e-01 5.842356682174e-01 5.376411132864e-01 4.919877002418e-01 4.515171532485e-01 4.203430451408e-01 4.018151118206e-01 3.980104547705e-01 4.093891185776e-01 4.347791440074e-01 4.716306657755e-01 5.164771467587e-01 5.654257934591e-01 6.145892868433e-01 6.604604521447e-01 7.001379103823e-01 7.314369531990e-01 7.528774253105e-01 7.635701378947e-01 7.631183741772e-01 7.515426688262e-01 7.292640022484e-01 6.971183528345e-01 6.563938501325e-01 6.087772490412e-01 5.573266293446e-01 5.069550551170e-01 4.617497202401e-01 4.250700776232e-01 4.023462964320e-01 3.931924081628e-01
 3.474521509839e-01 3.563540605787e-01 3.788516972959e-01 4.150820042394e-01 4.583416263336e-01 5.071668803298e-01 5.590856225988e-01 6.080952371606e-01 6.508322949915e-01 6.855949535684e-01 7.111365894639e-01 7.266498529838e-01 7.316975649031e-01 7.261646571040e-01 7.102757756504e-01 6.846625537354e-01 6.504903752841e-01 6.095872886273e-01 5.644902429434e-01 5.184269608759e-01 4.751925572784e-01 4.389032890233e-01 4.136084594446e-01 4.026252681034e-01 4.076750598910e-01 4.282675344238e-01 4.617986204056e-01 5.042596335969e-01 5.510732996549e-01 5.977717634182e-01 6.405738834787e-01 6.768703836125e-01 7.055774485838e-01 7.272497472396e-01 7.438137871586e-01 7.579179487281e-01 7.720044424482e-01 7.874484983960e-01 8.041132197520e-01 8.205186020819e-01 8.344433543712e-01 8.436196113194e-01 8.462266868345e-01 8.410811102189e-01 8.276393994054e-01 8.060020071573e-01 7.773351346148e-01 7.584104111603e-01 7.578006059289e-01 7.787532174395e-01 8.221819519951e-01 8.799834151082e-01 9.410587855344e-01 1.002740298841e+00 1.061738284330e+00 1.114540892245e+00 1.157990770476e+00 1.189977939937e+00 1.209808250798e+00 1.218192752451e+00 1.216904915284e+00 1.208289699888e+00 1.194752638477e+00 1.178418611610e+00 1.161001221918e+00 1.143862786457e+00 1.128080216120e+00 1.114508500697e+00 1.103730710690e+00 1.096038262889e+00 1.091478600839e+00 1.089974182477e+00 1.091478600839e+00 1.096038262889e+00 1.103730710690e+00 1.114508500697e+00 1.128080216120e+00 1.143862786457e+00 1.161001221918e+00 1.178418611610e+00 1.194752638477e+00 1.208289699888e+00 1.216904915284e+00 1.218192752451e+00 1.209808250798e+00 1.189977939937e+00 1.157990770476e+00 1.114540892245e+00 1.061738284330e+00 1.002740298841e+00 9.410587855344e-01 8.799834151082e-01 8.221819519951e-01 7.787532174395e-01 7.578006059289e-01 7.584104111603e-01 7.773351346148e-01 8.060020071573e-01 8.276393994054e-01 8.410811102189e-01 8.462266868345e-01 8.436196113194e-01 8.344433543712e-01 8.205186020819e-01 8.041132197520e-01 7.874484983960e-01 7.720044424482e-01 7.579179487281e-01 7.438137871586e-01 7.272497472396e-01 7.055774485838e-01 6.768703836125e-01 6.405738834787e-01 5.977717634182e-01 5.510732996549e-01 5.042596335969e-01 4.617986204056e-01 4.282675344238e-01 4.076750598910e-01 4.026252681034e-01 4.136084594446e-01 4.389032890233e-01 4.751925572784e-01 5.184269608759e-01 5.644902429434e-01 6.095872886273e-01 6.504903752841e-01 6.846625537354e-01 7.102757756504e-01 7.261646571040e-01 7.316975649031e-01 7.266498529838e-01 7.111365894639e-01 6.855949535684e-01 6.508322949915e-01 6.080952371606e-01 5.590856225988e-01 5.071668803298e-01 4.583416263336e-01 4.150820042394e-01 3.788516972959e-01 3.563540605787e-01 3.474521509839e-01
 3.057624871338e-01 3.142839983921e-01 3.361607394051e-01 3.713884190299e-01 4.125401468807e-01 4.597296018117e-01 5.118163946554e-01 5.620835932931e-01 6.070166682606e-01 6.449203867868e-01 6.745520482338e-01 6.950368196135e-01 7.057852350082e-01 7.064362997310e-01 6.969027732971e-01 6.774737852056e-01 6.489752506808e-01 6.129300844460e-01 5.716299903479e-01 5.281608108797e-01 4.863545838262e-01 4.505979937013e-01 4.254487888575e-01 4.148137387725e-01 4.207845953343e-01 4.427753054620e-01 4.777436753423e-01 5.211952769836e-01 5.682499194611e-01 6.143462003483e-01 6.557248546860e-01 6.898149787033e-01 7.155075542335e-01 7.332491121576e-01 7.448097917447e-01 7.527364552010e-01 7.595297454723e-01 7.668509747064e-01 7.750420592949e-01 7.831853780078e-01 7.895832121788e-01 7.923765549265e-01 7.900061895314e-01 7.814124137872e-01 7.660425164547e-01 7.438935885951e-01 7.160160594777e-01 6.977377905525e-01 6.962896618171e-01 7.148402191407e-01 7.539767220768e-01 8.065394061754e-01 8.636814882769e-01 9.224950821120e-01 9.795548560399e-01 1.031314668817e+00 1.074642764545e+00 1.107489506918e+00 1.129210713257e+00 1.140502171630e+00 1.143029976462e+00 1.138917861566e+00 1.130273276242e+00 1.118883116504e+00 1.106147357821e+00 1.093185989100e+00 1.080928912408e+00 1.070172243767e+00 1.061507140782e+00 1.055266838955e+00 1.051552314181e+00 1.050325013564e+00 1.051552314181e+00 1.055266838955e+00 1.061507140782e+00 1.070172243767e+00 1.080928912408e+00 1.093185989100e+00 1.106147357821e+00 1.118883116504e+00 1.130273276242e+00 1.138917861566e+00 1.143029976462e+00 1.140502171630e+00 1.129210713257e+00 1.107489506918e+00 1.074642764545e+00 1.031314668817e+00 9.795548560399e-01 9.224950821120e-01 8.636814882769e-01 8.065394061754e-01 7.539767220768e-01 7.148402191407e-01 6.962896618171e-01 6.977377905525e-01 7.160160594777e-01 7.438935885951e-01 7.660425164547e-01 7.814124137872e-01 7.900061895314e-01 7.923765549265e-01 7.895832121788e-01 7.831853780078e-01 7.750420592949e-01 7.668509747064e-01 7.595297454723e-01 7.527364552010e-01 7.448097917447e-01 7.332491121576e-01 7.155075542335e-01 6.898149787033e-01 6.557248546860e-01 6.143462003483e-01 5.682499194611e-01 5.211952769836e-01 4.777436753423e-01 4.427753054620e-01 4.207845953343e-01 4.148137387725e-01 4.254487888575e-01 4.505979937013e-01 4.863545838262e-01 5.281608108797e-01 5.716299903479e-01 6.129300844460e-01 6.489752506808e-01 6.774737852056e-01 6.969027732971e-01 7.064362997310e-01 7.057852350082e-01 6.950368196135e-01 6.745520482338e-01 6.449203867868e-01 6.070166682606e-01 5.620835932931e-01 5.118163946554e-01 4.597296018117e-01 4.125401468807e-01 3.713884190299e-01 3.361607394051e-01 3.142839983921e-01 3.057624871338e-01
 2.714549387274e-01 2.793963982910e-01 3.000389019989e-01 3.334443396019e-01 3.721240375673e-01 4.173361626521e-01 4.689380383302e-01 5.199392540182e-01 5.668181544875e-01 6.078868557544e-01 6.418452776100e-01 6.676671467104e-01 6.844927816084e-01 6.916115975749e-01 6.885504055435e-01 6.752302963179e-01 6.521727455500e-01 6.206804728000e-01 5.829225472654e-01 5.419750131072e-01 5.017781183550e-01 4.669591813467e-01 4.424107536403e-01 4.323493553962e-01 4.389952770411e-01 4.616370933118e-01 4.969515179920e-01 5.401969331057e-01 5.863763707135e-01 6.309560351754e-01 6.702925087628e-01 7.019234328420e-01 7.247820170830e-01 7.392402498730e-01 7.468984363296e-01 7.501074572878e-01 7.512572142043e-01 7.520795468073e-01 7.531977914273e-01 7.541284026400e-01 7.536608071704e-01 7.503607245656e-01 7.429878264903e-01 7.306647528820e-01 7.128973088395e-01 6.896496670278e-01 6.620131424053e-01 6.436238851369e-01 6.406870325050e-01 6.564074810513e-01 6.913139066144e-01 7.388568346852e-01 7.921472989370e-01 8.482383285051e-01 9.036291037075e-01 9.547549508959e-01 9.985075993383e-01 1.032863159658e+00 1.057154371441e+00 1.071961923004e+00 1.078745732737e+00 1.079334904466e+00 1.075508912608e+00 1.068746651691e+00 1.060208210427e+00 1.050856934760e+00 1.041557971987e+00 1.033103129641e+00 1.026128115063e+00 1.021031400834e+00 1.017971711167e+00 1.016956363006e+00 1.017971711167e+00 1.021031400834e+00 1.026128115063e+00 1.033103129641e+00 1.041557971987e+00 1.050856934760e+00 1.060208210427e+00 1.068746651691e+00 1.075508912608e+00 1.079334904466e+00 1.078745732737e+00 1.071961923004e+00 1.057154371441e+00 1.032863159658e+00 9.985075993383e-01 9.547549508959e-01 9.036291037075e-01 8.482383285051e-01 7.921472989370e-01 7.388568346852e-01 6.913139066144e-01 6.564074810513e-01 6.406870325050e-01 6.436238851369e-01 6.620131424053e-01 6.896496670278e-01 7.128973088395e-01 7.306647528820e-01 7.429878264903e-01 7.503607245656e-01 7.536608071704e-01 7.541284026400e-01 7.531977914273e-01 7.520795468073e-01 7.512572142043e-01 7.501074572878e-01 7.468984363296e-01 7.392402498730e-01 7.247820170830e-01 7.019234328420e-01 6.702925087628e-01 6.309560351754e-01 5.863763707135e-01 5.401969331057e-01 4.969515179920e-01 4.616370933118e-01 4.389952770411e-01 4.323493553962e-01 4.424107536403e-01 4.669591813467e-01 5.017781183550e-01 5.419750131072e-01 5.829225472654e-01 6.206804728000e-01 6.521727455500e-01 6.752302963179e-01 6.885504055435e-01 6.916115975749e-01 6.844927816084e-01 6.676671467104e-01 6.418452776100e-01 6.078868557544e-01 5.668181544875e-01 5.199392540182e-01 4.689380383302e-01 4.173361626521e-01 3.721240375673e-01 3.334443396019e-01 3.000389019989e-01 2.793963982910e-01 2.714549387274e-01
 2.471341225670e-01 2.542510833862e-01 2.728955224492e-01 3.034813311859e-01 3.391489810648e-01 3.818368757186e-01 4.320542374383e-01 4.829688118043e-01 5.311466617086e-01 5.748725560340e-01 6.127290701711e-01 6.434712820789e-01 6.659199821909e-01 6.789921743016e-01 6.818395483968e-01 6.740632782265e-01 6.559498243133e-01 6.286742350440e-01 5.943727745585e-01 5.561760513255e-01 5.181333338478e-01 4.850091853803e-01 4.617942171115e-01 4.527044585122e-01 4.598604665640e-01 4.824259934681e-01 5.169921468836e-01 5.588120627874e-01 6.029655906287e-01 6.450634331405e-01 6.816543374183e-01 7.104546697946e-01 7.305026294720e-01 7.421515076189e-01 7.468620995956e-01 7.467560299551e-01 7.440022824812e-01 7.402289290493e-01 7.361318596228e-01 7.314848245761e-01 7.254331583835e-01 7.169211824691e-01 7.050234251765e-01 6.890855698306e-01 6.687377578040e-01 6.439992855587e-01 6.162195550978e-01 5.972100391522e-01 5.922861461796e-01 6.048600608337e-01 6.356789071327e-01 6.785703388800e-01 7.281137241834e-01 7.815241455791e-01 8.352976025719e-01 8.858752938111e-01 9.301797545919e-01 9.661943290915e-01 9.931786910910e-01 1.011534572225e+00 1.022450251492e+00 1.027432227363e+00 1.027939917899e+00 1.025196457177e+00 1.020195964234e+00 1.013821159929e+00 1.006920680022e+00 1.000312003848e+00 9.946810096521e-01 9.904837771432e-01 9.879340793540e-01 9.870836897502e-01 9.879340793540e-01 9.904837771432e-01 9.946810096521e-01 1.000312003848e+00 1.006920680022e+00 1.013821159929e+00 1.020195964234e+00 1.025196457177e+00 1.027939917899e+00 1.027432227363e+00 1.022450251492e+00 1.011534572225e+00 9.931786910910e-01 9.661943290915e-01 9.301797545919e-01 8.858752938111e-01 8.352976025719e-01 7.815241455791e-01 7.281137241834e-01 6.785703388800e-01 6.356789071327e-01 6.048600608337e-01 5.922861461796e-01 5.972100391522e-01 6.162195550978e-01 6.439992855587e-01 6.687377578040e-01 6.890855698306e-01 7.050234251765e-01 7.169211824691e-01 7.254331583835e-01 7.314848245761e-01 7.361318596228e-01 7.402289290493e-01 7.440022824812e-01 7.467560299551e-01 7.468620995956e-01 7.421515076189e-01 7.305026294720e-01 7.104546697946e-01 6.816543374183e-01 6.450634331405e-01 6.029655906287e-01 5.588120627874e-01 5.169921468836e-01 4.824259934681e-01 4.598604665640e-01 4.527044585122e-01 4.617942171115e-01 4.850091853803e-01 5.181333338478e-01 5.561760513255e-01 5.943727745585e-01 6.286742350440e-01 6.559498243133e-01 6.740632782265e-01 6.818395483968e-01 6.789921743016e-01 6.659199821909e-01 6.434712820789e-01 6.127290701711e-01 5.748725560340e-01 5.311466617086e-01 4.829688118043e-01 4.320542374383e-01 3.818368757186e-01 3.391489810648e-01 3.034813311859e-01 2.728955224492e-01 2.542510833862e-01 2.471341225670e-01
 2.340629901419e-01 2.401464167838e-01 2.560824275179e-01 2.828736041739e-01 3.149085394624e-01 3.544095457429e-01 4.022016180897e-01 4.519853363446e-01 5.004590214743e-01 5.458241745021e-01 5.865025806525e-01 6.210073616994e-01 6.478746891939e-01 6.657119446467e-01 6.733864329527e-01 6.702745547022e-01 6.565188875959e-01 6.332229070732e-01 6.025318468342e-01 5.676150692383e-01 5.325552147313e-01 5.020860609711e-01 4.810361842796e-01 4.733407305695e-01 4.808537561443e-01 5.026499447862e-01 5.354356418836e-01 5.746860617242e-01 6.157360813092e-01 6.544601685671e-01 6.876624600857e-01 7.132884896053e-01 7.305279573766e-01 7.397651468773e-01 7.423480636498e-01 7.401698127390e-01 7.351197168062e-01 7.286019818482e-01 7.212262262994e-01 7.128474026081e-01 7.028282852377e-01 6.903940670912e-01 6.748901911522e-01 6.558896545851e-01 6.331817138346e-01 6.069132357706e-01 5.788880062786e-01 5.591117105701e-01 5.519438352621e-01 5.611708406602e-01 5.879752158491e-01 6.265727850907e-01 6.724007642355e-01 7.229869078417e-01 7.748911561442e-01 8.245954256363e-01 8.690719329623e-01 9.063100405895e-01 9.354801346132e-01 9.567858612431e-01 9.711298165580e-01 9.797109366659e-01 9.837112490735e-01 9.841586126605e-01 9.819430972381e-01 9.779098618882e-01 9.729115042343e-01 9.677875017665e-01 9.632516224562e-01 9.597933015521e-01 9.576660556751e-01 9.569516164954e-01 9.576660556751e-01 9.597933015521e-01 9.632516224562e-01 9.677875017665e-01 9.729115042343e-01 9.779098618882e-01 9.819430972381e-01 9.841586126605e-01 9.837112490735e-01 9.797109366659e-01 9.711298165580e-01 9.567858612431e-01 9.354801346132e-01 9.063100405895e-01 8.690719329623e-01 8.245954256363e-01 7.748911561442e-01 7.229869078417e-01 6.724007642355e-01 6.265727850907e-01 5.879752158491e-01 5.611708406602e-01 5.519438352621e-01 5.591117105701e-01 5.788880062786e-01 6.069132357706e-01 6.331817138346e-01 6.558896545851e-01 6.748901911522e-01 6.903940670912e-01 7.028282852377e-01 7.128474026081e-01 7.212262262994e-01 7.286019818482e-01 7.351197168062e-01 7.401698127390e-01 7.423480636498e-01 7.397651468773e-01 7.305279573766e-01 7.132884896053e-01 6.876624600857e-01 6.544601685671e-01 6.157360813092e-01 5.746860617242e-01 5.354356418836e-01 5.026499447862e-01 4.808537561443e-01 4.733407305695e-01 4.810361842796e-01 5.020860609711e-01 5.325552147313e-01 5.676150692383e-01 6.025318468342e-01 6.332229070732e-01 6.565188875959e-01 6.702745547022e-01 6.733864329527e-01 6.657119446467e-01 6.478746891939e-01 6.210073616994e-01 5.865025806525e-01 5.458241745021e-01 5.004590214743e-01 4.519853363446e-01 4.022016180897e-01 3.544095457429e-01 3.149085394624e-01 2.828736041739e-01 2.560824275179e-01 2.401464167838e-01 2.340629901419e-01
 2.318832376712e-01 2.368628406064e-01 2.497061919735e-01 2.720376732792e-01 2.998787922862e-01 3.354995129715e-01 3.797458787345e-01 4.271706400409e-01 4.746262927602e-01 5.201858695774e-01 5.620899617183e-01 5.986513302600e-01 6.282100613182e-01 6.491998276219e-01 6.603393536885e-01 6.608958185956e-01 6.509442750366e-01 6.315504466568e-01 6.048375367617e-01 5.739348385556e-01 5.428132557995e-01 5.159661799760e-01 4.978125693832e-01 4.918005888254e-01 4.994358873960e-01 5.197777404184e-01 5.498262911806e-01 5.854870719139e-01 6.225118297192e-01 6.571443138994e-01 6.865031295404e-01 7.087871384843e-01 7.233527696499e-01 7.306258785529e-01 7.318491396680e-01 7.286774315531e-01 7.226969164956e-01 7.150170588374e-01 7.060727624161e-01 6.956927337985e-01 6.833525758011e-01 6.684700489683e-01 6.506071102794e-01 6.295359013218e-01 6.052028811537e-01 5.778960127056e-01 5.499661497310e-01 5.297434811064e-01 5.203769624554e-01 5.261403822424e-01 5.487583608815e-01 5.832110083588e-01 6.251616850080e-01 6.725207528590e-01 7.219733843921e-01 7.700779976538e-01 8.138846216138e-01 8.514040930336e-01 8.817283066516e-01 9.048803673916e-01 9.215037640558e-01 9.325329409466e-01 9.389289129120e-01 9.415772822301e-01 9.413043256753e-01 9.389391091902e-01 9.353409799065e-01 9.313493777675e-01 9.276773993472e-01 9.248177951228e-01 9.230414367142e-01 9.224402744925e-01 9.230414367142e-01 9.248177951228e-01 9.276773993472e-01 9.313493777675e-01 9.353409799065e-01 9.389391091902e-01 9.413043256753e-01 9.415772822301e-01 9.389289129120e-01 9.325329409466e-01 9.215037640558e-01 9.048803673916e-01 8.817283066516e-01 8.514040930336e-01 8.138846216138e-01 7.700779976538e-01 7.219733843921e-01 6.725207528590e-01 6.251616850080e-01 5.832110083588e-01 5.487583608815e-01 5.261403822424e-01 5.203769624554e-01 5.297434811064e-01 5.499661497310e-01 5.778960127056e-01 6.052028811537e-01 6.295359013218e-01 6.506071102794e-01 6.684700489683e-01 6.833525758011e-01 6.956927337985e-01 7.060727624161e-01 7.150170588374e-01 7.226969164956e-01 7.286774315531e-01 7.318491396680e-01 7.306258785529e-01 7.233527696499e-01 7.087871384843e-01 6.865031295404e-01 6.571443138994e-01 6.225118297192e-01 5.854870719139e-01 5.498262911806e-01 5.197777404184e-01 4.994358873960e-01 4.918005888254e-01 4.978125693832e-01 5.159661799760e-01 5.428132557995e-01 5.739348385556e-01 6.048375367617e-01 6.315504466568e-01 6.509442750366e-01 6.608958185956e-01 6.603393536885e-01 6.491998276219e-01 6.282100613182e-01 5.986513302600e-01 5.620899617183e-01 5.201858695774e-01 4.746262927602e-01 4.271706400409e-01 3.797458787345e-01 3.354995129715e-01 2.998787922862e-01 2.720376732792e-01 2.497061919735e-01 2.368628406064e-01 2.318832376712e-01
 2.389520310252e-01 2.429425100402e-01 2.528039387489e-01 2.705452530092e-01 2.937765832479e-01 3.248117859703e-01 3.643419974411e-01 4.080374001085e-01 4.529369657580e-01 4.969679709733e-01 5.382037406873e-01 5.748378874663e-01 6.051426342887e-01 6.275319890319e-01 6.407216401073e-01 6.439834808648e-01 6.373796272533e-01 6.219320153087e-01 5.996642538253e-01 5.735348938088e-01 5.472162167368e-01 5.247441487211e-01 5.099334573082e-01 5.056356321394e-01 5.130090496322e-01 5.311995273861e-01 5.576578461880e-01 5.888814542293e-01 6.211820943951e-01 6.512647845135e-01 6.766106978748e-01 6.956732631536e-01 7.079498098804e-01 7.138687251506e-01 7.145310586370e-01 7.113219420741e-01 7.054985242887e-01 6.978661795894e-01 6.886637921119e-01 6.776698540439e-01 6.644406220516e-01 6.485498901151e-01 6.297379782092e-01 6.079458655001e-01 5.832590957521e-01 5.560766762432e-01 5.292136404353e-01 5.095005208039e-01 4.982863255042e-01 5.004936182762e-01 5.182654778371e-01 5.483657048446e-01 5.859962774771e-01 6.294549003855e-01 6.755975636083e-01 7.210958199112e-01 7.631029890987e-01 7.996718600245e-01 8.298433767417e-01 8.534866772112e-01 8.710313658097e-01 8.831884580338e-01 8.907439243755e-01 8.944812901306e-01 8.951877624990e-01 8.936934541735e-01 8.908603842911e-01 8.875229148869e-01 8.843792157660e-01 8.819029407884e-01 8.803565403258e-01 8.798329406241e-01 8.803565403258e-01 8.819029407884e-01 8.843792157660e-01 8.875229148869e-01 8.908603842911e-01 8.936934541735e-01 8.951877624990e-01 8.944812901306e-01 8.907439243755e-01 8.831884580338e-01 8.710313658097e-01 8.534866772112e-01 8.298433767417e-01 7.996718600245e-01 7.631029890987e-01 7.210958199112e-01 6.755975636083e-01 6.294549003855e-01 5.859962774771e-01 5.483657048446e-01 5.182654778371e-01 5.004936182762e-01 4.982863255042e-01 5.095005208039e-01 5.292136404353e-01 5.560766762432e-01 5.832590957521e-01 6.079458655001e-01 6.297379782092e-01 6.485498901151e-01 6.644406220516e-01 6.776698540439e-01 6.886637921119e-01 6.978661795894e-01 7.054985242887e-01 7.113219420741e-01 7.145310586370e-01 7.138687251506e-01 7.079498098804e-01 6.956732631536e-01 6.766106978748e-01 6.512647845135e-01 6.211820943951e-01 5.888814542293e-01 5.576578461880e-01 5.311995273861e-01 5.130090496322e-01 5.056356321394e-01 5.099334573082e-01 5.247441487211e-01 5.472162167368e-01 5.735348938088e-01 5.996642538253e-01 6.219320153087e-01 6.373796272533e-01 6.439834808648e-01 6.407216401073e-01 6.275319890319e-01 6.051426342887e-01 5.748378874663e-01 5.382037406873e-01 4.969679709733e-01 4.529369657580e-01 4.080374001085e-01 3.643419974411e-01 3.248117859703e-01 2.937765832479e-01 2.705452530092e-01 2.528039387489e-01 2.429425100402e-01 2.389520310252e-01
 2.529840974960e-01 2.562453957387e-01 2.637137941916e-01 2.773976255775e-01 2.955781900888e-01 3.212290541323e-01 3.548726944025e-01 3.934541486750e-01 4.342044798969e-01 4.749176863669e-01 5.135605966020e-01 5.483007433935e-01 5.774754144107e-01 5.996144955933e-01 6.135648805920e-01 6.186852300385e-01 6.150571191241e-01 6.036156528341e-01 5.861869831001e-01 5.653906239798e-01 5.444169764917e-01 5.266613457942e-01 5.152270829299e-01 5.123550556288e-01 5.189324353543e-01 5.342953393930e-01 5.564614791472e-01 5.826349747192e-01 6.097993944717e-01 6.351995985391e-01 6.567036728490e-01 6.730022798037e-01 6.836679820583e-01 6.890472358838e-01 6.900110687408e-01 6.876171100264e-01 6.827751650853e-01 6.760051085025e-01 6.673973531076e-01 6.567346388693e-01 6.436919295645e-01 6.280184269127e-01 6.096303753189e-01 5.886276341866e-01 5.652494286712e-01 5.400555913748e-01 5.160740124217e-01 4.989562579508e-01 4.863609909412e-01 4.849549836963e-01 4.960877162692e-01 5.213520451744e-01 5.539369509536e-01 5.926508589340e-01 6.344996369295e-01 6.762865026271e-01 7.152986004568e-01 7.496547495164e-01 7.783651201096e-01 8.011687458338e-01 8.183088942328e-01 8.303002695781e-01 8.377742238052e-01 8.414310679431e-01 8.420372107392e-01 8.404400475247e-01 8.375302646365e-01 8.341564320524e-01 8.310107060919e-01 8.285534278359e-01 8.270270359832e-01 8.265130843251e-01 8.270270359832e-01 8.285534278359e-01 8.310107060919e-01 8.341564320524e-01 8.375302646365e-01 8.404400475247e-01 8.420372107392e-01 8.414310679431e-01 8.377742238052e-01 8.303002695781e-01 8.183088942328e-01 8.011687458338e-01 7.783651201096e-01 7.496547495164e-01 7.152986004568e-01 6.762865026271e-01 6.344996369295e-01 5.926508589340e-01 5.539369509536e-01 5.213520451744e-01 4.960877162692e-01 4.849549836963e-01 4.863609909412e-01 4.989562579508e-01 5.160740124217e-01 5.400555913748e-01 5.652494286712e-01 5.886276341866e-01 6.096303753189e-01 6.280184269127e-01 6.436919295645e-01 6.567346388693e-01 6.673973531076e-01 6.760051085025e-01 6.827751650853e-01 6.876171100264e-01 6.900110687408e-01 6.890472358838e-01 6.836679820583e-01 6.730022798037e-01 6.567036728490e-01 6.351995985391e-01 6.097993944717e-01 5.826349747191e-01 5.564614791472e-01 5.342953393930e-01 5.189324353543e-01 5.123550556288e-01 5.152270829299e-01 5.266613457942e-01 5.444169764917e-01 5.653906239798e-01 5.861869831001e-01 6.036156528341e-01 6.150571191241e-01 6.186852300385e-01 6.135648805920e-01 5.996144955933e-01 5.774754144107e-01 5.483007433935e-01 5.135605966020e-01 4.749176863669e-01 4.342044798969e-01 3.934541486750e-01 3.548726944025e-01 3.212290541323e-01 2.955781900888e-01 2.773976255775e-01 2.637137941916e-01 2.562453957387e-01 2.529840974960e-01
 2.714247956044e-01 2.742880064006e-01 2.803227850664e-01 2.916213721715e-01 3.072879728053e-01 3.236293213014e-01 3.504539754807e-01 3.829600590100e-01 4.183003838127e-01 4.542050416220e-01 4.886495968727e-01 5.198839411164e-01 5.464110324250e-01 5.669826967282e-01 5.806614991306e-01 5.869505119463e-01 5.859512315584e-01 5.784580728710e-01 5.659888657220e-01 5.506807203420e-01 5.350899549750e-01 5.218725260351e-01 5.134073904561e-01 5.113968004320e-01 5.165660827452e-01 5.285328997910e-01 5.459446280229e-01 5.667812281580e-01 5.887651950221e-01 6.097333319067e-01 6.279499474929e-01 6.422910010739e-01 6.523081088183e-01 6.581370626093e-01 6.603028475707e-01 6.594586296746e-01 6.561485346442e-01 6.506637492092e-01 6.430410838338e-01 6.331744191115e-01 6.209495891005e-01 6.063466446995e-01 5.894691881386e-01 5.705684456865e-01 5.501062625993e-01 5.293225488157e-01 5.185149412296e-01 4.998379561497e-01 4.851634224853e-01 4.811100892470e-01 4.876524491451e-01 5.025682757638e-01 5.290912953554e-01 5.624223958612e-01 5.991842388774e-01 6.363343724389e-01 6.713577661012e-01 7.024773083838e-01 7.286860474635e-01 7.496010038271e-01 7.652780151668e-01 7.760320639241e-01 7.823384239061e-01 7.848099263944e-01 7.842058523080e-01 7.814255223177e-01 7.774380776863e-01 7.731576872213e-01 7.693178237618e-01 7.663842472993e-01 7.645876722656e-01 7.639862258225e-01 7.645876722656e-01 7.663842472993e-01 7.693178237618e-01 7.731576872213e-01 7.774380776863e-01 7.814255223177e-01 7.842058523080e-01 7.848099263944e-01 7.823384239061e-01 7.760320639241e-01 7.652780151668e-01 7.496010038271e-01 7.286860474635e-01 7.024773083838e-01 6.713577661012e-01 6.363343724389e-01 5.991842388774e-01 5.624223958612e-01 5.290912953554e-01 5.025682757638e-01 4.876524491451e-01 4.811100892470e-01 4.851634224853e-01 4.998379561497e-01 5.185149412296e-01 5.293225488157e-01 5.501062625993e-01 5.705684456865e-01 5.894691881386e-01 6.063466446995e-01 6.209495891005e-01 6.331744191115e-01 6.430410838338e-01 6.506637492092e-01 6.561485346442e-01 6.594586296746e-01 6.603028475707e-01 6.581370626093e-01 6.523081088183e-01 6.422910010739e-01 6.279499474929e-01 6.097333319067e-01 5.887651950221e-01 5.667812281580e-01 5.459446280229e-01 5.285328997910e-01 5.165660827452e-01 5.113968004320e-01 5.134073904561e-01 5.218725260351e-01 5.350899549750e-01 5.506807203420e-01 5.659888657220e-01 5.784580728710e-01 5.859512315584e-01 5.869505119463e-01 5.806614991306e-01 5.669826967282e-01 5.464110324250e-01 5.198839411164e-01 4.886495968727e-01 4.542050416220e-01 4.183003838127e-01 3.829600590100e-01 3.504539754807e-01 3.236293213014e-01 3.072879728053e-01 2.916213721715e-01 2.803227850664e-01 2.742880064006e-01 2.714247956044e-01
 2.915258811296e-01 2.942750923074e-01 2.997228917723e-01 3.100786883404e-01 3.278661258693e-01 3.461976823778e-01 3.692763092418e-01 3.976737830382e-01 4.289525754320e-01 4.610692445511e-01 4.920839728502e-01 5.203415978452e-01 5.445142356266e-01 5.635961535196e-01 5.769052716323e-01 5.841386955820e-01 5.854488754697e-01 5.815060268093e-01 5.734998702903e-01 5.630681119215e-01 5.521223849136e-01 5.426281003744e-01 5.363268968800e-01 5.345182997871e-01 5.378743249639e-01 5.463581451901e-01 5.592728745668e-01 5.753946153703e-01 5.931919020406e-01 6.110748434679e-01 6.276228759955e-01 6.417466732964e-01 6.527801195144e-01 6.604443049545e-01 6.647480185648e-01 6.658517114626e-01 6.639499314342e-01 6.592117080176e-01 6.517985225708e-01 6.419114542131e-01 6.298353314367e-01 6.159051855720e-01 6.004493035834e-01 5.837473897464e-01 5.661582588264e-01 5.499184255298e-01 5.346973508425e-01 5.085346753003e-01 4.932006951126e-01 4.893244912714e-01 4.983970244905e-01 5.168056994156e-01 5.416943978496e-01 5.717763455865e-01 6.049121013099e-01 6.386594181815e-01 6.707908814660e-01 6.996184796602e-01 7.240679663755e-01 7.435906289393e-01 7.580110567516e-01 7.674163858176e-01 7.721211940440e-01 7.726831495486e-01 7.699350750749e-01 7.649532235366e-01 7.589283312992e-01 7.529623335720e-01 7.478943177850e-01 7.441843309607e-01 7.419824908570e-01 7.412580969968e-01 7.419824908570e-01 7.441843309607e-01 7.478943177850e-01 7.529623335720e-01 7.589283312992e-01 7.649532235366e-01 7.699350750749e-01 7.726831495486e-01 7.721211940440e-01 7.674163858176e-01 7.580110567516e-01 7.435906289393e-01 7.240679663755e-01 6.996184796602e-01 6.707908814660e-01 6.386594181815e-01 6.049121013099e-01 5.717763455865e-01 5.416943978496e-01 5.168056994156e-01 4.983970244905e-01 4.893244912714e-01 4.932006951126e-01 5.085346753003e-01 5.346973508425e-01 5.499184255298e-01 5.661582588264e-01 5.837473897464e-01 6.004493035834e-01 6.159051855720e-01 6.298353314367e-01 6.419114542131e-01 6.517985225708e-01 6.592117080176e-01 6.639499314342e-01 6.658517114626e-01 6.647480185648e-01 6.604443049545e-01 6.527801195144e-01 6.417466732964e-01 6.276228759955e-01 6.110748434679e-01 5.931919020406e-01 5.753946153703e-01 5.592728745668e-01 5.463581451901e-01 5.378743249639e-01 5.345182997871e-01 5.363268968800e-01 5.426281003744e-01 5.521223849136e-01 5.630681119215e-01 5.734998702903e-01 5.815060268093e-01 5.854488754697e-01 5.841386955820e-01 5.769052716323e-01 5.635961535196e-01 5.445142356266e-01 5.203415978452e-01 4.920839728502e-01 4.610692445511e-01 4.289525754320e-01 3.976737830382e-01 3.692763092418e-01 3.461976823778e-01 3.278661258693e-01 3.100786883404e-01 2.997228917723e-01 2.942750923074e-01 2.915258811296e-01
 3.105517129606e-01 3.133646136073e-01 3.186955521637e-01 3.284576389372e-01 3.453021841490e-01 3.688384465907e-01 3.917116793808e-01 4.175480070129e-01 4.456570159880e-01 4.745364718343e-01 5.025084517191e-01 5.280911535687e-01 5.501269582252e-01 5.678106763584e-01 5.806450572210e-01 5.884519758169e-01 5.913787104395e-01 5.899404275342e-01 5.850114717006e-01 5.777909873356e-01 5.696892740964e-01 5.621886933020e-01 5.566481926419e-01 5.541817574164e-01 5.555232601288e-01 5.609607652067e-01 5.703242932213e-01 5.830190090759e-01 5.981008275760e-01 6.144109569196e-01 6.307145388645e-01 6.458385459345e-01 6.587898047146e-01 6.688029065155e-01 6.753579542204e-01 6.781739294566e-01 6.771950860264e-01 6.725902721944e-01 6.647573300496e-01 6.542983070556e-01 6.419455164831e-01 6.284044805328e-01 6.141804870152e-01 5.994217167595e-01 5.839159958101e-01 5.671944486042e-01 5.421519970618e-01 5.196690231896e-01 5.070343900586e-01 5.049785312022e-01 5.159762391329e-01 5.403041232444e-01 5.652529681628e-01 5.932453142102e-01 6.235906065637e-01 6.545716779868e-01 6.843132261235e-01 7.112409754734e-01 7.342130414979e-01 7.524864217989e-01 7.656217634218e-01 7.734352874040e-01 7.760444163969e-01 7.739432742215e-01 7.680620321866e-01 7.597200665682e-01 7.504381337768e-01 7.416345333710e-01 7.343624596462e-01 7.291539362441e-01 7.261106194031e-01 7.251189622801e-01 7.261106194031e-01 7.291539362441e-01 7.343624596462e-01 7.416345333710e-01 7.504381337768e-01 7.597200665682e-01 7.680620321866e-01 7.739432742215e-01 7.760444163969e-01 7.734352874040e-01 7.656217634218e-01 7.524864217989e-01 7.342130414979e-01 7.112409754734e-01 6.843132261235e-01 6.545716779868e-01 6.235906065637e-01 5.932453142102e-01 5.652529681628e-01 5.403041232444e-01 5.159762391329e-01 5.049785312022e-01 5.070343900586e-01 5.196690231896e-01 5.421519970618e-01 5.671944486042e-01 5.839159958101e-01 5.994217167595e-01 6.141804870152e-01 6.284044805328e-01 6.419455164831e-01 6.542983070556e-01 6.647573300496e-01 6.725902721944e-01 6.771950860264e-01 6.781739294566e-01 6.753579542204e-01 6.688029065155e-01 6.587898047146e-01 6.458385459345e-01 6.307145388645e-01 6.144109569196e-01 5.981008275760e-01 5.830190090759e-01 5.703242932213e-01 5.609607652067e-01 5.555232601288e-01 5.541817574164e-01 5.566481926419e-01 5.621886933020e-01 5.696892740964e-01 5.777909873356e-01 5.850114717006e-01 5.899404275342e-01 5.913787104395e-01 5.884519758169e-01 5.806450572210e-01 5.678106763584e-01 5.501269582252e-01 5.280911535687e-01 5.025084517191e-01 4.745364718343e-01 4.456570159880e-01 4.175480070129e-01 3.917116793808e-01 3.688384465907e-01 3.453021841490e-01 3.284576389372e-01 3.186955521637e-01 3.133646136073e-01 3.105517129606e-01
 3.262046059991e-01 3.292448197896e-01 3.349684360915e-01 3.448471505096e-01 3.603846096175e-01 3.807017851344e-01 4.019546795394e-01 4.251179583596e-01 4.499178545272e-01 4.752444062194e-01 4.997220535829e-01 5.220950639048e-01 5.413948637843e-01 5.569864904043e-01 5.685084240428e-01 5.758474882598e-01 5.791094811424e-01 5.786460898378e-01 5.750565435550e-01 5.691887320118e-01 5.620971448728e-01 5.549541060083e-01 5.489330728254e-01 5.451049036151e-01 5.443220744364e-01 5.471494577195e-01 5.538123569823e-01 5.641758561726e-01 5.777360813070e-01 5.936570546094e-01 6.108244844781e-01 6.279525602873e-01 6.437112224525e-01 6.568598084842e-01 6.663809910369e-01 6.715916570247e-01 6.722125962870e-01 6.684227799931e-01 6.608251016081e-01 6.503646454798e-01 6.381498511179e-01 6.252047004688e-01 6.121782425954e-01 5.991146915273e-01 5.853511986734e-01 5.695924007127e-01 5.503468803439e-01 5.340410271074e-01 5.248920103144e-01 5.246449789263e-01 5.348202134552e-01 5.543210313454e-01 5.766901000578e-01 6.016586010551e-01 6.285721712473e-01 6.561197556617e-01 6.827518095754e-01 7.070362839898e-01 7.278103258340e-01 7.441659099676e-01 7.554148943381e-01 7.611036818942e-01 7.611203714791e-01 7.558330843738e-01 7.461881859142e-01 7.336786594705e-01 7.201261081802e-01 7.073184985553e-01 6.966511781328e-01 6.889063955627e-01 6.843137948675e-01 6.828044414137e-01 6.843137948675e-01 6.889063955627e-01 6.966511781328e-01 7.073184985553e-01 7.201261081802e-01 7.336786594705e-01 7.461881859142e-01 7.558330843738e-01 7.611203714791e-01 7.611036818942e-01 7.554148943381e-01 7.441659099676e-01 7.278103258340e-01 7.070362839898e-01 6.827518095754e-01 6.561197556617e-01 6.285721712473e-01 6.016586010551e-01 5.766901000578e-01 5.543210313454e-01 5.348202134552e-01 5.246449789263e-01 5.248920103144e-01 5.340410271074e-01 5.503468803439e-01 5.695924007127e-01 5.853511986734e-01 5.991146915273e-01 6.121782425954e-01 6.252047004688e-01 6.381498511179e-01 6.503646454798e-01 6.608251016081e-01 6.684227799931e-01 6.722125962870e-01 6.715916570247e-01 6.663809910369e-01 6.568598084842e-01 6.437112224525e-01 6.279525602873e-01 6.108244844781e-01 5.936570546094e-01 5.777360813070e-01 5.641758561726e-01 5.538123569823e-01 5.471494577195e-01 5.443220744364e-01 5.451049036151e-01 5.489330728254e-01 5.549541060083e-01 5.620971448728e-01 5.691887320118e-01 5.750565435550e-01 5.786460898378e-01 5.791094811424e-01 5.758474882598e-01 5.685084240428e-01 5.569864904043e-01 5.413948637843e-01 5.220950639048e-01 4.997220535829e-01 4.752444062194e-01 4.499178545272e-01 4.251179583596e-01 4.019546795394e-01 3.807017851344e-01 3.603846096175e-01 3.448471505096e-01 3.349684360915e-01 3.292448197896e-01 3.262046059991e-01
 3.368828286552e-01 3.403518929746e-01 3.471932326319e-01 3.587969880051e-01 3.771919864390e-01 4.008543262440e-01 4.215097838146e-01 4.435408067325e-01 4.667433833166e-01 4.901063069205e-01 5.124061349003e-01 5.325462107974e-01 5.497083163271e-01 5.633845712514e-01 5.733212956248e-01 5.794600853502e-01 5.818925923044e-01 5.808800844489e-01 5.768611036966e-01 5.704914690964e-01 5.626435425325e-01 5.543691573803e-01 5.468168331970e-01 5.411294690768e-01 5.383292734419e-01 5.392307644288e-01 5.443630940784e-01 5.539221555324e-01 5.677047881699e-01 5.850654201080e-01 6.048899055156e-01 6.256782433940e-01 6.456873959719e-01 6.631560297805e-01 6.765555552289e-01 6.848126731576e-01 6.874523726754e-01 6.846743531220e-01 6.772977918290e-01 6.666039979973e-01 6.540900325931e-01 6.411198663810e-01 6.285625274591e-01 6.164966062467e-01 6.040128506622e-01 5.890108136985e-01 5.678160976551e-01 5.530983418266e-01 5.466158798012e-01 5.486840482109e-01 5.617566025383e-01 5.853126403993e-01 6.067068449023e-01 6.296144601385e-01 6.540436782182e-01 6.790461608733e-01 7.033335064132e-01 7.255867881483e-01 7.446092256318e-01 7.593396171946e-01 7.688508211073e-01 7.724302248093e-01 7.697350295457e-01 7.609924545396e-01 7.471560088056e-01 7.298856922626e-01 7.113284517443e-01 6.937020961143e-01 6.788432851534e-01 6.678942018279e-01 6.613108956721e-01 6.591284344154e-01 6.613108956721e-01 6.678942018279e-01 6.788432851534e-01 6.937020961143e-01 7.113284517443e-01 7.298856922626e-01 7.471560088056e-01 7.609924545396e-01 7.697350295457e-01 7.724302248093e-01 7.688508211073e-01 7.593396171946e-01 7.446092256318e-01 7.255867881483e-01 7.033335064132e-01 6.790461608733e-01 6.540436782182e-01 6.296144601385e-01 6.067068449023e-01 5.853126403993e-01 5.617566025383e-01 5.486840482109e-01 5.466158798012e-01 5.530983418266e-01 5.678160976551e-01 5.890108136985e-01 6.040128506622e-01 6.164966062467e-01 6.285625274591e-01 6.411198663810e-01 6.540900325931e-01 6.666039979973e-01 6.772977918290e-01 6.846743531220e-01 6.874523726754e-01 6.848126731576e-01 6.765555552289e-01 6.631560297805e-01 6.456873959719e-01 6.256782433940e-01 6.048899055156e-01 5.850654201080e-01 5.677047881699e-01 5.539221555324e-01 5.443630940784e-01 5.392307644288e-01 5.383292734419e-01 5.411294690768e-01 5.468168331970e-01 5.543691573803e-01 5.626435425325e-01 5.704914690964e-01 5.768611036966e-01 5.808800844489e-01 5.818925923044e-01 5.794600853502e-01 5.733212956248e-01 5.633845712514e-01 5.497083163271e-01 5.325462107974e-01 5.124061349003e-01 4.901063069205e-01 4.667433833166e-01 4.435408067325e-01 4.215097838146e-01 4.008543262440e-01 3.771919864390e-01 3.587969880051e-01 3.471932326319e-01 3.403518929746e-01 3.368828286552e-01
 3.417958346884e-01 3.458739427692e-01 3.543969994680e-01 3.685469690784e-01 3.898547679416e-01 4.076561119766e-01 4.266555579428e-01 4.482885482079e-01 4.708551771032e-01 4.930728550229e-01 5.137460630396e-01 5.318969068103e-01 5.468443280956e-01 5.581954973811e-01 5.657866296738e-01 5.696216420480e-01 5.698191276968e-01 5.666301535071e-01 5.604574744138e-01 5.519148780216e-01 5.418471365938e-01 5.313364588091e-01 5.216106478163e-01 5.139411953494e-01 5.095019875037e-01 5.092660756558e-01 5.139298667739e-01 5.238657327413e-01 5.390266575229e-01 5.588485834243e-01 5.821496370645e-01 6.071750589233e-01 6.317717945577e-01 6.537003354890e-01 6.709973935546e-01 6.822878106448e-01 6.869820011861e-01 6.853396178160e-01 6.783874930564e-01 6.676854461458e-01 6.550316264790e-01 6.420634772743e-01 6.298935467244e-01 6.188432052669e-01 6.083703249938e-01 5.974268383519e-01 5.858687035102e-01 5.752979010079e-01 5.715004576777e-01 5.749977237242e-01 5.877120485739e-01 6.039877658810e-01 6.223624799112e-01 6.428322617019e-01 6.646387710419e-01 6.869200408002e-01 7.086124978779e-01 7.285536500858e-01 7.455703726493e-01 7.585069361438e-01 7.662471788234e-01 7.678428734385e-01 7.627109528214e-01 7.509072066560e-01 7.333163876877e-01 7.116761388248e-01 6.883777607055e-01 6.660222762073e-01 6.469029451590e-01 6.325932931186e-01 6.238724946847e-01 6.209598276855e-01 6.238724946847e-01 6.325932931186e-01 6.469029451590e-01 6.660222762073e-01 6.883777607055e-01 7.116761388248e-01 7.333163876877e-01 7.509072066560e-01 7.627109528214e-01 7.678428734385e-01 7.662471788234e-01 7.585069361438e-01 7.455703726493e-01 7.285536500858e-01 7.086124978779e-01 6.869200408002e-01 6.646387710419e-01 6.428322617019e-01 6.223624799112e-01 6.039877658810e-01 5.877120485739e-01 5.749977237242e-01 5.715004576777e-01 5.752979010079e-01 5.858687035102e-01 5.974268383519e-01 6.083703249938e-01 6.188432052669e-01 6.298935467244e-01 6.420634772743e-01 6.550316264790e-01 6.676854461458e-01 6.783874930564e-01 6.853396178160e-01 6.869820011861e-01 6.822878106448e-01 6.709973935546e-01 6.537003354890e-01 6.317717945577e-01 6.071750589233e-01 5.821496370645e-01 5.588485834243e-01 5.390266575229e-01 5.238657327413e-01 5.139298667739e-01 5.092660756558e-01 5.095019875037e-01 5.139411953494e-01 5.216106478163e-01 5.313364588091e-01 5.418471365938e-01 5.519148780216e-01 5.604574744138e-01 5.666301535071e-01 5.698191276968e-01 5.696216420480e-01 5.657866296738e-01 5.581954973811e-01 5.468443280956e-01 5.318969068103e-01 5.137460630396e-01 4.930728550229e-01 4.708551771032e-01 4.482885482079e-01 4.266555579428e-01 4.076561119766e-01 3.898547679416e-01 3.685469690784e-01 3.543969994680e-01 3.458739427692e-01 3.417958346884e-01
 3.411418100098e-01 3.460037388457e-01 3.566768192930e-01 3.736195733402e-01 3.948134417352e-01 4.109340638012e-01 4.321914357819e-01 4.549971257473e-01 4.776757778273e-01 4.990299524278e-01 5.180794167305e-01 5.340895231989e-01 5.465891622493e-01 5.553280493617e-01 5.602171607091e-01 5.612867624753e-01 5.586624659685e-01 5.526014643269e-01 5.435281888793e-01 5.321098240326e-01 5.192829810351e-01 5.062657152428e-01 4.944438310974e-01 4.852432549056e-01 4.799449090733e-01 4.795803612587e-01 4.848781735805e-01 4.962543405483e-01 5.137260042269e-01 5.367563928693e-01 5.640807595819e-01 5.937058102147e-01 6.231097095912e-01 6.496418054052e-01 6.709931743256e-01 6.855630363373e-01 6.927011843886e-01 6.927385614108e-01 6.868561717182e-01 6.767928964754e-01 6.645057695442e-01 6.517860304103e-01 6.399181801705e-01 6.294789884956e-01 6.204025574371e-01 6.126960088635e-01 6.080592897932e-01 6.023315396907e-01 6.005514722602e-01 6.045199138665e-01 6.132561560100e-01 6.243338468718e-01 6.410890181129e-01 6.593999972032e-01 6.783600408820e-01 6.973108524506e-01 7.154685337692e-01 7.319262316186e-01 7.456916013542e-01 7.556997658800e-01 7.608261299412e-01 7.600339816045e-01 7.525826002074e-01 7.383632676909e-01 7.181250839086e-01 6.935654009900e-01 6.671498095431e-01 6.416816599352e-01 6.197325978625e-01 6.031713278133e-01 5.930071711413e-01 5.896008327330e-01 5.930071711413e-01 6.031713278133e-01 6.197325978625e-01 6.416816599352e-01 6.671498095431e-01 6.935654009900e-01 7.181250839086e-01 7.383632676909e-01 7.525826002074e-01 7.600339816045e-01 7.608261299412e-01 7.556997658800e-01 7.456916013542e-01 7.319262316186e-01 7.154685337692e-01 6.973108524506e-01 6.783600408820e-01 6.593999972032e-01 6.410890181129e-01 6.243338468718e-01 6.132561560100e-01 6.045199138665e-01 6.005514722602e-01 6.023315396907e-01 6.080592897932e-01 6.126960088635e-01 6.204025574371e-01 6.294789884956e-01 6.399181801705e-01 6.517860304103e-01 6.645057695442e-01 6.767928964754e-01 6.868561717182e-01 6.927385614108e-01 6.927011843886e-01 6.855630363373e-01 6.709931743256e-01 6.496418054052e-01 6.231097095912e-01 5.937058102147e-01 5.640807595819e-01 5.367563928693e-01 5.137260042269e-01 4.962543405483e-01 4.848781735805e-01 4.795803612587e-01 4.799449090733e-01 4.852432549056e-01 4.944438310974e-01 5.062657152428e-01 5.192829810351e-01 5.321098240326e-01 5.435281888793e-01 5.526014643269e-01 5.586624659685e-01 5.612867624753e-01 5.602171607091e-01 5.553280493617e-01 5.465891622493e-01 5.340895231989e-01 5.180794167305e-01 4.990299524278e-01 4.776757778273e-01 4.549971257473e-01 4.321914357819e-01 4.109340638012e-01 3.948134417352e-01 3.736195733402e-01 3.566768192930e-01 3.460037388457e-01 3.411418100098e-01
 3.361085173564e-01 3.419776767573e-01 3.555218652226e-01 3.766587146816e-01 4.028593901491e-01 4.317693331874e-01 4.605122113435e-01 4.881527912424e-01 5.134469994011e-01 5.354778635067e-01 5.535959362873e-01 5.674546083278e-01 5.769676609385e-01 5.822118766284e-01 5.833508017967e-01 5.805883685904e-01 5.741811611095e-01 5.644837047870e-01 5.520097150648e-01 5.375116525672e-01 5.220244670581e-01 5.068639892847e-01 4.935273034903e-01 4.835246767266e-01 4.781922143689e-01 4.785621473564e-01 4.853421552058e-01 4.989338554139e-01 5.193763610250e-01 5.461506620854e-01 5.779537649903e-01 6.126497407700e-01 6.474785031130e-01 6.794911454523e-01 7.060826455974e-01 7.254064482842e-01 7.366390643216e-01 7.400033245056e-01 7.366250281929e-01 7.282253955126e-01 7.167758115113e-01 7.041364621086e-01 6.917257633690e-01 6.802735894365e-01 6.696859985493e-01 6.590436984412e-01 6.459962047428e-01 6.373535619953e-01 6.358457159529e-01 6.419386241604e-01 6.546012756656e-01 6.775406199621e-01 6.985042519993e-01 7.182111283847e-01 7.368873811283e-01 7.543361601619e-01 7.700520647966e-01 7.833772171397e-01 7.935707807590e-01 7.998201936089e-01 8.012329113910e-01 7.969420572558e-01 7.863034033835e-01 7.692173398531e-01 7.464013050699e-01 7.195031370256e-01 6.909546990672e-01 6.635746115110e-01 6.399909764398e-01 6.221631662882e-01 6.111928162173e-01 6.075075885229e-01 6.111928162173e-01 6.221631662882e-01 6.399909764398e-01 6.635746115110e-01 6.909546990672e-01 7.195031370256e-01 7.464013050699e-01 7.692173398531e-01 7.863034033835e-01 7.969420572558e-01 8.012329113910e-01 7.998201936089e-01 7.935707807590e-01 7.833772171397e-01 7.700520647966e-01 7.543361601619e-01 7.368873811283e-01 7.182111283847e-01 6.985042519993e-01 6.775406199621e-01 6.546012756656e-01 6.419386241604e-01 6.358457159529e-01 6.373535619953e-01 6.459962047428e-01 6.590436984412e-01 6.696859985493e-01 6.802735894365e-01 6.917257633690e-01 7.041364621086e-01 7.167758115113e-01 7.282253955126e-01 7.366250281929e-01 7.400033245056e-01 7.366390643216e-01 7.254064482842e-01 7.060826455974e-01 6.794911454523e-01 6.474785031130e-01 6.126497407700e-01 5.779537649903e-01 5.461506620854e-01 5.193763610250e-01 4.989338554139e-01 4.853421552058e-01 4.785621473564e-01 4.781922143689e-01 4.835246767266e-01 4.935273034903e-01 5.068639892847e-01 5.220244670581e-01 5.375116525672e-01 5.520097150648e-01 5.644837047870e-01 5.741811611095e-01 5.805883685904e-01 5.833508017967e-01 5.822118766284e-01 5.769676609385e-01 5.674546083278e-01 5.535959362873e-01 5.354778635067e-01 5.134469994011e-01 4.881527912424e-01 4.605122113435e-01 4.317693331874e-01 4.028593901491e-01 3.766587146816e-01 3.555218652226e-01 3.419776767573e-01 3.361085173564e-01
 3.286325236846e-01 3.357149026787e-01 3.528220339908e-01 3.797403712669e-01 4.142021875263e-01 4.527588991297e-01 4.901128867714e-01 5.241978071154e-01 5.534655832361e-01 5.770330103249e-01 5.944970137426e-01 6.059102567408e-01 6.116655196568e-01 6.123199057857e-01 6.084638013324e-01 6.006619938280e-01 5.894599358147e-01 5.754358163941e-01 5.592716435155e-01 5.418218992797e-01 5.241783758384e-01 5.076467423869e-01 4.936886384172e-01 4.837384702428e-01 4.790492010211e-01 4.805636061536e-01 4.889293577539e-01 5.045414118551e-01 5.274948871111e-01 5.573579753696e-01 5.929023017256e-01 6.320000970722e-01 6.718130293563e-01 7.092359371119e-01 7.414503130044e-01 7.663652795868e-01 7.828955765121e-01 7.909915068112e-01 7.915141943608e-01 7.859458846037e-01 7.760904006388e-01 7.637506122607e-01 7.504220422471e-01 7.370218900168e-01 7.236507593643e-01 7.095026561239e-01 6.926898999763e-01 6.785392525355e-01 6.767458984621e-01 6.863816120319e-01 7.070979930244e-01 7.366810172045e-01 7.628099925321e-01 7.859384552263e-01 8.064250798530e-01 8.242184578803e-01 8.389500922631e-01 8.501320432696e-01 8.572692940426e-01 8.598723318882e-01 8.574287712236e-01 8.494321887635e-01 8.355380628212e-01 8.158184336563e-01 7.910399850015e-01 7.627733138615e-01 7.333028758052e-01 7.052771024380e-01 6.811939547786e-01 6.629624645368e-01 6.517110642187e-01 6.479199968144e-01 6.517110642187e-01 6.629624645368e-01 6.811939547786e-01 7.052771024380e-01 7.333028758052e-01 7.627733138615e-01 7.910399850015e-01 8.158184336563e-01 8.355380628212e-01 8.494321887635e-01 8.574287712236e-01 8.598723318882e-01 8.572692940426e-01 8.501320432696e-01 8.389500922631e-01 8.242184578803e-01 8.064250798530e-01 7.859384552263e-01 7.628099925321e-01 7.366810172045e-01 7.070979930244e-01 6.863816120319e-01 6.767458984621e-01 6.785392525355e-01 6.926898999763e-01 7.095026561239e-01 7.236507593643e-01 7.370218900168e-01 7.504220422471e-01 7.637506122607e-01 7.760904006388e-01 7.859458846037e-01 7.915141943608e-01 7.909915068112e-01 7.828955765121e-01 7.663652795868e-01 7.414503130044e-01 7.092359371119e-01 6.718130293563e-01 6.320000970722e-01 5.929023017256e-01 5.573579753696e-01 5.274948871111e-01 5.045414118551e-01 4.889293577539e-01 4.805636061536e-01 4.790492010211e-01 4.837384702428e-01 4.936886384172e-01 5.076467423869e-01 5.241783758384e-01 5.418218992797e-01 5.592716435155e-01 5.754358163941e-01 5.894599358147e-01 6.006619938280e-01 6.084638013324e-01 6.123199057857e-01 6.116655196568e-01 6.059102567408e-01 5.944970137426e-01 5.770330103249e-01 5.534655832361e-01 5.241978071154e-01 4.901128867714e-01 4.527588991297e-01 4.142021875263e-01 3.797403712669e-01 3.528220339908e-01 3.357149026787e-01 3.286325236846e-01
 3.211467077447e-01 3.295525343028e-01 3.504973032382e-01 3.834822087936e-01 4.256788601151e-01 4.738402536836e-01 5.202759420945e-01 5.615667414866e-01 5.955778930522e-01 6.212315865630e-01 6.382252206789e-01 6.469536985172e-01 6.483026858626e-01 6.434132460073e-01 6.334543070253e-01 6.195266916725e-01 6.026313055051e-01 5.837029691383e-01 5.636651665603e-01 5.434890958439e-01 5.242417890944e-01 5.070879896248e-01 4.932506863925e-01 4.839130414338e-01 4.801016359856e-01 4.826231377736e-01 4.920951816748e-01 5.089921048586e-01 5.335650943382e-01 5.655797818781e-01 6.039903372359e-01 6.467969149994e-01 6.911998368553e-01 7.340333462457e-01 7.723057388675e-01 8.036574815653e-01 8.266403410827e-01 8.407804211053e-01 8.464884972308e-01 8.448351663600e-01 8.373201726804e-01 8.256046568069e-01 8.112451396100e-01 7.954066111006e-01 7.785653326565e-01 7.603656370044e-01 7.395762095173e-01 7.226437646202e-01 7.211137202029e-01 7.343678322967e-01 7.617181799900e-01 7.979731007854e-01 8.300900045699e-01 8.581373612153e-01 8.822413258028e-01 9.022405310603e-01 9.177352966987e-01 9.282954475205e-01 9.336064942262e-01 9.334826626636e-01 9.278238579886e-01 9.165758502836e-01 8.998018067206e-01 8.778660870091e-01 8.516446062792e-01 8.226374792232e-01 7.929252242783e-01 7.648951834960e-01 7.408335342461e-01 7.225533459099e-01 7.112142868368e-01 7.073795082071e-01 7.112142868368e-01 7.225533459099e-01 7.408335342461e-01 7.648951834960e-01 7.929252242783e-01 8.226374792232e-01 8.516446062792e-01 8.778660870091e-01 8.998018067206e-01 9.165758502836e-01 9.278238579886e-01 9.334826626636e-01 9.336064942262e-01 9.282954475205e-01 9.177352966987e-01 9.022405310603e-01 8.822413258028e-01 8.581373612153e-01 8.300900045699e-01 7.979731007854e-01 7.617181799900e-01 7.343678322967e-01 7.211137202029e-01 7.226437646202e-01 7.395762095173e-01 7.603656370044e-01 7.785653326565e-01 7.954066111006e-01 8.112451396100e-01 8.256046568069e-01 8.373201726804e-01 8.448351663600e-01 8.464884972308e-01 8.407804211053e-01 8.266403410827e-01 8.036574815653e-01 7.723057388675e-01 7.340333462457e-01 6.911998368553e-01 6.467969149994e-01 6.039903372359e-01 5.655797818781e-01 5.335650943382e-01 5.089921048586e-01 4.920951816748e-01 4.826231377736e-01 4.801016359856e-01 4.839130414338e-01 4.932506863925e-01 5.070879896248e-01 5.242417890944e-01 5.434890958439e-01 5.636651665603e-01 5.837029691383e-01 6.026313055051e-01 6.195266916725e-01 6.334543070253e-01 6.434132460073e-01 6.483026858626e-01 6.469536985172e-01 6.382252206789e-01 6.212315865630e-01 5.955778930522e-01 5.615667414866e-01 5.202759420945e-01 4.738402536836e-01 4.256788601151e-01 3.834822087936e-01 3.504973032382e-01 3.295525343028e-01 3.211467077447e-01
 3.162799053488e-01 3.260338482759e-01 3.508185924995e-01 3.897768634007e-01 4.396083324244e-01 4.974561884736e-01 5.530864766989e-01 6.018777705486e-01 6.410503607080e-01 6.691838492648e-01 6.859424563702e-01 6.919647005783e-01 6.886021005809e-01 6.776045810626e-01 6.608184967449e-01 6.400096309880e-01 6.167588574060e-01 5.924745428904e-01 5.683820722251e-01 5.455702671442e-01 5.250139369369e-01 5.076057660481e-01 4.941738391585e-01 4.855067046397e-01 4.823258312538e-01 4.853033572406e-01 4.950998930804e-01 5.123748733184e-01 5.376362204385e-01 5.709317458675e-01 6.114715897113e-01 6.574577860523e-01 7.061978979951e-01 7.545128336678e-01 7.992571595243e-01 8.377588665600e-01 8.681181432380e-01 8.893171844563e-01 9.011828623858e-01 9.042699786497e-01 8.996979565469e-01 8.889524020671e-01 8.736576245250e-01 8.552591842537e-01 8.346988614482e-01 8.122188212991e-01 7.874831810548e-01 7.686855730738e-01 7.677198983797e-01 7.845321439122e-01 8.182325998167e-01 8.614151967822e-01 9.002097054542e-01 9.343215624222e-01 9.635115070469e-01 9.873619091282e-01 1.005324125532e+00 1.016931547783e+00 1.021967490100e+00 1.020484335809e+00 1.012746572289e+00 9.991399584996e-01 9.801582112219e-01 9.564956582266e-01 9.291779660969e-01 8.996684244359e-01 8.698546351119e-01 8.418750870703e-01 8.178206631096e-01 7.994380492872e-01 7.879554633382e-01 7.840551458330e-01 7.879554633382e-01 7.994380492872e-01 8.178206631096e-01 8.418750870703e-01 8.698546351119e-01 8.996684244359e-01 9.291779660969e-01 9.564956582266e-01 9.801582112219e-01 9.991399584996e-01 1.012746572289e+00 1.020484335809e+00 1.021967490100e+00 1.016931547783e+00 1.005324125532e+00 9.873619091282e-01 9.635115070469e-01 9.343215624222e-01 9.002097054542e-01 8.614151967822e-01 8.182325998167e-01 7.845321439122e-01 7.677198983797e-01 7.686855730738e-01 7.874831810548e-01 8.122188212991e-01 8.346988614482e-01 8.552591842537e-01 8.736576245250e-01 8.889524020671e-01 8.996979565469e-01 9.042699786497e-01 9.011828623858e-01 8.893171844563e-01 8.681181432380e-01 8.377588665600e-01 7.992571595243e-01 7.545128336678e-01 7.061978979951e-01 6.574577860523e-01 6.114715897113e-01 5.709317458675e-01 5.376362204385e-01 5.123748733184e-01 4.950998930804e-01 4.853033572406e-01 4.823258312538e-01 4.855067046397e-01 4.941738391585e-01 5.076057660481e-01 5.250139369369e-01 5.455702671442e-01 5.683820722251e-01 5.924745428904e-01 6.167588574060e-01 6.400096309880e-01 6.608184967449e-01 6.776045810626e-01 6.886021005809e-01 6.919647005783e-01 6.859424563702e-01 6.691838492648e-01 6.410503607080e-01 6.018777705486e-01 5.530864766989e-01 4.974561884736e-01 4.396083324244e-01 3.897768634007e-01 3.508185924995e-01 3.260338482759e-01 3.162799053488e-01
 3.163850926138e-01 3.274471916380e-01 3.559089971571e-01 4.005925072781e-01 4.580322720906e-01 5.254934367492e-01 5.901506346731e-01 6.464558118953e-01 6.910071374565e-01 7.219619107377e-01 7.388527494745e-01 7.424683817135e-01 7.345628680793e-01 7.174738523032e-01 6.937426482266e-01 6.658387297124e-01 6.359883367698e-01 6.061107888194e-01 5.777618313585e-01 5.521390383074e-01 5.300962674117e-01 5.121978971301e-01 4.988384558397e-01 4.903749817979e-01 4.872352896269e-01 4.899918879062e-01 4.994048229430e-01 5.163559618110e-01 5.416416186610e-01 5.756018606887e-01 6.177238717318e-01 6.664434618547e-01 7.192236554771e-01 7.729139000473e-01 8.242281117552e-01 8.701637441393e-01 9.083192262992e-01 9.370617819914e-01 9.555768040775e-01 9.638503886260e-01 9.626033488135e-01 9.531394996535e-01 9.371442526725e-01 9.163473892990e-01 8.921699179945e-01 8.654742266797e-01 8.368760615163e-01 8.164965470991e-01 8.161780056767e-01 8.364569383747e-01 8.764917416457e-01 9.269121078449e-01 9.729214051077e-01 1.013931145805e+00 1.049298423393e+00 1.078278300193e+00 1.100108378476e+00 1.114224348071e+00 1.120443076931e+00 1.118981284864e+00 1.110397658108e+00 1.095450819712e+00 1.075028479490e+00 1.050136639657e+00 1.021973779009e+00 9.920055478344e-01 9.619897941090e-01 9.338810935573e-01 9.096384938258e-01 8.909925974082e-01 8.792653423672e-01 8.752645430290e-01 8.792653423672e-01 8.909925974082e-01 9.096384938258e-01 9.338810935573e-01 9.619897941090e-01 9.920055478344e-01 1.021973779009e+00 1.050136639657e+00 1.075028479490e+00 1.095450819712e+00 1.110397658108e+00 1.118981284864e+00 1.120443076931e+00 1.114224348071e+00 1.100108378476e+00 1.078278300193e+00 1.049298423393e+00 1.013931145805e+00 9.729214051077e-01 9.269121078449e-01 8.764917416457e-01 8.364569383747e-01 8.161780056767e-01 8.164965470991e-01 8.368760615163e-01 8.654742266797e-01 8.921699179945e-01 9.163473892990e-01 9.371442526725e-01 9.531394996535e-01 9.626033488135e-01 9.638503886260e-01 9.555768040775e-01 9.370617819914e-01 9.083192262992e-01 8.701637441393e-01 8.242281117552e-01 7.729139000473e-01 7.192236554771e-01 6.664434618547e-01 6.177238717318e-01 5.756018606887e-01 5.416416186610e-01 5.163559618110e-01 4.994048229430e-01 4.899918879062e-01 4.872352896269e-01 4.903749817979e-01 4.988384558397e-01 5.121978971301e-01 5.300962674117e-01 5.521390383074e-01 5.777618313585e-01 6.061107888194e-01 6.359883367698e-01 6.658387297124e-01 6.937426482266e-01 7.174738523032e-01 7.345628680793e-01 7.424683817135e-01 7.388527494745e-01 7.219619107377e-01 6.910071374565e-01 6.464558118953e-01 5.901506346731e-01 5.254934367492e-01 4.580322720906e-01 4.005925072781e-01 3.559089971571e-01 3.274471916380e-01 3.163850926138e-01
 3.230680726917e-01 3.353669789752e-01 3.672711652271e-01 4.173815982067e-01 4.823405113179e-01 5.591515820663e-01 6.325144834722e-01 6.962109963596e-01 7.462638622585e-01 7.803819156697e-01 7.979104878093e-01 7.997289087026e-01 7.879299761619e-01 7.653850608797e-01 7.352830241272e-01 7.007568024763e-01 6.646303771276e-01 6.292840303964e-01 5.965612008830e-01 5.677474505658e-01 5.435932523019e-01 5.244073283862e-01 5.102486575622e-01 5.011554439855e-01 4.973535848761e-01 4.993628749405e-01 5.080257499080e-01 5.243844491513e-01 5.494360457770e-01 5.837299628692e-01 6.269980103509e-01 6.779232479743e-01 7.341793229703e-01 7.927110545347e-01 8.501423892853e-01 9.031667582402e-01 9.488853222775e-01 9.850355717189e-01 1.010162580051e+00 1.023680401164e+00 1.025908008895e+00 1.017966048921e+00 1.001576116073e+00 9.787202787461e-01 9.512508382461e-01 9.206038634432e-01 8.882631269227e-01 8.663449901912e-01 8.666666422120e-01 8.903040000442e-01 9.366568937978e-01 9.945957619797e-01 1.048235498611e+00 1.096739434416e+00 1.139050607774e+00 1.174065788109e+00 1.200772171766e+00 1.218474701028e+00 1.226983644205e+00 1.226630321034e+00 1.218205036736e+00 1.202777581271e+00 1.181571102697e+00 1.155875807172e+00 1.127072303821e+00 1.096670414542e+00 1.066370257829e+00 1.038016429845e+00 1.013493612798e+00 9.945405592153e-01 9.825599542649e-01 9.784607965343e-01 9.825599542649e-01 9.945405592153e-01 1.013493612798e+00 1.038016429845e+00 1.066370257829e+00 1.096670414542e+00 1.127072303821e+00 1.155875807172e+00 1.181571102697e+00 1.202777581271e+00 1.218205036736e+00 1.226630321034e+00 1.226983644205e+00 1.218474701028e+00 1.200772171766e+00 1.174065788109e+00 1.139050607774e+00 1.096739434416e+00 1.048235498611e+00 9.945957619797e-01 9.366568937978e-01 8.903040000442e-01 8.666666422120e-01 8.663449901912e-01 8.882631269227e-01 9.206038634432e-01 9.512508382461e-01 9.787202787461e-01 1.001576116073e+00 1.017966048921e+00 1.025908008895e+00 1.023680401164e+00 1.010162580051e+00 9.850355717189e-01 9.488853222775e-01 9.031667582402e-01 8.501423892853e-01 7.927110545347e-01 7.341793229703e-01 6.779232479743e-01 6.269980103509e-01 5.837299628692e-01 5.494360457770e-01 5.243844491513e-01 5.080257499080e-01 4.993628749405e-01 4.973535848761e-01 5.011554439855e-01 5.102486575622e-01 5.244073283862e-01 5.435932523019e-01 5.677474505658e-01 5.965612008830e-01 6.292840303964e-01 6.646303771276e-01 7.007568024763e-01 7.352830241272e-01 7.653850608797e-01 7.879299761619e-01 7.997289087026e-01 7.979104878093e-01 7.803819156697e-01 7.462638622585e-01 6.962109963596e-01 6.325144834722e-01 5.591515820663e-01 4.823405113179e-01 4.173815982067e-01 3.672711652271e-01 3.353669789752e-01 3.230680726917e-01
 3.369819462059e-01 3.504492309900e-01 3.855780273322e-01 4.408477055470e-01 5.131313606479e-01 5.988970244898e-01 6.805866256578e-01 7.514764351280e-01 8.070675052105e-01 8.446410047549e-01 8.633516282288e-01 8.641438406589e-01 8.494064768229e-01 8.224892542463e-01 7.871481597661e-01 7.470781784502e-01 7.055735408594e-01 6.653407642335e-01 6.283996779213e-01 5.960806092419e-01 5.690817542345e-01 5.476106946747e-01 5.316024698713e-01 5.209859843352e-01 5.159219501310e-01 5.169142087143e-01 5.248090809802e-01 5.406637488052e-01 5.654902376757e-01 5.999083547711e-01 6.438243214773e-01 6.961853758010e-01 7.549590282247e-01 8.172867678766e-01 8.798007004444e-01 9.389644129130e-01 9.914307746012e-01 1.034350822342e+00 1.065648810109e+00 1.084188296667e+00 1.089886211372e+00 1.083657394166e+00 1.067213124663e+00 1.042723765193e+00 1.012390717884e+00 9.781456568597e-01 9.421827726790e-01 9.186798529361e-01 9.196127314308e-01 9.464953153751e-01 9.990750207241e-01 1.064746289148e+00 1.126331822276e+00 1.182734232927e+00 1.232478367868e+00 1.274087633761e+00 1.306277049731e+00 1.328207516401e+00 1.339662900607e+00 1.341069316918e+00 1.333411092598e+00 1.318035513688e+00 1.296460323367e+00 1.270246254598e+00 1.240963006751e+00 1.210207497050e+00 1.179671042392e+00 1.151144056544e+00 1.126457239258e+00 1.107340938924e+00 1.095230410269e+00 1.091082020455e+00 1.095230410269e+00 1.107340938924e+00 1.126457239258e+00 1.151144056544e+00 1.179671042392e+00 1.210207497050e+00 1.240963006751e+00 1.270246254598e+00 1.296460323367e+00 1.318035513688e+00 1.333411092598e+00 1.341069316918e+00 1.339662900607e+00 1.328207516401e+00 1.306277049731e+00 1.274087633761e+00 1.232478367868e+00 1.182734232927e+00 1.126331822276e+00 1.064746289148e+00 9.990750207241e-01 9.464953153751e-01 9.196127314308e-01 9.186798529361e-01 9.421827726790e-01 9.781456568597e-01 1.012390717884e+00 1.042723765193e+00 1.067213124663e+00 1.083657394166e+00 1.089886211372e+00 1.084188296667e+00 1.065648810109e+00 1.034350822342e+00 9.914307746012e-01 9.389644129130e-01 8.798007004444e-01 8.172867678766e-01 7.549590282247e-01 6.961853758010e-01 6.438243214773e-01 5.999083547711e-01 5.654902376757e-01 5.406637488052e-01 5.248090809802e-01 5.169142087143e-01 5.159219501310e-01 5.209859843352e-01 5.316024698713e-01 5.476106946747e-01 5.690817542345e-01 5.960806092419e-01 6.283996779213e-01 6.653407642335e-01 7.055735408594e-01 7.470781784502e-01 7.871481597661e-01 8.224892542463e-01 8.494064768229e-01 8.641438406589e-01 8.633516282288e-01 8.446410047549e-01 8.070675052105e-01 7.514764351280e-01 6.805866256578e-01 5.988970244898e-01 5.131313606479e-01 4.408477055470e-01 3.855780273322e-01 3.504492309900e-01 3.369819462059e-01
 3.579434135878e-01 3.725383247383e-01 4.107400899338e-01 4.709675264792e-01 5.502734568080e-01 6.445113974459e-01 7.341020060961e-01 8.118817575808e-01 8.728892127898e-01 9.140407979029e-01 9.343382640477e-01 9.347975552328e-01 9.180945607145e-01 8.880093318373e-01 8.487847990408e-01 8.045584833049e-01 7.589455386977e-01 7.148174937342e-01 6.742346029344e-01 6.385068258947e-01 6.083270259182e-01 5.839427727452e-01 5.653708294463e-01 5.526318089086e-01 5.459405868875e-01 5.457983336423e-01 5.529707554533e-01 5.683707336296e-01 5.928613327159e-01 6.270073113706e-01 6.708342245639e-01 7.235874398174e-01 7.836085021998e-01 8.483564018384e-01 9.145834493355e-01 9.786212747201e-01 1.036746622641e+00 1.085584670958e+00 1.122471144187e+00 1.145735948800e+00 1.154879224072e+00 1.150566927080e+00 1.134436756193e+00 1.108765561571e+00 1.076016780191e+00 1.038522245096e+00 9.990214936405e-01 9.738591434591e-01 9.753654977424e-01 1.005361430383e+00 1.063970708585e+00 1.137475863520e+00 1.207177765569e+00 1.271662078316e+00 1.329033791727e+00 1.377435933406e+00 1.415308356421e+00 1.441662629306e+00 1.456258170611e+00 1.459615584436e+00 1.452912762259e+00 1.437759392435e+00 1.415963785950e+00 1.389357392797e+00 1.359714566847e+00 1.328748191964e+00 1.298169966045e+00 1.269731832717e+00 1.245193604427e+00 1.226223515336e+00 1.214215433359e+00 1.210102141711e+00 1.214215433359e+00 1.226223515336e+00 1.245193604427e+00 1.269731832717e+00 1.298169966045e+00 1.328748191964e+00 1.359714566847e+00 1.389357392797e+00 1.415963785950e+00 1.437759392435e+00 1.452912762259e+00 1.459615584436e+00 1.456258170611e+00 1.441662629306e+00 1.415308356421e+00 1.377435933406e+00 1.329033791727e+00 1.271662078316e+00 1.207177765569e+00 1.137475863520e+00 1.063970708585e+00 1.005361430383e+00 9.753654977424e-01 9.738591434591e-01 9.990214936405e-01 1.038522245096e+00 1.076016780191e+00 1.108765561571e+00 1.134436756193e+00 1.150566927080e+00 1.154879224072e+00 1.145735948800e+00 1.122471144187e+00 1.085584670958e+00 1.036746622641e+00 9.786212747201e-01 9.145834493355e-01 8.483564018384e-01 7.836085021998e-01 7.235874398174e-01 6.708342245639e-01 6.270073113706e-01 5.928613327159e-01 5.683707336296e-01 5.529707554533e-01 5.457983336423e-01 5.459405868875e-01 5.526318089086e-01 5.653708294463e-01 5.839427727452e-01 6.083270259182e-01 6.385068258947e-01 6.742346029344e-01 7.148174937342e-01 7.589455386977e-01 8.045584833049e-01 8.487847990408e-01 8.880093318373e-01 9.180945607145e-01 9.347975552328e-01 9.343382640477e-01 9.140407979029e-01 8.728892127898e-01 8.118817575808e-01 7.341020060961e-01 6.445113974459e-01 5.502734568080e-01 4.709675264792e-01 4.107400899338e-01 3.725383247383e-01 3.579434135878e-01
 3.852122842647e-01 4.009218134824e-01 4.421007482642e-01 5.071253222245e-01 5.930591098854e-01 6.951963346330e-01 7.921608663888e-01 8.763479474578e-01 9.424064667925e-01 9.869752749577e-01 1.008963719548e+00 1.009500725661e+00 9.915522991042e-01 9.593026355408e-01 9.174181206742e-01 8.703861800607e-01 8.220248704570e-01 7.752434001296e-01 7.320362262678e-01 6.936313647114e-01 6.607101966135e-01 6.336077109947e-01 6.125036913375e-01 5.975825760294e-01 5.891521703512e-01 5.877006086647e-01 5.938688016713e-01 6.083722065302e-01 6.318883580517e-01 6.649108334597e-01 7.075948270095e-01 7.595190795830e-01 8.194618691993e-01 8.852779560670e-01 9.539233406837e-01 1.021671534849e+00 1.084491899362e+00 1.138526410810e+00 1.180551629829e+00 1.208363594109e+00 1.221021870134e+00 1.218889218290e+00 1.203466587367e+00 1.177049663489e+00 1.142289634960e+00 1.101840248183e+00 1.058838822848e+00 1.031929273407e+00 1.033939175040e+00 1.066869132045e+00 1.131185928478e+00 1.212445124089e+00 1.290197063912e+00 1.362644730190e+00 1.427480660878e+00 1.482476500182e+00 1.525809965010e+00 1.556354351262e+00 1.573862374797e+00 1.578964994803e+00 1.573050396993e+00 1.558000998977e+00 1.535932845797e+00 1.508959146087e+00 1.479075346250e+00 1.448122591737e+00 1.417841659939e+00 1.389922230395e+00 1.366006270851e+00 1.347617707816e+00 1.336020257220e+00 1.332055071014e+00 1.336020257220e+00 1.347617707816e+00 1.366006270851e+00 1.389922230395e+00 1.417841659939e+00 1.448122591737e+00 1.479075346250e+00 1.508959146087e+00 1.535932845797e+00 1.558000998977e+00 1.573050396993e+00 1.578964994803e+00 1.573862374797e+00 1.556354351262e+00 1.525809965010e+00 1.482476500182e+00 1.427480660878e+00 1.362644730190e+00 1.290197063912e+00 1.212445124089e+00 1.131185928478e+00 1.066869132045e+00 1.033939175040e+00 1.031929273407e+00 1.058838822848e+00 1.101840248183e+00 1.142289634960e+00 1.177049663489e+00 1.203466587367e+00 1.218889218290e+00 1.221021870134e+00 1.208363594109e+00 1.180551629829e+00 1.138526410810e+00 1.084491899362e+00 1.021671534849e+00 9.539233406837e-01 8.852779560670e-01 8.194618691993e-01 7.595190795830e-01 7.075948270095e-01 6.649108334597e-01 6.318883580517e-01 6.083722065302e-01 5.938688016713e-01 5.877006086647e-01 5.891521703512e-01 5.975825760294e-01 6.125036913375e-01 6.336077109947e-01 6.607101966135e-01 6.936313647114e-01 7.320362262678e-01 7.752434001296e-01 8.220248704570e-01 8.703861800607e-01 9.174181206742e-01 9.593026355408e-01 9.915522991042e-01 1.009500725661e+00 1.008963719548e+00 9.869752749577e-01 9.424064667925e-01 8.763479474578e-01 7.921608663888e-01 6.951963346330e-01 5.930591098854e-01 5.071253222245e-01 4.421007482642e-01 4.009218134824e-01 3.852122842647e-01
 4.177104683496e-01 4.345272117369e-01 4.785990052711e-01 5.482477609113e-01 6.403463887952e-01 7.496916571842e-01 8.533392512670e-01 9.432322769511e-01 1.013705000237e+00 1.061214320977e+00 1.084651149315e+00 1.085308897820e+00 1.066456234966e+00 1.032672150552e+00 9.890173850657e-01 9.402798962892e-01 8.904172114142e-01 8.423239850679e-01 7.978682241902e-01 7.581400239532e-01 7.237465495375e-01 6.950323371015e-01 6.722510092344e-01 6.556570392066e-01 6.455798493929e-01 6.424642476641e-01 6.468549914400e-01 6.593668613851e-01 6.806215553255e-01 7.111719368275e-01 7.513955689361e-01 8.012502902358e-01 8.599766224553e-01 9.258350475236e-01 9.960021317843e-01 1.066715704515e+00 1.133660120675e+00 1.192512908717e+00 1.239501921568e+00 1.271877217306e+00 1.288232501525e+00 1.288581889642e+00 1.274231953957e+00 1.247438786025e+00 1.210984593415e+00 1.167798495272e+00 1.121305705922e+00 1.092529552839e+00 1.094917309322e+00 1.130535792942e+00 1.200116613836e+00 1.288819027371e+00 1.374252229540e+00 1.454185373668e+00 1.525923642944e+00 1.586903332742e+00 1.635070557372e+00 1.669195876128e+00 1.689052301979e+00 1.695413437436e+00 1.689897107753e+00 1.674685706457e+00 1.652218521954e+00 1.624912110846e+00 1.594983442994e+00 1.564403637895e+00 1.534919682141e+00 1.508113438976e+00 1.485430967264e+00 1.468161178629e+00 1.457341923192e+00 1.453657347911e+00 1.457341923192e+00 1.468161178629e+00 1.485430967264e+00 1.508113438976e+00 1.534919682141e+00 1.564403637895e+00 1.594983442994e+00 1.624912110846e+00 1.652218521954e+00 1.674685706457e+00 1.689897107753e+00 1.695413437436e+00 1.689052301979e+00 1.669195876128e+00 1.635070557372e+00 1.586903332742e+00 1.525923642944e+00 1.454185373668e+00 1.374252229540e+00 1.288819027371e+00 1.200116613836e+00 1.130535792942e+00 1.094917309322e+00 1.092529552839e+00 1.121305705922e+00 1.167798495272e+00 1.210984593415e+00 1.247438786025e+00 1.274231953957e+00 1.288581889642e+00 1.288232501525e+00 1.271877217306e+00 1.239501921568e+00 1.192512908717e+00 1.133660120675e+00 1.066715704515e+00 9.960021317843e-01 9.258350475236e-01 8.599766224553e-01 8.012502902358e-01 7.513955689361e-01 7.111719368275e-01 6.806215553255e-01 6.593668613851e-01 6.468549914400e-01 6.424642476641e-01 6.455798493929e-01 6.556570392066e-01 6.722510092344e-01 6.950323371015e-01 7.237465495375e-01 7.581400239532e-01 7.978682241902e-01 8.423239850679e-01 8.904172114142e-01 9.402798962892e-01 9.890173850657e-01 1.032672150552e+00 1.066456234966e+00 1.085308897820e+00 1.084651149315e+00 1.061214320977e+00 1.013705000237e+00 9.432322769511e-01 8.533392512670e-01 7.496916571842e-01 6.403463887952e-01 5.482477609113e-01 4.785990052711e-01 4.345272117369e-01 4.177104683496e-01
 4.541024481208e-01 4.720030380342e-01 5.188491915472e-01 5.928918698391e-01 6.906474926536e-01 8.063768912275e-01 9.158397932554e-01 1.010547156596e+00 1.084589904756e+00 1.134328677869e+00 1.158711347571e+00 1.159230365247e+00 1.139483459701e+00 1.104442969985e+00 1.059559121417e+00 1.009917588574e+00 9.596191176708e-01 9.115424026289e-01 8.674145457118e-01 8.281310974572e-01 7.941090366161e-01 7.655293065692e-01 7.425003450757e-01 7.251433652598e-01 7.136659862508e-01 7.084302246012e-01 7.099788656111e-01 7.190162632077e-01 7.363545613943e-01 7.628383956499e-01 7.992209744718e-01 8.459084868841e-01 9.025969260105e-01 9.679086904211e-01 1.039186158102e+00 1.112587619518e+00 1.183492001323e+00 1.247098325995e+00 1.299080494255e+00 1.336137893912e+00 1.356372655736e+00 1.359433700850e+00 1.346397698468e+00 1.319458797162e+00 1.281504526489e+00 1.235712315407e+00 1.185737768789e+00 1.154922349185e+00 1.157496333570e+00 1.195493545483e+00 1.269819406469e+00 1.365441764787e+00 1.457896285348e+00 1.544508575294e+00 1.622241461318e+00 1.688253630843e+00 1.740316955778e+00 1.777149731193e+00 1.798590281803e+00 1.805589244631e+00 1.800022585974e+00 1.784395986845e+00 1.761478540222e+00 1.733994155771e+00 1.704379574022e+00 1.674712404335e+00 1.646700284504e+00 1.621754167461e+00 1.601034592913e+00 1.585500145412e+00 1.575873415846e+00 1.572610890495e+00 1.575873415846e+00 1.585500145412e+00 1.601034592913e+00 1.621754167461e+00 1.646700284504e+00 1.674712404335e+00 1.704379574022e+00 1.733994155771e+00 1.761478540222e+00 1.784395986845e+00 1.800022585974e+00 1.805589244631e+00 1.798590281803e+00 1.777149731193e+00 1.740316955778e+00 1.688253630843e+00 1.622241461318e+00 1.544508575294e+00 1.457896285348e+00 1.365441764787e+00 1.269819406469e+00 1.195493545483e+00 1.157496333570e+00 1.154922349185e+00 1.185737768789e+00 1.235712315407e+00 1.281504526489e+00 1.319458797162e+00 1.346397698468e+00 1.359433700850e+00 1.356372655736e+00 1.336137893912e+00 1.299080494255e+00 1.247098325995e+00 1.183492001323e+00 1.112587619518e+00 1.039186158102e+00 9.679086904211e-01 9.025969260105e-01 8.459084868841e-01 7.992209744718e-01 7.628383956499e-01 7.363545613943e-01 7.190162632077e-01 7.099788656111e-01 7.084302246012e-01 7.136659862508e-01 7.251433652598e-01 7.425003450757e-01 7.655293065692e-01 7.941090366161e-01 8.281310974572e-01 8.674145457118e-01 9.115424026289e-01 9.596191176708e-01 1.009917588574e+00 1.059559121417e+00 1.104442969985e+00 1.139483459701e+00 1.159230365247e+00 1.158711347571e+00 1.134328677869e+00 1.084589904756e+00 1.010547156596e+00 9.158397932554e-01 8.063768912275e-01 6.906474926536e-01 5.928918698391e-01 5.188491915472e-01 4.720030380342e-01 4.541024481208e-01
 4.928028681135e-01 5.117318358824e-01 5.611679099592e-01 6.392875430718e-01 7.421661896178e-01 8.633386166442e-01 9.776117299687e-01 1.076136740712e+00 1.152825781220e+00 1.204013851020e+00 1.228753588274e+00 1.228759668355e+00 1.207967973510e+00 1.171746020176e+00 1.125944133729e+00 1.075968356754e+00 1.026109534753e+00 9.792618476881e-01 9.370192219546e-01 9.000261235490e-01 8.683633127995e-01 8.418336084826e-01 8.201541094825e-01 8.030876591687e-01 7.905793623796e-01 7.828913843842e-01 7.806649839294e-01 7.848974280185e-01 7.968501971164e-01 8.178933741468e-01 8.493317057890e-01 8.920913752340e-01 9.463013087003e-01 1.010863708046e+00 1.083189516102e+00 1.159277694540e+00 1.234152608350e+00 1.302515190665e+00 1.359482736194e+00 1.401209268262e+00 1.425316541383e+00 1.431088342069e+00 1.419375874447e+00 1.392314934551e+00 1.352901176692e+00 1.304553222009e+00 1.251127015301e+00 1.218036519436e+00 1.220544082309e+00 1.260575960821e+00 1.339122242937e+00 1.441004725211e+00 1.539632000044e+00 1.631916838668e+00 1.714541806970e+00 1.784461107534e+00 1.839347337719e+00 1.877929218469e+00 1.900166258844e+00 1.907221264039e+00 1.901257954084e+00 1.885107862236e+00 1.861874143139e+00 1.834565439308e+00 1.805821673573e+00 1.777781603239e+00 1.752059146244e+00 1.729815169330e+00 1.711847119897e+00 1.698686601402e+00 1.690672366596e+00 1.687978581071e+00 1.690672366596e+00 1.698686601402e+00 1.711847119897e+00 1.729815169330e+00 1.752059146244e+00 1.777781603239e+00 1.805821673573e+00 1.834565439308e+00 1.861874143139e+00 1.885107862236e+00 1.901257954084e+00 1.907221264039e+00 1.900166258844e+00 1.877929218469e+00 1.839347337719e+00 1.784461107534e+00 1.714541806970e+00 1.631916838668e+00 1.539632000044e+00 1.441004725211e+00 1.339122242937e+00 1.260575960821e+00 1.220544082309e+00 1.218036519436e+00 1.251127015301e+00 1.304553222009e+00 1.352901176692e+00 1.392314934551e+00 1.419375874447e+00 1.431088342069e+00 1.425316541383e+00 1.401209268262e+00 1.359482736194e+00 1.302515190665e+00 1.234152608350e+00 1.159277694540e+00 1.083189516102e+00 1.010863708046e+00 9.463013087003e-01 8.920913752340e-01 8.493317057890e-01 8.178933741468e-01 7.968501971164e-01 7.848974280185e-01 7.806649839294e-01 7.828913843842e-01 7.905793623796e-01 8.030876591687e-01 8.201541094825e-01 8.418336084826e-01 8.683633127995e-01 9.000261235490e-01 9.370192219546e-01 9.792618476881e-01 1.026109534753e+00 1.075968356754e+00 1.125944133729e+00 1.171746020176e+00 1.207967973510e+00 1.228759668355e+00 1.228753588274e+00 1.204013851020e+00 1.152825781220e+00 1.076136740712e+00 9.776117299687e-01 8.633386166442e-01 7.421661896178e-01 6.392875430718e-01 5.611679099592e-01 5.117318358824e-01 4.928028681135e-01
 5.319726580329e-01 5.518327320504e-01 6.035903679796e-01 6.853631530028e-01 7.928036896666e-01 9.183951487449e-01 1.036399502575e+00 1.137741787322e+00 1.216213822871e+00 1.268174872188e+00 1.292795645784e+00 1.292015421249e+00 1.270085047195e+00 1.232755340558e+00 1.186274146260e+00 1.136399288942e+00 1.087657426408e+00 1.043011661905e+00 1.003935394741e+00 9.707703776681e-01 9.431346281546e-01 9.202660709775e-01 9.012988707032e-01 8.854797653564e-01 8.724135332765e-01 8.622702148420e-01 8.558706826839e-01 8.546557371556e-01 8.605013642586e-01 8.754713201630e-01 9.015371709793e-01 9.401720235543e-01 9.918919339228e-01 1.055776783529e+00 1.129206421247e+00 1.207951445203e+00 1.286643777306e+00 1.359501810951e+00 1.421112464555e+00 1.467122303795e+00 1.494718283164e+00 1.502845007549e+00 1.492162900847e+00 1.464772101724e+00 1.423789754117e+00 1.372877367724e+00 1.316062249165e+00 1.280414773082e+00 1.282568487434e+00 1.324293370640e+00 1.406590058755e+00 1.514023837187e+00 1.617925832147e+00 1.714852854081e+00 1.801276298955e+00 1.874022552829e+00 1.930740761223e+00 1.970239493881e+00 1.992650359186e+00 1.999383646725e+00 1.992903805340e+00 1.976359256317e+00 1.953167822638e+00 1.926590089174e+00 1.899423633955e+00 1.873816586520e+00 1.851230903654e+00 1.832507836172e+00 1.818012541452e+00 1.807792335177e+00 1.801747409524e+00 1.799747891816e+00 1.801747409524e+00 1.807792335177e+00 1.818012541452e+00 1.832507836172e+00 1.851230903654e+00 1.873816586520e+00 1.899423633955e+00 1.926590089174e+00 1.953167822638e+00 1.976359256317e+00 1.992903805340e+00 1.999383646725e+00 1.992650359186e+00 1.970239493881e+00 1.930740761223e+00 1.874022552829e+00 1.801276298955e+00 1.714852854081e+00 1.617925832147e+00 1.514023837187e+00 1.406590058755e+00 1.324293370640e+00 1.282568487434e+00 1.280414773082e+00 1.316062249165e+00 1.372877367724e+00 1.423789754117e+00 1.464772101724e+00 1.492162900847e+00 1.502845007549e+00 1.494718283164e+00 1.467122303795e+00 1.421112464555e+00 1.359501810951e+00 1.286643777306e+00 1.207951445203e+00 1.129206421247e+00 1.055776783529e+00 9.918919339228e-01 9.401720235543e-01 9.015371709793e-01 8.754713201630e-01 8.605013642586e-01 8.546557371556e-01 8.558706826839e-01 8.622702148420e-01 8.724135332765e-01 8.854797653564e-01 9.012988707032e-01 9.202660709775e-01 9.431346281546e-01 9.707703776681e-01 1.003935394741e+00 1.043011661905e+00 1.087657426408e+00 1.136399288942e+00 1.186274146260e+00 1.232755340558e+00 1.270085047195e+00 1.292015421249e+00 1.292795645784e+00 1.268174872188e+00 1.216213822871e+00 1.137741787322e+00 1.036399502575e+00 9.183951487449e-01 7.928036896666e-01 6.853631530028e-01 6.035903679796e-01 5.518327320504e-01 5.319726580329e-01
 5.695238157161e-01 5.901724333116e-01 6.438877348236e-01 7.287704326730e-01 8.401649079720e-01 9.691022023171e-01 1.089737650413e+00 1.192969068397e+00 1.272519958443e+00 1.324799091574e+00 1.349086881387e+00 1.347510932006e+00 1.324585613201e+00 1.286393263346e+00 1.239539798500e+00 1.190137093855e+00 1.142978392408e+00 1.101138650692e+00 1.065996242496e+00 1.037565804424e+00 1.014936460860e+00 9.966906225856e-01 9.812889784176e-01 9.674135766688e-01 9.543267190264e-01 9.421370252841e-01 9.319019855173e-01 9.255659351167e-01 9.256747322835e-01 9.350250509137e-01 9.562411076141e-01 9.912875858430e-01 1.040960879083e+00 1.104412059851e+00 1.178915585471e+00 1.259993242887e+00 1.341922626160e+00 1.418506307126e+00 1.483886198116e+00 1.533287739681e+00 1.563526078550e+00 1.573272042715e+00 1.563037603168e+00 1.534914091611e+00 1.492148968746e+00 1.438633974304e+00 1.378544235585e+00 1.340063274939e+00 1.341571884687e+00 1.384667853752e+00 1.470308898421e+00 1.582584205148e+00 1.690914544189e+00 1.791578006664e+00 1.880892230412e+00 1.955625576033e+00 2.013467514029e+00 2.053357693988e+00 2.075642322322e+00 2.081993899238e+00 2.075170631649e+00 2.058619891324e+00 2.036024677502e+00 2.010851186859e+00 1.985996637064e+00 1.963564859012e+00 1.944814578223e+00 1.930229970518e+00 1.919706774000e+00 1.912794776334e+00 1.908939466562e+00 1.907708469051e+00 1.908939466562e+00 1.912794776334e+00 1.919706774000e+00 1.930229970518e+00 1.944814578223e+00 1.963564859012e+00 1.985996637064e+00 2.010851186859e+00 2.036024677502e+00 2.058619891324e+00 2.075170631649e+00 2.081993899238e+00 2.075642322322e+00 2.053357693988e+00 2.013467514029e+00 1.955625576033e+00 1.880892230412e+00 1.791578006664e+00 1.690914544189e+00 1.582584205148e+00 1.470308898421e+00 1.384667853752e+00 1.341571884687e+00 1.340063274939e+00 1.378544235585e+00 1.438633974304e+00 1.492148968746e+00 1.534914091611e+00 1.563037603168e+00 1.573272042715e+00 1.563526078550e+00 1.533287739681e+00 1.483886198116e+00 1.418506307126e+00 1.341922626160e+00 1.259993242887e+00 1.178915585471e+00 1.104412059851e+00 1.040960879083e+00 9.912875858430e-01 9.562411076141e-01 9.350250509137e-01 9.256747322835e-01 9.255659351167e-01 9.319019855173e-01 9.421370252841e-01 9.543267190264e-01 9.674135766688e-01 9.812889784176e-01 9.966906225856e-01 1.014936460860e+00 1.037565804424e+00 1.065996242496e+00 1.101138650692e+00 1.142978392408e+00 1.190137093855e+00 1.239539798500e+00 1.286393263346e+00 1.324585613201e+00 1.347510932006e+00 1.349086881387e+00 1.324799091574e+00 1.272519958443e+00 1.192969068397e+00 1.089737650413e+00 9.691022023171e-01 8.401649079720e-01 7.287704326730e-01 6.438877348236e-01 5.901724333116e-01 5.695238157161e-01
 6.031410677521e-01 6.243941247008e-01 6.796123134506e-01 7.669339240699e-01 8.815956692125e-01 1.012785270664e+00 1.134968199922e+00 1.239258932759e+00 1.319372875821e+00 1.371776877031e+00 1.395832373065e+00 1.393788129506e+00 1.370332190020e+00 1.331777094009e+00 1.285006757150e+00 1.236426906552e+00 1.191092234773e+00 1.152214704433e+00 1.121117189426e+00 1.097526086188e+00 1.080024101469e+00 1.066563926427e+00 1.054965226820e+00 1.043398358174e+00 1.030834093896e+00 1.017367007865e+00 1.004318363797e+00 9.941190222268e-01 9.899405332957e-01 9.952088812760e-01 1.013057248430e+00 1.045769179071e+00 1.094249653013e+00 1.157605143531e+00 1.232971704565e+00 1.315676042707e+00 1.399761314930e+00 1.478755154336e+00 1.546500135924e+00 1.597920358613e+00 1.629558670632e+00 1.639886323442e+00 1.629311992206e+00 1.599937089133e+00 1.555130659777e+00 1.498984273972e+00 1.435807644057e+00 1.394295296720e+00 1.394889912808e+00 1.439039941658e+00 1.527632948054e+00 1.644016929878e+00 1.756006900685e+00 1.859684350849e+00 1.951257154664e+00 2.027482732919e+00 2.086129367215e+00 2.126293018577e+00 2.148542957884e+00 2.154804205486e+00 2.148101715866e+00 2.132134249792e+00 2.110792712990e+00 2.087682640308e+00 2.065741597564e+00 2.046988244166e+00 2.032451390277e+00 2.022255336377e+00 2.015849502826e+00 2.012310237729e+00 2.010668576901e+00 2.010208907667e+00 2.010668576901e+00 2.012310237729e+00 2.015849502826e+00 2.022255336377e+00 2.032451390277e+00 2.046988244166e+00 2.065741597564e+00 2.087682640308e+00 2.110792712990e+00 2.132134249792e+00 2.148101715866e+00 2.154804205486e+00 2.148542957884e+00 2.126293018577e+00 2.086129367215e+00 2.027482732919e+00 1.951257154664e+00 1.859684350849e+00 1.756006900685e+00 1.644016929878e+00 1.527632948054e+00 1.439039941658e+00 1.394889912808e+00 1.394295296720e+00 1.435807644057e+00 1.498984273972e+00 1.555130659777e+00 1.599937089133e+00 1.629311992206e+00 1.639886323442e+00 1.629558670632e+00 1.597920358613e+00 1.546500135924e+00 1.478755154336e+00 1.399761314930e+00 1.315676042707e+00 1.232971704565e+00 1.157605143531e+00 1.094249653013e+00 1.045769179071e+00 1.013057248430e+00 9.952088812760e-01 9.899405332957e-01 9.941190222268e-01 1.004318363797e+00 1.017367007865e+00 1.030834093896e+00 1.043398358174e+00 1.054965226820e+00 1.066563926427e+00 1.080024101469e+00 1.097526086188e+00 1.121117189426e+00 1.152214704433e+00 1.191092234773e+00 1.236426906552e+00 1.285006757150e+00 1.331777094009e+00 1.370332190020e+00 1.393788129506e+00 1.395832373065e+00 1.371776877031e+00 1.319372875821e+00 1.239258932759e+00 1.134968199922e+00 1.012785270664e+00 8.815956692125e-01 7.669339240699e-01 6.796123134506e-01 6.243941247008e-01 6.031410677521e-01
 6.303410987760e-01 6.519855474611e-01 7.081831639133e-01 7.971571766469e-01 9.142913393137e-01 1.046646727947e+00 1.169337733593e+00 1.273957988357e+00 1.354288480941e+00 1.406854016190e+00 1.431054077631e+00 1.429172073269e+00 1.405946169203e+00 1.367777048139e+00 1.321689721804e+00 1.274276995096e+00 1.230792241765e+00 1.194594224027e+00 1.167010122645e+00 1.147581244268e+00 1.134511736994e+00 1.125256216828e+00 1.117129873092e+00 1.107905577239e+00 1.096352489178e+00 1.082595280663e+00 1.068213167226e+00 1.056058612236e+00 1.049795315624e+00 1.053281503928e+00 1.069912500709e+00 1.102027417859e+00 1.150430333233e+00 1.214066517509e+00 1.289937060365e+00 1.373284661308e+00 1.458090656484e+00 1.537804865572e+00 1.606153173573e+00 1.657907522191e+00 1.689461642619e+00 1.699163555932e+00 1.687362795378e+00 1.656177255518e+00 1.609076067748e+00 1.550305098999e+00 1.484307700533e+00 1.439722544928e+00 1.439172796311e+00 1.484033578498e+00 1.575114045909e+00 1.694788253904e+00 1.809704781111e+00 1.915823551364e+00 2.009282636032e+00 2.086841295765e+00 2.146349783267e+00 2.187056026331e+00 2.209716355850e+00 2.216473449582e+00 2.210561720751e+00 2.195862856509e+00 2.176406723304e+00 2.155870586647e+00 2.137181046179e+00 2.122245137841e+00 2.111874835029e+00 2.105874273965e+00 2.103316580859e+00 2.102881282681e+00 2.103258463175e+00 2.103498243748e+00 2.103258463175e+00 2.102881282681e+00 2.103316580859e+00 2.105874273965e+00 2.111874835029e+00 2.122245137841e+00 2.137181046179e+00 2.155870586647e+00 2.176406723304e+00 2.195862856509e+00 2.210561720751e+00 2.216473449582e+00 2.209716355850e+00 2.187056026331e+00 2.146349783267e+00 2.086841295765e+00 2.009282636032e+00 1.915823551364e+00 1.809704781111e+00 1.694788253904e+00 1.575114045909e+00 1.484033578498e+00 1.439172796311e+00 1.439722544928e+00 1.484307700533e+00 1.550305098999e+00 1.609076067748e+00 1.656177255518e+00 1.687362795378e+00 1.699163555932e+00 1.689461642619e+00 1.657907522191e+00 1.606153173573e+00 1.537804865572e+00 1.458090656484e+00 1.373284661308e+00 1.289937060365e+00 1.214066517509e+00 1.150430333233e+00 1.102027417859e+00 1.069912500709e+00 1.053281503928e+00 1.049795315624e+00 1.056058612236e+00 1.068213167226e+00 1.082595280663e+00 1.096352489178e+00 1.107905577239e+00 1.117129873092e+00 1.125256216828e+00 1.134511736994e+00 1.147581244268e+00 1.167010122645e+00 1.194594224027e+00 1.230792241765e+00 1.274276995096e+00 1.321689721804e+00 1.367777048139e+00 1.405946169203e+00 1.429172073269e+00 1.431054077631e+00 1.406854016190e+00 1.354288480941e+00 1.273957988357e+00 1.169337733593e+00 1.046646727947e+00 9.142913393137e-01 7.971571766469e-01 7.081831639133e-01 6.519855474611e-01 6.303410987760e-01
 6.486159633620e-01 6.704236362540e-01 7.270432718962e-01 8.168151719124e-01 9.355082456003e-01 1.067977144773e+00 1.190224196340e+00 1.294554497325e+00 1.374893530477e+00 1.427820807719e+00 1.452727253064e+00 1.451834608648e+00 1.429791057614e+00 1.392919727594e+00 1.348207038601e+00 1.302285695531e+00 1.260509019482e+00 1.226368145153e+00 1.201275451693e+00 1.184741276119e+00 1.174796530228e+00 1.168611070663e+00 1.163195304743e+00 1.156075512714e+00 1.145918442870e+00 1.132911834576e+00 1.118857406293e+00 1.106923674572e+00 1.101080543723e+00 1.105366098144e+00 1.123148121118e+00 1.156542191484e+00 1.206037669758e+00 1.270325289339e+00 1.346292839479e+00 1.429225547624e+00 1.513224539178e+00 1.591863185171e+00 1.658944791211e+00 1.709256843875e+00 1.739164699353e+00 1.746982283156e+00 1.733041722680e+00 1.699482574671e+00 1.649844738870e+00 1.588483011812e+00 1.519994460986e+00 1.472503097466e+00 1.470625968791e+00 1.515796835345e+00 1.608761674901e+00 1.730765575030e+00 1.847849012166e+00 1.955920497163e+00 2.051063028797e+00 2.130030284712e+00 2.190728109049e+00 2.232507262778e+00 2.256252004559e+00 2.264254027046e+00 2.259875191229e+00 2.247102053368e+00 2.230025122260e+00 2.212332936813e+00 2.196903313844e+00 2.185532103739e+00 2.178855930242e+00 2.176443661091e+00 2.177092086945e+00 2.179200777606e+00 2.181214299483e+00 2.182020296012e+00 2.181214299483e+00 2.179200777606e+00 2.177092086945e+00 2.176443661091e+00 2.178855930242e+00 2.185532103739e+00 2.196903313844e+00 2.212332936813e+00 2.230025122260e+00 2.247102053368e+00 2.259875191229e+00 2.264254027046e+00 2.256252004559e+00 2.232507262778e+00 2.190728109049e+00 2.130030284712e+00 2.051063028797e+00 1.955920497163e+00 1.847849012166e+00 1.730765575030e+00 1.608761674901e+00 1.515796835345e+00 1.470625968791e+00 1.472503097466e+00 1.519994460986e+00 1.588483011812e+00 1.649844738870e+00 1.699482574671e+00 1.733041722680e+00 1.746982283156e+00 1.739164699353e+00 1.709256843875e+00 1.658944791211e+00 1.591863185171e+00 1.513224539178e+00 1.429225547624e+00 1.346292839479e+00 1.270325289339e+00 1.206037669758e+00 1.156542191484e+00 1.123148121118e+00 1.105366098144e+00 1.101080543723e+00 1.106923674572e+00 1.118857406293e+00 1.132911834576e+00 1.145918442870e+00 1.156075512714e+00 1.163195304743e+00 1.168611070663e+00 1.174796530228e+00 1.184741276119e+00 1.201275451693e+00 1.226368145153e+00 1.260509019482e+00 1.302285695531e+00 1.348207038601e+00 1.392919727594e+00 1.429791057614e+00 1.451834608648e+00 1.452727253064e+00 1.427820807719e+00 1.374893530477e+00 1.294554497325e+00 1.190224196340e+00 1.067977144773e+00 9.355082456003e-01 8.168151719124e-01 7.270432718962e-01 6.704236362540e-01 6.486159633620e-01
 6.556785478702e-01 6.774231332001e-01 7.339212926347e-01 8.236363294904e-01 9.428777570927e-01 1.074478655387e+00 1.195483593407e+00 1.299049038169e+00 1.379315403107e+00 1.432912032051e+00 1.459173168505e+00 1.460166849925e+00 1.440314389987e+00 1.405688396542e+00 1.363054759675e+00 1.318910678064e+00 1.278596890181e+00 1.245708792679e+00 1.221826109932e+00 1.206605077714e+00 1.198145239625e+00 1.193588421306e+00 1.189861657744e+00 1.184416239600e+00 1.175908809752e+00 1.164609177265e+00 1.152485398511e+00 1.142879742654e+00 1.139859640648e+00 1.147373537670e+00 1.168484722747e+00 1.204845623253e+00 1.256468574806e+00 1.321727756967e+00 1.397427737524e+00 1.478996105035e+00 1.560798165126e+00 1.636704251754e+00 1.700763488710e+00 1.747933086230e+00 1.774677402462e+00 1.779367656207e+00 1.762367593912e+00 1.725856420498e+00 1.673419991640e+00 1.609489128975e+00 1.538869879434e+00 1.488852699634e+00 1.485518141058e+00 1.530531449939e+00 1.624610811891e+00 1.747844244976e+00 1.866284228951e+00 1.975840665643e+00 2.072535494580e+00 2.153094066780e+00 2.215423374250e+00 2.258902762132e+00 2.284468901084e+00 2.294464951068e+00 2.292295462935e+00 2.281966178529e+00 2.267552750356e+00 2.252703054480e+00 2.240227025157e+00 2.231833910330e+00 2.228048901551e+00 2.228309468177e+00 2.231262593157e+00 2.235155122583e+00 2.238299719002e+00 2.239494468014e+00 2.238299719002e+00 2.235155122583e+00 2.231262593157e+00 2.228309468177e+00 2.228048901551e+00 2.231833910330e+00 2.240227025157e+00 2.252703054480e+00 2.267552750356e+00 2.281966178529e+00 2.292295462935e+00 2.294464951068e+00 2.284468901084e+00 2.258902762132e+00 2.215423374250e+00 2.153094066780e+00 2.072535494580e+00 1.975840665643e+00 1.866284228951e+00 1.747844244976e+00 1.624610811891e+00 1.530531449939e+00 1.485518141058e+00 1.488852699634e+00 1.538869879434e+00 1.609489128975e+00 1.673419991640e+00 1.725856420498e+00 1.762367593912e+00 1.779367656207e+00 1.774677402462e+00 1.747933086230e+00 1.700763488710e+00 1.636704251754e+00 1.560798165126e+00 1.478996105035e+00 1.397427737524e+00 1.321727756967e+00 1.256468574806e+00 1.204845623253e+00 1.168484722747e+00 1.147373537670e+00 1.139859640648e+00 1.142879742654e+00 1.152485398511e+00 1.164609177265e+00 1.175908809752e+00 1.184416239600e+00 1.189861657744e+00 1.193588421306e+00 1.198145239625e+00 1.206605077714e+00 1.221826109932e+00 1.245708792679e+00 1.278596890181e+00 1.318910678064e+00 1.363054759675e+00 1.405688396542e+00 1.440314389987e+00 1.460166849925e+00 1.459173168505e+00 1.432912032051e+00 1.379315403107e+00 1.299049038169e+00 1.195483593407e+00 1.074478655387e+00 9.428777570927e-01 8.236363294904e-01 7.339212926347e-01 6.774231332001e-01 6.556785478702e-01
 6.498152273773e-01 6.712929711728e-01 7.271903169582e-01 8.160676117880e-01 9.347888808926e-01 1.064659465973e+00 1.183848564473e+00 1.286374951142e+00 1.366624739806e+00 1.421270671817e+00 1.449546059936e+00 1.453283319753e+00 1.436561497929e+00 1.405049178039e+00 1.365124994301e+00 1.322992190886e+00 1.283865439147e+00 1.251407132456e+00 1.227432559484e+00 1.211909988830e+00 1.203242875713e+00 1.198801735998e+00 1.195654648875e+00 1.191344698823e+00 1.184607137754e+00 1.175804656364e+00 1.166991850159e+00 1.161530619547e+00 1.163363571972e+00 1.176097618517e+00 1.202259488651e+00 1.242868170156e+00 1.297377380773e+00 1.363824842500e+00 1.438964376395e+00 1.518418280185e+00 1.596906597841e+00 1.668703448526e+00 1.728228801712e+00 1.770738104901e+00 1.792914442282e+00 1.793278828442e+00 1.772293994015e+00 1.732206420476e+00 1.676652310632e+00 1.610128746292e+00 1.537725665501e+00 1.485734370337e+00 1.480861990886e+00 1.525200414143e+00 1.619475943053e+00 1.742760792357e+00 1.861713896638e+00 1.972279657005e+00 2.070403103091e+00 2.152732187315e+00 2.217106666023e+00 2.262859020168e+00 2.290883876681e+00 2.303484980666e+00 2.304024334766e+00 2.296442110074e+00 2.284738921321e+00 2.272481246198e+00 2.262410812044e+00 2.256183022402e+00 2.254287944621e+00 2.256139910901e+00 2.260366947387e+00 2.265193280430e+00 2.268911306166e+00 2.270297861352e+00 2.268911306166e+00 2.265193280430e+00 2.260366947387e+00 2.256139910901e+00 2.254287944621e+00 2.256183022402e+00 2.262410812044e+00 2.272481246198e+00 2.284738921321e+00 2.296442110074e+00 2.304024334766e+00 2.303484980666e+00 2.290883876681e+00 2.262859020168e+00 2.217106666023e+00 2.152732187315e+00 2.070403103091e+00 1.972279657005e+00 1.861713896638e+00 1.742760792357e+00 1.619475943053e+00 1.525200414143e+00 1.480861990886e+00 1.485734370337e+00 1.537725665501e+00 1.610128746292e+00 1.676652310632e+00 1.732206420476e+00 1.772293994015e+00 1.793278828442e+00 1.792914442282e+00 1.770738104901e+00 1.728228801712e+00 1.668703448526e+00 1.596906597841e+00 1.518418280185e+00 1.438964376395e+00 1.363824842500e+00 1.297377380773e+00 1.242868170156e+00 1.202259488651e+00 1.176097618517e+00 1.163363571972e+00 1.161530619547e+00 1.166991850159e+00 1.175804656364e+00 1.184607137754e+00 1.191344698823e+00 1.195654648875e+00 1.198801735998e+00 1.203242875713e+00 1.211909988830e+00 1.227432559484e+00 1.251407132456e+00 1.283865439147e+00 1.322992190886e+00 1.365124994301e+00 1.405049178039e+00 1.436561497929e+00 1.453283319753e+00 1.449546059936e+00 1.421270671817e+00 1.366624739806e+00 1.286374951142e+00 1.183848564473e+00 1.064659465973e+00 9.347888808926e-01 8.160676117880e-01 7.271903169582e-01 6.712929711728e-01 6.498152273773e-01
 6.303295463953e-01 6.513732996997e-01 7.062855520563e-01 7.936712732148e-01 9.107973281308e-01 1.038230663408e+00 1.155305299174e+00 1.256756429815e+00 1.337194371660e+00 1.393318871896e+00 1.424222532799e+00 1.431441824388e+00 1.418622773221e+00 1.390921296726e+00 1.354204544414e+00 1.314259003565e+00 1.276078430566e+00 1.243353672641e+00 1.218169919648e+00 1.200934970565e+00 1.190550814849e+00 1.184838549053e+00 1.181219773102e+00 1.177483752331e+00 1.172531409527e+00 1.166819322390e+00 1.162401888519e+00 1.162498149276e+00 1.170703990945e+00 1.190070388143e+00 1.222410924789e+00 1.268028884523e+00 1.325817881697e+00 1.393503444213e+00 1.467819182385e+00 1.544598367412e+00 1.618944339725e+00 1.685574256685e+00 1.739349671517e+00 1.775919496932e+00 1.792285298797e+00 1.787211125129e+00 1.761334240663e+00 1.717021128873e+00 1.657983877062e+00 1.588800913236e+00 1.514918108990e+00 1.461589134096e+00 1.455142466882e+00 1.498262315496e+00 1.591719472092e+00 1.713871576681e+00 1.832503541304e+00 1.943597961437e+00 2.042985275542e+00 2.127176986411e+00 2.193878165739e+00 2.242298361877e+00 2.273207465021e+00 2.288792545431e+00 2.292292305787e+00 2.287516472545e+00 2.278343712078e+00 2.268235394330e+00 2.259868046817e+00 2.254884768461e+00 2.253811116328e+00 2.256142608040e+00 2.260605042695e+00 2.265522391414e+00 2.269260858300e+00 2.270647726432e+00 2.269260858300e+00 2.265522391414e+00 2.260605042695e+00 2.256142608040e+00 2.253811116328e+00 2.254884768461e+00 2.259868046817e+00 2.268235394330e+00 2.278343712078e+00 2.287516472545e+00 2.292292305787e+00 2.288792545431e+00 2.273207465021e+00 2.242298361877e+00 2.193878165739e+00 2.127176986411e+00 2.042985275542e+00 1.943597961437e+00 1.832503541304e+00 1.713871576681e+00 1.591719472092e+00 1.498262315496e+00 1.455142466882e+00 1.461589134096e+00 1.514918108990e+00 1.588800913236e+00 1.657983877062e+00 1.717021128873e+00 1.761334240663e+00 1.787211125129e+00 1.792285298797e+00 1.775919496932e+00 1.739349671517e+00 1.685574256685e+00 1.618944339725e+00 1.544598367412e+00 1.467819182385e+00 1.393503444213e+00 1.325817881697e+00 1.268028884523e+00 1.222410924789e+00 1.190070388143e+00 1.170703990945e+00 1.162498149276e+00 1.162401888519e+00 1.166819322390e+00 1.172531409527e+00 1.177483752331e+00 1.181219773102e+00 1.184838549053e+00 1.190550814849e+00 1.200934970565e+00 1.218169919648e+00 1.243353672641e+00 1.276078430566e+00 1.314259003565e+00 1.354204544414e+00 1.390921296726e+00 1.418622773221e+00 1.431441824388e+00 1.424222532799e+00 1.393318871896e+00 1.337194371660e+00 1.256756429815e+00 1.155305299174e+00 1.038230663408e+00 9.107973281308e-01 7.936712732148e-01 7.062855520563e-01 6.513732996997e-01 6.303295463953e-01
 5.980073931288e-01 6.184877207756e-01 6.721225527255e-01 7.574988937842e-01 8.719987443615e-01 9.964462349296e-01 1.111373246436e+00 1.211926173114e+00 1.292878164825e+00 1.350919591295e+00 1.384969247122e+00 1.396225603241e+00 1.387851753018e+00 1.364432587024e+00 1.331257462677e+00 1.293624114100e+00 1.256242042150e+00 1.222788108474e+00 1.195619856422e+00 1.175650248433e+00 1.162406712734e+00 1.154330585098e+00 1.149374113896e+00 1.145718941224e+00 1.142513091004e+00 1.140303751298e+00 1.141057080391e+00 1.147682517310e+00 1.163223165540e+00 1.189992448607e+00 1.228990639993e+00 1.279802996852e+00 1.340828891237e+00 1.409550508519e+00 1.482713201600e+00 1.556364130445e+00 1.625960734588e+00 1.686657018241e+00 1.733775845854e+00 1.763407122409e+00 1.772954035299e+00 1.761506860941e+00 1.729954744234e+00 1.680851580228e+00 1.618018557198e+00 1.546138325967e+00 1.471043922605e+00 1.416993656139e+00 1.408965959823e+00 1.450314464438e+00 1.541871468965e+00 1.661749508826e+00 1.779254751273e+00 1.890373027165e+00 1.990767606840e+00 2.076759647287e+00 2.145859704391e+00 2.197086827608e+00 2.231031315294e+00 2.249695824927e+00 2.256142208871e+00 2.254001814758e+00 2.246997051391e+00 2.238472416378e+00 2.231046222651e+00 2.226387051489e+00 2.225116097709e+00 2.226896105266e+00 2.230647492370e+00 2.234891956982e+00 2.238153854098e+00 2.239370746627e+00 2.238153854098e+00 2.234891956982e+00 2.230647492370e+00 2.226896105266e+00 2.225116097709e+00 2.226387051489e+00 2.231046222651e+00 2.238472416378e+00 2.246997051391e+00 2.254001814758e+00 2.256142208871e+00 2.249695824927e+00 2.231031315294e+00 2.197086827608e+00 2.145859704391e+00 2.076759647287e+00 1.990767606840e+00 1.890373027165e+00 1.779254751273e+00 1.661749508826e+00 1.541871468965e+00 1.450314464438e+00 1.408965959823e+00 1.416993656139e+00 1.471043922605e+00 1.546138325967e+00 1.618018557198e+00 1.680851580228e+00 1.729954744234e+00 1.761506860941e+00 1.772954035299e+00 1.763407122409e+00 1.733775845854e+00 1.686657018241e+00 1.625960734588e+00 1.556364130445e+00 1.482713201600e+00 1.409550508519e+00 1.340828891237e+00 1.279802996852e+00 1.228990639993e+00 1.189992448607e+00 1.163223165540e+00 1.147682517310e+00 1.141057080391e+00 1.140303751298e+00 1.142513091004e+00 1.145718941224e+00 1.149374113896e+00 1.154330585098e+00 1.162406712734e+00 1.175650248433e+00 1.195619856422e+00 1.222788108474e+00 1.256242042150e+00 1.293624114100e+00 1.331257462677e+00 1.364432587024e+00 1.387851753018e+00 1.396225603241e+00 1.384969247122e+00 1.350919591295e+00 1.292878164825e+00 1.211926173114e+00 1.111373246436e+00 9.964462349296e-01 8.719987443615e-01 7.574988937842e-01 6.721225527255e-01 6.184877207756e-01 5.980073931288e-01
 5.555298134367e-01 5.753404906762e-01 6.274479553163e-01 7.103784084097e-01 8.212880039839e-01 9.423251609023e-01 1.055226151229e+00 1.155164311914e+00 1.236978001707e+00 1.297299321255e+00 1.334845668195e+00 1.350454221108e+00 1.346801723046e+00 1.327890940326e+00 1.298424187885e+00 1.263203020244e+00 1.226615594371e+00 1.192286069280e+00 1.162812229707e+00 1.139611189584e+00 1.122882066072e+00 1.111790713739e+00 1.104947178971e+00 1.101051210398e+00 1.099567362130e+00 1.101130500802e+00 1.107529539162e+00 1.121198190175e+00 1.144447343596e+00 1.178715436138e+00 1.224169807018e+00 1.279747019145e+00 1.343468406762e+00 1.412681298657e+00 1.484187785861e+00 1.554241143426e+00 1.618612107060e+00 1.672845134412e+00 1.712709008781e+00 1.734751923663e+00 1.736825248018e+00 1.718413984307e+00 1.680730122225e+00 1.626558187563e+00 1.559865336345e+00 1.485434348821e+00 1.409413261044e+00 1.355144851582e+00 1.345532767043e+00 1.384546176643e+00 1.473061144727e+00 1.589556670278e+00 1.705109491703e+00 1.815651372642e+00 1.916628765680e+00 2.004125320886e+00 2.075419297661e+00 2.129293359524e+00 2.166120842086e+00 2.187679720052e+00 2.196817837270e+00 2.196957177762e+00 2.191646031981e+00 2.184101528957e+00 2.176894264813e+00 2.171741978345e+00 2.169409139434e+00 2.169781990820e+00 2.172047720241e+00 2.174997217002e+00 2.177383702696e+00 2.178290718284e+00 2.177383702696e+00 2.174997217002e+00 2.172047720241e+00 2.169781990820e+00 2.169409139434e+00 2.171741978345e+00 2.176894264813e+00 2.184101528957e+00 2.191646031981e+00 2.196957177762e+00 2.196817837270e+00 2.187679720052e+00 2.166120842086e+00 2.129293359524e+00 2.075419297661e+00 2.004125320886e+00 1.916628765680e+00 1.815651372642e+00 1.705109491703e+00 1.589556670278e+00 1.473061144727e+00 1.384546176643e+00 1.345532767043e+00 1.355144851582e+00 1.409413261044e+00 1.485434348821e+00 1.559865336345e+00 1.626558187563e+00 1.680730122225e+00 1.718413984307e+00 1.736825248018e+00 1.734751923663e+00 1.712709008781e+00 1.672845134412e+00 1.618612107060e+00 1.554241143426e+00 1.484187785861e+00 1.412681298657e+00 1.343468406762e+00 1.279747019145e+00 1.224169807018e+00 1.178715436138e+00 1.144447343596e+00 1.121198190175e+00 1.107529539162e+00 1.101130500802e+00 1.099567362130e+00 1.101051210398e+00 1.104947178971e+00 1.111790713739e+00 1.122882066072e+00 1.139611189584e+00 1.162812229707e+00 1.192286069280e+00 1.226615594371e+00 1.263203020244e+00 1.298424187885e+00 1.327890940326e+00 1.346801723046e+00 1.350454221108e+00 1.334845668195e+00 1.297299321255e+00 1.236978001707e+00 1.155164311914e+00 1.055226151229e+00 9.423251609023e-01 8.212880039839e-01 7.103784084097e-01 6.274479553163e-01 5.753404906762e-01 5.555298134367e-01
 5.077377481585e-01 5.267615449660e-01 5.770297595690e-01 6.570251520994e-01 7.634298355266e-01 8.806629878894e-01 9.916173361348e-01 1.091134404457e+00 1.174006380571e+00 1.236760108760e+00 1.277889741982e+00 1.297876044375e+00 1.298931437083e+00 1.284518470529e+00 1.258797181242e+00 1.226099446381e+00 1.190493869263e+00 1.155519919392e+00 1.123949258442e+00 1.097641906965e+00 1.077440021460e+00 1.063256649761e+00 1.054426061346e+00 1.050245232290e+00 1.050548059700e+00 1.056043700915e+00 1.068249283215e+00 1.088975135400e+00 1.119662039987e+00 1.160814638624e+00 1.211817306711e+00 1.271097033922e+00 1.336446964825e+00 1.405205553164e+00 1.474295093218e+00 1.540172703708e+00 1.598888233221e+00 1.646324934966e+00 1.678663516681e+00 1.692903424836e+00 1.687361743636e+00 1.661958338511e+00 1.618261430905e+00 1.559303078576e+00 1.489187205650e+00 1.412737082118e+00 1.336199468811e+00 1.282046817964e+00 1.270831793756e+00 1.306927618422e+00 1.391195776052e+00 1.503171279689e+00 1.615824994104e+00 1.724972390671e+00 1.825820992381e+00 1.914202132222e+00 1.987142159217e+00 2.043177836805e+00 2.082437736456e+00 2.106458699380e+00 2.117848979692e+00 2.119808961428e+00 2.115694160737e+00 2.108591851078e+00 2.101027592852e+00 2.094775737108e+00 2.090766647462e+00 2.089140907075e+00 2.089394219360e+00 2.090628015264e+00 2.091866828600e+00 2.092368402958e+00 2.091866828600e+00 2.090628015264e+00 2.089394219360e+00 2.089140907075e+00 2.090766647462e+00 2.094775737108e+00 2.101027592852e+00 2.108591851078e+00 2.115694160737e+00 2.119808961428e+00 2.117848979692e+00 2.106458699380e+00 2.082437736456e+00 2.043177836805e+00 1.987142159217e+00 1.914202132222e+00 1.825820992381e+00 1.724972390671e+00 1.615824994104e+00 1.503171279689e+00 1.391195776052e+00 1.306927618422e+00 1.270831793756e+00 1.282046817964e+00 1.336199468811e+00 1.412737082118e+00 1.489187205650e+00 1.559303078576e+00 1.618261430905e+00 1.661958338511e+00 1.687361743636e+00 1.692903424836e+00 1.678663516681e+00 1.646324934966e+00 1.598888233221e+00 1.540172703708e+00 1.474295093218e+00 1.405205553164e+00 1.336446964825e+00 1.271097033922e+00 1.211817306711e+00 1.160814638624e+00 1.119662039987e+00 1.088975135400e+00 1.068249283215e+00 1.056043700915e+00 1.050548059700e+00 1.050245232290e+00 1.054426061346e+00 1.063256649761e+00 1.077440021460e+00 1.097641906965e+00 1.123949258442e+00 1.155519919392e+00 1.190493869263e+00 1.226099446381e+00 1.258797181242e+00 1.284518470529e+00 1.298931437083e+00 1.297876044375e+00 1.277889741982e+00 1.236760108760e+00 1.174006380571e+00 1.091134404457e+00 9.916173361348e-01 8.806629878894e-01 7.634298355266e-01 6.570251520994e-01 5.770297595690e-01 5.267615449660e-01 5.077377481585e-01
 4.615448050917e-01 4.795979855171e-01 5.274984674360e-01 6.038289908518e-01 7.048169927306e-01 8.177421350664e-01 9.265394602368e-01 1.025489736651e+00 1.109257228273e+00 1.174232808677e+00 1.218672783923e+00 1.242727108592e+00 1.248191622021e+00 1.238063955920e+00 1.216039483638e+00 1.186034478315e+00 1.151824370670e+00 1.116833070220e+00 1.083932953541e+00 1.055316509993e+00 1.032369447892e+00 1.015692527021e+00 1.005331320942e+00 1.001190315907e+00 1.003482426976e+00 1.012950504215e+00 1.030745472814e+00 1.057958232593e+00 1.095100704278e+00 1.141784939700e+00 1.196741415526e+00 1.258067449785e+00 1.323493959872e+00 1.390475818136e+00 1.456124369184e+00 1.517122186120e+00 1.569775179630e+00 1.610275154197e+00 1.635181949037e+00 1.641927763832e+00 1.629291864248e+00 1.597627105025e+00 1.548847279544e+00 1.486194090627e+00 1.413818132959e+00 1.336453201808e+00 1.260063874383e+00 1.206210684183e+00 1.193372929115e+00 1.225964947515e+00 1.304753156994e+00 1.410988119020e+00 1.519565842786e+00 1.626154054967e+00 1.725757890531e+00 1.813993395665e+00 1.887648304234e+00 1.945025373218e+00 1.985998629039e+00 2.011858471528e+00 2.024959849306e+00 2.028270748968e+00 2.024940008312e+00 2.017918821389e+00 2.009676563234e+00 2.002034247346e+00 1.996082883888e+00 1.992218055844e+00 1.990249134601e+00 1.989600767613e+00 1.989580887366e+00 1.989640975590e+00 1.989580887366e+00 1.989600767613e+00 1.990249134601e+00 1.992218055844e+00 1.996082883888e+00 2.002034247346e+00 2.009676563234e+00 2.017918821389e+00 2.024940008312e+00 2.028270748968e+00 2.024959849306e+00 2.011858471528e+00 1.985998629039e+00 1.945025373218e+00 1.887648304234e+00 1.813993395665e+00 1.725757890531e+00 1.626154054967e+00 1.519565842786e+00 1.410988119020e+00 1.304753156994e+00 1.225964947515e+00 1.193372929115e+00 1.206210684183e+00 1.260063874383e+00 1.336453201808e+00 1.413818132959e+00 1.486194090627e+00 1.548847279544e+00 1.597627105025e+00 1.629291864248e+00 1.641927763832e+00 1.635181949037e+00 1.610275154197e+00 1.569775179630e+00 1.517122186120e+00 1.456124369184e+00 1.390475818136e+00 1.323493959872e+00 1.258067449785e+00 1.196741415526e+00 1.141784939700e+00 1.095100704278e+00 1.057958232593e+00 1.030745472814e+00 1.012950504215e+00 1.003482426976e+00 1.001190315907e+00 1.005331320942e+00 1.015692527021e+00 1.032369447892e+00 1.055316509993e+00 1.083932953541e+00 1.116833070220e+00 1.151824370670e+00 1.186034478315e+00 1.216039483638e+00 1.238063955920e+00 1.248191622021e+00 1.242727108592e+00 1.218672783923e+00 1.174232808677e+00 1.109257228273e+00 1.025489736651e+00 9.265394602368e-01 8.177421350664e-01 7.048169927306e-01 6.038289908518e-01 5.274984674360e-01 4.795979855171e-01 4.615448050917e-01
 4.249886538657e-01 4.417812752061e-01 4.864682487299e-01 5.580492839152e-01 6.526950576725e-01 7.605865193878e-01 8.665139852076e-01 9.642060487873e-01 1.048189381350e+00 1.114699402948e+00 1.161758499234e+00 1.189222575655e+00 1.198538974400e+00 1.192327299141e+00 1.173903324800e+00 1.146843091709e+00 1.114663550659e+00 1.080646059983e+00 1.047686159419e+00 1.018178921425e+00 9.939069151713e-01 9.760171185099e-01 9.651584445845e-01 9.617660717996e-01 9.663605302343e-01 9.796473402947e-01 1.002348809527e+00 1.034817639687e+00 1.076709565843e+00 1.126896172716e+00 1.183650894314e+00 1.244929551727e+00 1.308555075767e+00 1.372201198569e+00 1.433234501567e+00 1.488598839964e+00 1.534861103865e+00 1.568518839232e+00 1.586492494715e+00 1.586633661322e+00 1.568155969499e+00 1.531807659565e+00 1.479784146346e+00 1.415422286882e+00 1.342757788689e+00 1.266202590618e+00 1.190960361184e+00 1.137553687716e+00 1.123133139465e+00 1.151720259498e+00 1.223914938325e+00 1.323162758545e+00 1.426230769890e+00 1.528699603307e+00 1.625496230400e+00 1.712118458176e+00 1.785178932852e+00 1.842768480500e+00 1.884522989246e+00 1.911480913964e+00 1.925734125792e+00 1.930004514606e+00 1.927228215726e+00 1.920198116869e+00 1.911306163288e+00 1.902387978016e+00 1.894660714212e+00 1.888739250335e+00 1.884715365408e+00 1.882316267243e+00 1.881120967954e+00 1.880768944587e+00 1.881120967954e+00 1.882316267243e+00 1.884715365408e+00 1.888739250335e+00 1.894660714212e+00 1.902387978016e+00 1.911306163288e+00 1.920198116869e+00 1.927228215726e+00 1.930004514606e+00 1.925734125792e+00 1.911480913964e+00 1.884522989246e+00 1.842768480500e+00 1.785178932852e+00 1.712118458176e+00 1.625496230400e+00 1.528699603307e+00 1.426230769890e+00 1.323162758545e+00 1.223914938325e+00 1.151720259498e+00 1.123133139465e+00 1.137553687716e+00 1.190960361184e+00 1.266202590618e+00 1.342757788689e+00 1.415422286882e+00 1.479784146346e+00 1.531807659565e+00 1.568155969499e+00 1.586633661322e+00 1.586492494715e+00 1.568518839232e+00 1.534861103865e+00 1.488598839964e+00 1.433234501567e+00 1.372201198569e+00 1.308555075767e+00 1.244929551727e+00 1.183650894314e+00 1.126896172716e+00 1.076709565843e+00 1.034817639687e+00 1.002348809527e+00 9.796473402947e-01 9.663605302343e-01 9.617660717996e-01 9.651584445845e-01 9.760171185099e-01 9.939069151713e-01 1.018178921425e+00 1.047686159419e+00 1.080646059983e+00 1.114663550659e+00 1.146843091709e+00 1.173903324800e+00 1.192327299141e+00 1.198538974400e+00 1.189222575655e+00 1.161758499234e+00 1.114699402948e+00 1.048189381350e+00 9.642060487873e-01 8.665139852076e-01 7.605865193878e-01 6.526950576725e-01 5.580492839152e-01 4.864682487299e-01 4.417812752061e-01 4.249886538657e-01
 4.047475015480e-01 4.199632134555e-01 4.604773272381e-01 5.260913153902e-01 6.136262152662e-01 7.155963279648e-01 8.174395686494e-01 9.126238142404e-01 9.956090853733e-01 1.062487792458e+00 1.111076236817e+00 1.140983462215e+00 1.153382479615e+00 1.150599569721e+00 1.135657651890e+00 1.111857600169e+00 1.082491105948e+00 1.050678957021e+00 1.019260056700e+00 9.907054872545e-01 9.670210326031e-01 9.497023461882e-01 9.398050375251e-01 9.381153300767e-01 9.453160837205e-01 9.619838163661e-01 9.884066441056e-01 1.024301252728e+00 1.068668991981e+00 1.119891745560e+00 1.176009915634e+00 1.235008931343e+00 1.294912210372e+00 1.353680432517e+00 1.408990875648e+00 1.458083190907e+00 1.497824233255e+00 1.525036440053e+00 1.537002687969e+00 1.531980258754e+00 1.509574338125e+00 1.470848319877e+00 1.418161195054e+00 1.354768440861e+00 1.284360881738e+00 1.210729971769e+00 1.137889092591e+00 1.085187353747e+00 1.069384986647e+00 1.093750698201e+00 1.158674534200e+00 1.249919211272e+00 1.345978263092e+00 1.442524045812e+00 1.534633556236e+00 1.617852800503e+00 1.688724424037e+00 1.745182342290e+00 1.786651869951e+00 1.813918330299e+00 1.828810825373e+00 1.833793624506e+00 1.831574910599e+00 1.824765839261e+00 1.815643003117e+00 1.806008630730e+00 1.797139943563e+00 1.789798027810e+00 1.784291975856e+00 1.780595019694e+00 1.778514503883e+00 1.777848640733e+00 1.778514503883e+00 1.780595019694e+00 1.784291975856e+00 1.789798027810e+00 1.797139943563e+00 1.806008630730e+00 1.815643003117e+00 1.824765839261e+00 1.831574910599e+00 1.833793624506e+00 1.828810825373e+00 1.813918330299e+00 1.786651869951e+00 1.745182342290e+00 1.688724424037e+00 1.617852800503e+00 1.534633556236e+00 1.442524045812e+00 1.345978263092e+00 1.249919211272e+00 1.158674534200e+00 1.093750698201e+00 1.069384986647e+00 1.085187353747e+00 1.137889092591e+00 1.210729971769e+00 1.284360881738e+00 1.354768440861e+00 1.418161195054e+00 1.470848319877e+00 1.509574338125e+00 1.531980258754e+00 1.537002687969e+00 1.525036440053e+00 1.497824233255e+00 1.458083190907e+00 1.408990875648e+00 1.353680432517e+00 1.294912210372e+00 1.235008931343e+00 1.176009915634e+00 1.119891745560e+00 1.068668991981e+00 1.024301252728e+00 9.884066441056e-01 9.619838163661e-01 9.453160837205e-01 9.381153300767e-01 9.398050375251e-01 9.497023461882e-01 9.670210326031e-01 9.907054872545e-01 1.019260056700e+00 1.050678957021e+00 1.082491105948e+00 1.111857600169e+00 1.135657651890e+00 1.150599569721e+00 1.153382479615e+00 1.140983462215e+00 1.111076236817e+00 1.062487792458e+00 9.956090853733e-01 9.126238142404e-01 8.174395686494e-01 7.155963279648e-01 6.136262152662e-01 5.260913153902e-01 4.604773272381e-01 4.199632134555e-01 4.047475015480e-01
 4.027136150965e-01 4.162457599850e-01 4.521285266711e-01 5.111307977777e-01 5.913817975944e-01 6.867430295637e-01 7.831493433373e-01 8.743056698647e-01 9.547559766508e-01 1.020518892691e+00 1.069269349933e+00 1.100438696659e+00 1.115000339963e+00 1.115069040284e+00 1.103447789333e+00 1.083214146357e+00 1.057452022574e+00 1.029100897522e+00 1.000874531591e+00 9.751978898088e-01 9.541246527099e-01 9.392766195226e-01 9.318716367761e-01 9.328071383547e-01 9.427446565045e-01 9.620533500166e-01 9.906502027777e-01 1.027821989301e+00 1.072198070645e+00 1.121956794497e+00 1.175126955303e+00 1.229843444995e+00 1.284395979397e+00 1.337064508096e+00 1.385859501683e+00 1.428358417120e+00 1.461772401473e+00 1.483282848720e+00 1.490550487858e+00 1.482207838680e+00 1.458186010741e+00 1.419745181574e+00 1.369234593158e+00 1.309615967731e+00 1.243979581603e+00 1.175228049703e+00 1.105981370989e+00 1.054430179110e+00 1.037678142642e+00 1.058114501553e+00 1.115934902107e+00 1.198838802713e+00 1.286781738867e+00 1.375794804788e+00 1.461401494896e+00 1.539415459641e+00 1.606459689201e+00 1.660402496147e+00 1.700503686429e+00 1.727317412945e+00 1.742420612783e+00 1.748019640591e+00 1.746579081085e+00 1.740505068960e+00 1.731909465042e+00 1.722499140027e+00 1.713524427080e+00 1.705793930579e+00 1.699735278860e+00 1.695477194091e+00 1.692984223408e+00 1.692167159169e+00 1.692984223408e+00 1.695477194091e+00 1.699735278860e+00 1.705793930579e+00 1.713524427080e+00 1.722499140027e+00 1.731909465042e+00 1.740505068960e+00 1.746579081085e+00 1.748019640591e+00 1.742420612783e+00 1.727317412945e+00 1.700503686429e+00 1.660402496147e+00 1.606459689201e+00 1.539415459641e+00 1.461401494896e+00 1.375794804788e+00 1.286781738867e+00 1.198838802713e+00 1.115934902107e+00 1.058114501553e+00 1.037678142642e+00 1.054430179110e+00 1.105981370989e+00 1.175228049703e+00 1.243979581603e+00 1.309615967731e+00 1.369234593158e+00 1.419745181574e+00 1.458186010741e+00 1.482207838680e+00 1.490550487858e+00 1.483282848720e+00 1.461772401473e+00 1.428358417120e+00 1.385859501683e+00 1.337064508096e+00 1.284395979397e+00 1.229843444995e+00 1.175126955303e+00 1.121956794497e+00 1.072198070645e+00 1.027821989301e+00 9.906502027777e-01 9.620533500166e-01 9.427446565045e-01 9.328071383547e-01 9.318716367761e-01 9.392766195226e-01 9.541246527099e-01 9.751978898088e-01 1.000874531591e+00 1.029100897522e+00 1.057452022574e+00 1.083214146357e+00 1.103447789333e+00 1.115069040284e+00 1.115000339963e+00 1.100438696659e+00 1.069269349933e+00 1.020518892691e+00 9.547559766508e-01 8.743056698647e-01 7.831493433373e-01 6.867430295637e-01 5.913817975944e-01 5.111307977777e-01 4.521285266711e-01 4.162457599850e-01 4.027136150965e-01
 4.147251662667e-01 4.268424108440e-01 4.586332196744e-01 5.116197904889e-01 5.854136450159e-01 6.741849098600e-01 7.642771214355e-01 8.501280461035e-01 9.265790195964e-01 9.897142470837e-01 1.037187305237e+00 1.068352088332e+00 1.084075136677e+00 1.086338062194e+00 1.077781692694e+00 1.061298355161e+00 1.039767018891e+00 1.015915097015e+00 9.922665184157e-01 9.710886040328e-01 9.543233687454e-01 9.435102719730e-01 9.397944939067e-01 9.439648816858e-01 9.564960217342e-01 9.775150277477e-01 1.006682400693e+00 1.043080650740e+00 1.085262575114e+00 1.131454071081e+00 1.179850789197e+00 1.228826422037e+00 1.276959700946e+00 1.322848311183e+00 1.364840561579e+00 1.400877310350e+00 1.428547448724e+00 1.445422124137e+00 1.449535356087e+00 1.439846746158e+00 1.416502996671e+00 1.380804372025e+00 1.334888505597e+00 1.281210537290e+00 1.222067238107e+00 1.159343081542e+00 1.094403052132e+00 1.044543299064e+00 1.027456440639e+00 1.044831469435e+00 1.096747448411e+00 1.172043396503e+00 1.251700452349e+00 1.332370361963e+00 1.410286497271e+00 1.481753843251e+00 1.543655023028e+00 1.593914653823e+00 1.631709010060e+00 1.657419883714e+00 1.672401647204e+00 1.678622291626e+00 1.678304433959e+00 1.673623231031e+00 1.666484642546e+00 1.658425986794e+00 1.650579556567e+00 1.643695796206e+00 1.638201838363e+00 1.634274415572e+00 1.631943290741e+00 1.631173244437e+00 1.631943290741e+00 1.634274415572e+00 1.638201838363e+00 1.643695796206e+00 1.650579556567e+00 1.658425986794e+00 1.666484642546e+00 1.673623231031e+00 1.678304433959e+00 1.678622291626e+00 1.672401647204e+00 1.657419883714e+00 1.631709010060e+00 1.593914653823e+00 1.543655023028e+00 1.481753843251e+00 1.410286497271e+00 1.332370361963e+00 1.251700452349e+00 1.172043396503e+00 1.096747448411e+00 1.044831469435e+00 1.027456440639e+00 1.044543299064e+00 1.094403052132e+00 1.159343081542e+00 1.222067238107e+00 1.281210537290e+00 1.334888505597e+00 1.380804372025e+00 1.416502996671e+00 1.439846746158e+00 1.449535356087e+00 1.445422124137e+00 1.428547448724e+00 1.400877310350e+00 1.364840561579e+00 1.322848311183e+00 1.276959700946e+00 1.228826422037e+00 1.179850789197e+00 1.131454071081e+00 1.085262575114e+00 1.043080650740e+00 1.006682400693e+00 9.775150277477e-01 9.564960217342e-01 9.439648816858e-01 9.397944939067e-01 9.435102719730e-01 9.543233687454e-01 9.710886040328e-01 9.922665184157e-01 1.015915097015e+00 1.039767018891e+00 1.061298355161e+00 1.077781692694e+00 1.086338062194e+00 1.084075136677e+00 1.068352088332e+00 1.037187305237e+00 9.897142470837e-01 9.265790195964e-01 8.501280461035e-01 7.642771214355e-01 6.741849098600e-01 5.854136450159e-01 5.116197904889e-01 4.586332196744e-01 4.268424108440e-01 4.147251662667e-01
 4.332570997060e-01 4.444936072411e-01 4.735386259041e-01 5.222428081572e-01 5.912964919358e-01 6.743892381375e-01 7.582012999837e-01 8.381533207437e-01 9.095879805083e-01 9.688534706343e-01 1.013749580851e+00 1.043695426487e+00 1.059564934048e+00 1.063288578265e+00 1.057397947280e+00 1.044628804132e+00 1.027646812769e+00 1.008935284192e+00 9.907600691974e-01 9.751352661615e-01 9.637546346593e-01 9.579213933489e-01 9.585297091758e-01 9.661028731825e-01 9.808424895009e-01 1.002636405148e+00 1.031004559793e+00 1.065023288979e+00 1.103387350836e+00 1.144566427439e+00 1.187044080762e+00 1.229494530412e+00 1.270790039538e+00 1.309823648286e+00 1.345271112672e+00 1.375430635086e+00 1.398280698123e+00 1.411777108948e+00 1.414288806120e+00 1.405015395019e+00 1.384175504728e+00 1.352927966414e+00 1.313011817888e+00 1.266228464850e+00 1.214023795185e+00 1.157343618681e+00 1.096728872883e+00 1.049010880671e+00 1.032236223565e+00 1.047782799109e+00 1.095736798361e+00 1.165169508114e+00 1.237544748332e+00 1.310261868309e+00 1.380376815564e+00 1.444840987214e+00 1.500949304839e+00 1.546827318394e+00 1.581686525418e+00 1.605828686794e+00 1.620453331376e+00 1.627329577633e+00 1.628459438038e+00 1.625775343871e+00 1.620946147333e+00 1.615276786823e+00 1.609700522703e+00 1.604811835468e+00 1.600929622748e+00 1.598176190589e+00 1.596551480576e+00 1.596016400695e+00 1.596551480576e+00 1.598176190589e+00 1.600929622748e+00 1.604811835468e+00 1.609700522703e+00 1.615276786823e+00 1.620946147333e+00 1.625775343871e+00 1.628459438038e+00 1.627329577633e+00 1.620453331376e+00 1.605828686794e+00 1.581686525418e+00 1.546827318394e+00 1.500949304839e+00 1.444840987214e+00 1.380376815564e+00 1.310261868309e+00 1.237544748332e+00 1.165169508114e+00 1.095736798361e+00 1.047782799109e+00 1.032236223565e+00 1.049010880671e+00 1.096728872883e+00 1.157343618681e+00 1.214023795185e+00 1.266228464850e+00 1.313011817888e+00 1.352927966414e+00 1.384175504728e+00 1.405015395019e+00 1.414288806120e+00 1.411777108948e+00 1.398280698123e+00 1.375430635086e+00 1.345271112672e+00 1.309823648286e+00 1.270790039538e+00 1.229494530412e+00 1.187044080762e+00 1.144566427439e+00 1.103387350836e+00 1.065023288979e+00 1.031004559793e+00 1.002636405148e+00 9.808424895009e-01 9.661028731825e-01 9.585297091758e-01 9.579213933489e-01 9.637546346593e-01 9.751352661615e-01 9.907600691974e-01 1.008935284192e+00 1.027646812769e+00 1.044628804132e+00 1.057397947280e+00 1.063288578265e+00 1.059564934048e+00 1.043695426487e+00 1.013749580851e+00 9.688534706343e-01 9.095879805083e-01 8.381533207437e-01 7.582012999837e-01 6.743892381375e-01 5.912964919358e-01 5.222428081572e-01 4.735386259041e-01 4.444936072411e-01 4.332570997060e-01
 4.511955431580e-01 4.621242208543e-01 4.899950960969e-01 5.365827422407e-01 6.029285862858e-01 6.818263197120e-01 7.602295878678e-01 8.344595029938e-01 9.004665198394e-01 9.550554819873e-01 9.963576589677e-01 1.024028701494e+00 1.039070311973e+00 1.043456316264e+00 1.039671484773e+00 1.030316800420e+00 1.017842114306e+00 1.004456106995e+00 9.921045058463e-01 9.824683805729e-01 9.768972705619e-01 9.763493154463e-01 9.813688770432e-01 9.921403589125e-01 1.008568601162e+00 1.030338289211e+00 1.056918321365e+00 1.087513429139e+00 1.121094197143e+00 1.156495464175e+00 1.192568689374e+00 1.228324542246e+00 1.262924323296e+00 1.295531083854e+00 1.325115805182e+00 1.350304297370e+00 1.369435031458e+00 1.380797779896e+00 1.383025005001e+00 1.375427736231e+00 1.358143323517e+00 1.332027407059e+00 1.298296644168e+00 1.258074546685e+00 1.212060737047e+00 1.160515826470e+00 1.103687266419e+00 1.058356482682e+00 1.042435758794e+00 1.057391438213e+00 1.103449534203e+00 1.169233130630e+00 1.236193386488e+00 1.302416662799e+00 1.365712231071e+00 1.423691704036e+00 1.474148184566e+00 1.515535307323e+00 1.547228361101e+00 1.569565196609e+00 1.583684685699e+00 1.591222335508e+00 1.593989524798e+00 1.593689469059e+00 1.591730984056e+00 1.589151998786e+00 1.586632403102e+00 1.584540941873e+00 1.583013750169e+00 1.582035659907e+00 1.581511677566e+00 1.581349894641e+00 1.581511677566e+00 1.582035659907e+00 1.583013750169e+00 1.584540941873e+00 1.586632403102e+00 1.589151998786e+00 1.591730984056e+00 1.593689469059e+00 1.593989524798e+00 1.591222335508e+00 1.583684685699e+00 1.569565196609e+00 1.547228361101e+00 1.515535307323e+00 1.474148184566e+00 1.423691704036e+00 1.365712231071e+00 1.302416662799e+00 1.236193386488e+00 1.169233130630e+00 1.103449534203e+00 1.057391438213e+00 1.042435758794e+00 1.058356482682e+00 1.103687266419e+00 1.160515826470e+00 1.212060737047e+00 1.258074546685e+00 1.298296644168e+00 1.332027407059e+00 1.358143323517e+00 1.375427736231e+00 1.383025005001e+00 1.380797779896e+00 1.369435031458e+00 1.350304297370e+00 1.325115805182e+00 1.295531083854e+00 1.262924323296e+00 1.228324542246e+00 1.192568689374e+00 1.156495464175e+00 1.121094197143e+00 1.087513429139e+00 1.056918321365e+00 1.030338289211e+00 1.008568601162e+00 9.921403589125e-01 9.813688770432e-01 9.763493154463e-01 9.768972705619e-01 9.824683805729e-01 9.921045058463e-01 1.004456106995e+00 1.017842114306e+00 1.030316800420e+00 1.039671484773e+00 1.043456316264e+00 1.039070311973e+00 1.024028701494e+00 9.963576589677e-01 9.550554819873e-01 9.004665198394e-01 8.344595029938e-01 7.602295878678e-01 6.818263197120e-01 6.029285862858e-01 5.365827422407e-01 4.899950960969e-01 4.621242208543e-01 4.511955431580e-01
 4.637769812005e-01 4.748645798112e-01 5.029172212534e-01 5.493348927216e-01 6.147533412743e-01 6.909890176483e-01 7.652564693781e-01 8.344644414339e-01 8.951475934422e-01 9.446926831759e-01 9.817212691407e-01 1.006269593723e+00 1.019598390380e+00 1.023819895999e+00 1.021440384905e+00 1.014958890799e+00 1.006619714931e+00 9.983320037032e-01 9.916865381493e-01 9.879632705003e-01 9.881028915763e-01 9.926596344260e-01 1.001788505325e+00 1.015322538289e+00 1.032890332161e+00 1.054023171491e+00 1.078202269680e+00 1.104829831476e+00 1.133222226523e+00 1.162631272832e+00 1.192322153788e+00 1.221657027990e+00 1.250079975702e+00 1.276998560376e+00 1.301628803911e+00 1.322872960394e+00 1.339361040982e+00 1.349633491093e+00 1.352478607080e+00 1.347189305450e+00 1.333691763435e+00 1.312432440139e+00 1.284086279643e+00 1.249194207427e+00 1.207932440704e+00 1.160203230743e+00 1.106405095691e+00 1.063506053187e+00 1.048820382888e+00 1.064161169677e+00 1.109966961888e+00 1.174143918799e+00 1.237796580137e+00 1.299505397591e+00 1.357626975172e+00 1.410322892011e+00 1.455888659847e+00 1.493172471320e+00 1.521824949226e+00 1.542336388929e+00 1.555877989254e+00 1.564028261112e+00 1.568449690720e+00 1.570635999527e+00 1.571734418967e+00 1.572506315224e+00 1.573356632469e+00 1.574401662595e+00 1.575559593477e+00 1.576632211733e+00 1.577394924933e+00 1.577671741487e+00 1.577394924933e+00 1.576632211733e+00 1.575559593477e+00 1.574401662595e+00 1.573356632469e+00 1.572506315224e+00 1.571734418967e+00 1.570635999527e+00 1.568449690720e+00 1.564028261112e+00 1.555877989254e+00 1.542336388929e+00 1.521824949226e+00 1.493172471320e+00 1.455888659847e+00 1.410322892011e+00 1.357626975172e+00 1.299505397591e+00 1.237796580137e+00 1.174143918799e+00 1.109966961888e+00 1.064161169677e+00 1.048820382888e+00 1.063506053187e+00 1.106405095691e+00 1.160203230743e+00 1.207932440704e+00 1.249194207427e+00 1.284086279643e+00 1.312432440139e+00 1.333691763435e+00 1.347189305450e+00 1.352478607080e+00 1.349633491093e+00 1.339361040982e+00 1.322872960394e+00 1.301628803911e+00 1.276998560376e+00 1.250079975702e+00 1.221657027990e+00 1.192322153788e+00 1.162631272832e+00 1.133222226523e+00 1.104829831476e+00 1.078202269680e+00 1.054023171491e+00 1.032890332161e+00 1.015322538289e+00 1.001788505325e+00 9.926596344260e-01 9.881028915763e-01 9.879632705003e-01 9.916865381493e-01 9.983320037032e-01 1.006619714931e+00 1.014958890799e+00 1.021440384905e+00 1.023819895999e+00 1.019598390380e+00 1.006269593723e+00 9.817212691407e-01 9.446926831759e-01 8.951475934422e-01 8.344644414339e-01 7.652564693781e-01 6.909890176483e-01 6.147533412743e-01 5.493348927216e-01 5.029172212534e-01 4.748645798112e-01 4.637769812005e-01
 4.687445375808e-01 4.803005452200e-01 5.094838610294e-01 5.571202151215e-01 6.228430595143e-01 6.976173367644e-01 7.689858934726e-01 8.340579797650e-01 8.898410559983e-01 9.343312845679e-01 9.667295330978e-01 9.875471495351e-01 9.984123427504e-01 1.001661908452e+00 9.998977423854e-01 9.955651979287e-01 9.907284241672e-01 9.869976756210e-01 9.855802771266e-01 9.873191109979e-01 9.927097332150e-01 1.001871783504e+00 1.014571385325e+00 1.030313316375e+00 1.048494887578e+00 1.068546337538e+00 1.090002813298e+00 1.112490260980e+00 1.135684836186e+00 1.159270321004e+00 1.182933372740e+00 1.206387881671e+00 1.229352750781e+00 1.251447751416e+00 1.272083643813e+00 1.290365498034e+00 1.305118225068e+00 1.315033587976e+00 1.318939825205e+00 1.316011072257e+00 1.305884660256e+00 1.288580132056e+00 1.264299533544e+00 1.233166881046e+00 1.195099768151e+00 1.149949009159e+00 1.098516178021e+00 1.057962977391e+00 1.044752183170e+00 1.061100922035e+00 1.107641313508e+00 1.171682718384e+00 1.233840686416e+00 1.292942472157e+00 1.347636219954e+00 1.396469668382e+00 1.438174525558e+00 1.472009019070e+00 1.497969432889e+00 1.516779035091e+00 1.529725502550e+00 1.538388545059e+00 1.544325372854e+00 1.548839970745e+00 1.552837116472e+00 1.556813345093e+00 1.560910637107e+00 1.565001264528e+00 1.568786873820e+00 1.571882311844e+00 1.573921165072e+00 1.574634276282e+00 1.573921165072e+00 1.571882311844e+00 1.568786873820e+00 1.565001264528e+00 1.560910637107e+00 1.556813345093e+00 1.552837116472e+00 1.548839970745e+00 1.544325372854e+00 1.538388545059e+00 1.529725502550e+00 1.516779035091e+00 1.497969432889e+00 1.472009019070e+00 1.438174525558e+00 1.396469668382e+00 1.347636219954e+00 1.292942472157e+00 1.233840686416e+00 1.171682718384e+00 1.107641313508e+00 1.061100922035e+00 1.044752183170e+00 1.057962977391e+00 1.098516178021e+00 1.149949009159e+00 1.195099768151e+00 1.233166881046e+00 1.264299533544e+00 1.288580132056e+00 1.305884660256e+00 1.316011072257e+00 1.318939825205e+00 1.315033587976e+00 1.305118225068e+00 1.290365498034e+00 1.272083643813e+00 1.251447751416e+00 1.229352750781e+00 1.206387881671e+00 1.182933372740e+00 1.159270321004e+00 1.135684836186e+00 1.112490260980e+00 1.090002813298e+00 1.068546337538e+00 1.048494887578e+00 1.030313316375e+00 1.014571385325e+00 1.001871783504e+00 9.927097332150e-01 9.873191109979e-01 9.855802771266e-01 9.869976756210e-01 9.907284241672e-01 9.955651979287e-01 9.998977423854e-01 1.001661908452e+00 9.984123427504e-01 9.875471495351e-01 9.667295330978e-01 9.343312845679e-01 8.898410559983e-01 8.340579797650e-01 7.689858934726e-01 6.976173367644e-01 6.228430595143e-01 5.571202151215e-01 5.094838610294e-01 4.803005452200e-01 4.687445375808e-01
 4.657282546522e-01 4.778998319691e-01 5.087104395979e-01 5.582972415500e-01 6.249370788216e-01 6.989744058943e-01 7.683930412644e-01 8.301733861571e-01 8.816365863839e-01 9.213329980830e-01 9.490387942043e-01 9.657796070902e-01 9.736046068174e-01 9.751508950178e-01 9.731833481925e-01 9.701591695374e-01 9.680049924897e-01 9.680520141774e-01 9.711155388557e-01 9.775928598249e-01 9.875127228972e-01 1.000561975184e+00 1.016137500486e+00 1.033462892211e+00 1.051755646840e+00 1.070394649473e+00 1.088994500812e+00 1.107409930628e+00 1.125655194752e+00 1.143827460265e+00 1.162016041266e+00 1.180279027363e+00 1.198588464346e+00 1.216747784870e+00 1.234304501991e+00 1.250477557466e+00 1.264187712827e+00 1.274169933481e+00 1.279202943261e+00 1.278283860117e+00 1.270750428441e+00 1.256255228865e+00 1.234650297733e+00 1.205837462895e+00 1.169699567327e+00 1.126262386242e+00 1.076792996111e+00 1.038462551832e+00 1.026873753559e+00 1.044530686442e+00 1.092154016337e+00 1.156851522260e+00 1.218753634876e+00 1.276690985877e+00 1.329381542582e+00 1.375597568338e+00 1.414415622317e+00 1.445487144837e+00 1.469164983873e+00 1.486451451493e+00 1.498801423837e+00 1.507826259800e+00 1.515010655920e+00 1.521491259782e+00 1.527957762021e+00 1.534676686454e+00 1.541561142210e+00 1.548279312176e+00 1.554341065086e+00 1.559200937297e+00 1.562356961568e+00 1.563451862528e+00 1.562356961568e+00 1.559200937297e+00 1.554341065086e+00 1.548279312176e+00 1.541561142210e+00 1.534676686454e+00 1.527957762021e+00 1.521491259782e+00 1.515010655920e+00 1.507826259800e+00 1.498801423837e+00 1.486451451493e+00 1.469164983873e+00 1.445487144837e+00 1.414415622317e+00 1.375597568338e+00 1.329381542582e+00 1.276690985877e+00 1.218753634876e+00 1.156851522260e+00 1.092154016337e+00 1.044530686442e+00 1.026873753559e+00 1.038462551832e+00 1.076792996111e+00 1.126262386242e+00 1.169699567327e+00 1.205837462895e+00 1.234650297733e+00 1.256255228865e+00 1.270750428441e+00 1.278283860117e+00 1.279202943261e+00 1.274169933481e+00 1.264187712827e+00 1.250477557466e+00 1.234304501991e+00 1.216747784870e+00 1.198588464346e+00 1.180279027363e+00 1.162016041266e+00 1.143827460265e+00 1.125655194752e+00 1.107409930628e+00 1.088994500812e+00 1.070394649473e+00 1.051755646840e+00 1.033462892211e+00 1.016137500486e+00 1.000561975184e+00 9.875127228972e-01 9.775928598249e-01 9.711155388557e-01 9.680520141774e-01 9.680049924897e-01 9.701591695374e-01 9.731833481925e-01 9.751508950178e-01 9.736046068174e-01 9.657796070902e-01 9.490387942043e-01 9.213329980830e-01 8.816365863839e-01 8.301733861571e-01 7.683930412644e-01 6.989744058943e-01 6.249370788216e-01 5.582972415500e-01 5.087104395979e-01 4.778998319691e-01 4.657282546522e-01
 4.554856551854e-01 4.682658658865e-01 5.007601060922e-01 5.523937886328e-01 6.199795189724e-01 6.935412027099e-01 7.616125119929e-01 8.208127563678e-01 8.686112173307e-01 9.039888048745e-01 9.272139446922e-01 9.397992260972e-01 9.442173653026e-01 9.434546511995e-01 9.404981734956e-01 9.378940307537e-01 9.374831117464e-01 9.403520139594e-01 9.469442113153e-01 9.572080973426e-01 9.707168059499e-01 9.867468695522e-01 1.004367462708e+00 1.022579044737e+00 1.040474269523e+00 1.057422872161e+00 1.073139409157e+00 1.087689521866e+00 1.101391935159e+00 1.114710631320e+00 1.128104705797e+00 1.141950089991e+00 1.156447621898e+00 1.171547964018e+00 1.186873673542e+00 1.201670632349e+00 1.214853083995e+00 1.225111045324e+00 1.231112606783e+00 1.231665767014e+00 1.225860456486e+00 1.213090412902e+00 1.193006048574e+00 1.165460707575e+00 1.130463355479e+00 1.088342874177e+00 1.040752523614e+00 1.004581647453e+00 9.947131033228e-01 1.013726092849e+00 1.062272646777e+00 1.127781154818e+00 1.190012366369e+00 1.247601592753e+00 1.299183924549e+00 1.343638289759e+00 1.380300421188e+00 1.409162729441e+00 1.430915081889e+00 1.446833786987e+00 1.458544732903e+00 1.467707176103e+00 1.475743096150e+00 1.483651630578e+00 1.491943611288e+00 1.500704801068e+00 1.509677232499e+00 1.518374584558e+00 1.526165529485e+00 1.532375366061e+00 1.536392212518e+00 1.537783581483e+00 1.536392212518e+00 1.532375366061e+00 1.526165529485e+00 1.518374584558e+00 1.509677232499e+00 1.500704801068e+00 1.491943611288e+00 1.483651630578e+00 1.475743096150e+00 1.467707176103e+00 1.458544732903e+00 1.446833786987e+00 1.430915081889e+00 1.409162729441e+00 1.380300421188e+00 1.343638289759e+00 1.299183924549e+00 1.247601592753e+00 1.190012366369e+00 1.127781154818e+00 1.062272646777e+00 1.013726092849e+00 9.947131033228e-01 1.004581647453e+00 1.040752523614e+00 1.088342874177e+00 1.130463355479e+00 1.165460707575e+00 1.193006048574e+00 1.213090412902e+00 1.225860456486e+00 1.231665767014e+00 1.231112606783e+00 1.225111045324e+00 1.214853083995e+00 1.201670632349e+00 1.186873673542e+00 1.171547964018e+00 1.156447621898e+00 1.141950089991e+00 1.128104705797e+00 1.114710631320e+00 1.101391935159e+00 1.087689521866e+00 1.073139409157e+00 1.057422872161e+00 1.040474269523e+00 1.022579044737e+00 1.004367462708e+00 9.867468695522e-01 9.707168059499e-01 9.572080973426e-01 9.469442113153e-01 9.403520139594e-01 9.374831117464e-01 9.378940307537e-01 9.404981734956e-01 9.434546511995e-01 9.442173653026e-01 9.397992260972e-01 9.272139446922e-01 9.039888048745e-01 8.686112173307e-01 8.208127563678e-01 7.616125119929e-01 6.935412027099e-01 6.199795189724e-01 5.523937886328e-01 5.007601060922e-01 4.682658658865e-01 4.554856551854e-01
 4.392496666680e-01 4.524919449408e-01 4.863249141800e-01 5.395403606952e-01 6.075914524080e-01 6.805491573345e-01 7.475715239195e-01 8.047689172906e-01 8.495965994696e-01 8.813001839914e-01 9.005013713680e-01 9.091032095590e-01 9.099703025435e-01 9.064506010038e-01 9.018140140119e-01 8.987595542792e-01 8.991054791173e-01 9.037355793121e-01 9.127477570383e-01 9.256611670555e-01 9.416242757131e-01 9.595487942575e-01 9.782439934549e-01 9.965505489041e-01 1.013504003691e+00 1.028496115666e+00 1.041353310828e+00 1.052325140538e+00 1.061988868743e+00 1.071113202388e+00 1.080479757838e+00 1.090739867061e+00 1.102295547213e+00 1.115201664344e+00 1.129095799765e+00 1.143172329601e+00 1.156247396117e+00 1.166896941592e+00 1.173644218454e+00 1.175139842170e+00 1.170310870189e+00 1.158419258264e+00 1.139069661084e+00 1.112195631340e+00 1.078039965605e+00 1.037271702123e+00 9.917809376281e-01 9.578650007463e-01 9.498057888153e-01 9.700246823124e-01 1.018946592677e+00 1.084857888436e+00 1.147370199618e+00 1.204791884121e+00 1.255602139644e+00 1.298717747317e+00 1.333658016154e+00 1.360681014346e+00 1.380756546709e+00 1.395384373533e+00 1.406328933996e+00 1.415288497998e+00 1.423632411437e+00 1.432252575475e+00 1.441538679552e+00 1.451455589779e+00 1.461647587361e+00 1.471533119658e+00 1.480392549145e+00 1.487453877725e+00 1.492024780132e+00 1.493608886103e+00 1.492024780132e+00 1.487453877725e+00 1.480392549145e+00 1.471533119658e+00 1.461647587361e+00 1.451455589779e+00 1.441538679552e+00 1.432252575475e+00 1.423632411437e+00 1.415288497998e+00 1.406328933996e+00 1.395384373533e+00 1.380756546709e+00 1.360681014346e+00 1.333658016154e+00 1.298717747317e+00 1.255602139644e+00 1.204791884121e+00 1.147370199618e+00 1.084857888436e+00 1.018946592677e+00 9.700246823124e-01 9.498057888153e-01 9.578650007463e-01 9.917809376281e-01 1.037271702123e+00 1.078039965605e+00 1.112195631340e+00 1.139069661084e+00 1.158419258264e+00 1.170310870189e+00 1.175139842170e+00 1.173644218454e+00 1.166896941592e+00 1.156247396117e+00 1.143172329601e+00 1.129095799765e+00 1.115201664344e+00 1.102295547213e+00 1.090739867061e+00 1.080479757838e+00 1.071113202388e+00 1.061988868743e+00 1.052325140538e+00 1.041353310828e+00 1.028496115666e+00 1.013504003691e+00 9.965505489041e-01 9.782439934549e-01 9.595487942575e-01 9.416242757131e-01 9.256611670555e-01 9.127477570383e-01 9.037355793121e-01 8.991054791173e-01 8.987595542792e-01 9.018140140119e-01 9.064506010038e-01 9.099703025435e-01 9.091032095590e-01 9.005013713680e-01 8.813001839914e-01 8.495965994696e-01 8.047689172906e-01 7.475715239195e-01 6.805491573345e-01 6.075914524080e-01 5.395403606952e-01 4.863249141800e-01 4.524919449408e-01 4.392496666680e-01
 4.183139866126e-01 4.317523329230e-01 4.662371106055e-01 5.200937945753e-01 5.876869732388e-01 6.596017236576e-01 7.256254198740e-01 7.812722049243e-01 8.238259694045e-01 8.526081222850e-01 8.684169874144e-01 8.734134998759e-01 8.707929641288e-01 8.642512371183e-01 8.573850186643e-01 8.531049977331e-01 8.532620418429e-01 8.585772360083e-01 8.688237709170e-01 8.831289282594e-01 9.002637733137e-01 9.188503358890e-01 9.375240617649e-01 9.550472123721e-01 9.704668193185e-01 9.832358794749e-01 9.932849663260e-01 1.001020934647e+00 1.007218568724e+00 1.012882390191e+00 1.019047043159e+00 1.026592959300e+00 1.036083035553e+00 1.047640975769e+00 1.060861567761e+00 1.074823439514e+00 1.088182219230e+00 1.099341146066e+00 1.106672613913e+00 1.108715783112e+00 1.104330787687e+00 1.092773755681e+00 1.073740787663e+00 1.047350341157e+00 1.014135787633e+00 9.750951152530e-01 9.322030562903e-01 9.009010044860e-01 8.947740124784e-01 9.158703186837e-01 9.642741653095e-01 1.029680291835e+00 1.091853934403e+00 1.148736257841e+00 1.198645791830e+00 1.240492741884e+00 1.273903308716e+00 1.299307523279e+00 1.317846752465e+00 1.331165224931e+00 1.341104965919e+00 1.349374954588e+00 1.357311287369e+00 1.365749424590e+00 1.375032584152e+00 1.385086579510e+00 1.395529346551e+00 1.405749782039e+00 1.414978712953e+00 1.422378491676e+00 1.427189038584e+00 1.428858344609e+00 1.427189038584e+00 1.422378491676e+00 1.414978712953e+00 1.405749782039e+00 1.395529346551e+00 1.385086579510e+00 1.375032584152e+00 1.365749424590e+00 1.357311287369e+00 1.349374954588e+00 1.341104965919e+00 1.331165224931e+00 1.317846752465e+00 1.299307523279e+00 1.273903308716e+00 1.240492741884e+00 1.198645791830e+00 1.148736257841e+00 1.091853934403e+00 1.029680291835e+00 9.642741653095e-01 9.158703186837e-01 8.947740124784e-01 9.009010044860e-01 9.322030562903e-01 9.750951152530e-01 1.014135787633e+00 1.047350341157e+00 1.073740787663e+00 1.092773755681e+00 1.104330787687e+00 1.108715783112e+00 1.106672613913e+00 1.099341146066e+00 1.088182219230e+00 1.074823439514e+00 1.060861567761e+00 1.047640975769e+00 1.036083035553e+00 1.026592959300e+00 1.019047043159e+00 1.012882390191e+00 1.007218568724e+00 1.001020934647e+00 9.932849663260e-01 9.832358794749e-01 9.704668193185e-01 9.550472123721e-01 9.375240617649e-01 9.188503358890e-01 9.002637733137e-01 8.831289282594e-01 8.688237709170e-01 8.585772360083e-01 8.532620418429e-01 8.531049977331e-01 8.573850186643e-01 8.642512371183e-01 8.707929641288e-01 8.734134998759e-01 8.684169874144e-01 8.526081222850e-01 8.238259694045e-01 7.812722049243e-01 7.256254198740e-01 6.596017236576e-01 5.876869732388e-01 5.200937945753e-01 4.662371106055e-01 4.317523329230e-01 4.183139866126e-01
 3.938809219652e-01 4.071589717259e-01 4.413410583941e-01 4.944984023026e-01 5.602915376607e-01 6.304606395819e-01 6.953176198985e-01 7.497191139711e-01 7.906371068841e-01 8.172673741218e-01 8.303999581937e-01 8.323115726132e-01 8.264389443883e-01 8.168060633476e-01 8.073494684051e-01 8.012388254636e-01 8.003979238493e-01 8.054044573745e-01 8.157312239496e-01 8.301459245276e-01 8.471113971239e-01 8.650555437442e-01 8.825429385895e-01 8.983621820005e-01 9.116388801491e-01 9.219300111069e-01 9.292652458280e-01 9.341619525720e-01 9.375257534748e-01 9.405144975716e-01 9.443346618128e-01 9.500399572014e-01 9.583080799932e-01 9.692974361589e-01 9.825283855442e-01 9.969217423660e-01 1.010929574117e+00 1.022757425504e+00 1.030631611373e+00 1.033017676753e+00 1.028791017418e+00 1.017315964501e+00 9.984794915576e-01 9.726767424041e-01 9.407712006278e-01 9.040748543624e-01 8.645448787799e-01 8.366385294087e-01 8.326659330172e-01 8.541226747831e-01 9.007183972493e-01 9.642347501778e-01 1.024972286738e+00 1.080542284573e+00 1.129125652936e+00 1.169577379161e+00 1.201534580602e+00 1.225468304490e+00 1.242554366471e+00 1.254469196978e+00 1.263052647370e+00 1.270003943979e+00 1.276656044704e+00 1.283871103992e+00 1.292035386099e+00 1.301138526530e+00 1.310846386726e+00 1.320569189827e+00 1.329513491797e+00 1.336787326767e+00 1.341558896262e+00 1.343222997319e+00 1.341558896262e+00 1.336787326767e+00 1.329513491797e+00 1.320569189827e+00 1.310846386726e+00 1.301138526530e+00 1.292035386099e+00 1.283871103992e+00 1.276656044704e+00 1.270003943979e+00 1.263052647370e+00 1.254469196978e+00 1.242554366471e+00 1.225468304490e+00 1.201534580602e+00 1.169577379161e+00 1.129125652936e+00 1.080542284573e+00 1.024972286738e+00 9.642347501778e-01 9.007183972493e-01 8.541226747831e-01 8.326659330172e-01 8.366385294087e-01 8.645448787799e-01 9.040748543624e-01 9.407712006278e-01 9.726767424041e-01 9.984794915576e-01 1.017315964501e+00 1.028791017418e+00 1.033017676753e+00 1.030631611373e+00 1.022757425504e+00 1.010929574117e+00 9.969217423660e-01 9.825283855442e-01 9.692974361589e-01 9.583080799932e-01 9.500399572014e-01 9.443346618128e-01 9.405144975716e-01 9.375257534748e-01 9.341619525720e-01 9.292652458280e-01 9.219300111069e-01 9.116388801491e-01 8.983621820005e-01 8.825429385895e-01 8.650555437442e-01 8.471113971239e-01 8.301459245276e-01 8.157312239496e-01 8.054044573745e-01 8.003979238493e-01 8.012388254636e-01 8.073494684051e-01 8.168060633476e-01 8.264389443883e-01 8.323115726132e-01 8.303999581937e-01 8.172673741218e-01 7.906371068841e-01 7.497191139711e-01 6.953176198985e-01 6.304606395819e-01 5.602915376607e-01 4.944984023026e-01 4.413410583941e-01 4.071589717259e-01 3.938809219652e-01
 3.671072682980e-01 3.798255836319e-01 4.125925344874e-01 4.633808135102e-01 5.255121289790e-01 5.929812260163e-01 6.562816971585e-01 7.095637426721e-01 7.493513697415e-01 7.745268521651e-01 7.857004676046e-01 7.851280658066e-01 7.763901050434e-01 7.637960152265e-01 7.516175891206e-01 7.432991053644e-01 7.408574988822e-01 7.447378797059e-01 7.541188473539e-01 7.674491375000e-01 7.829609319800e-01 7.989954064749e-01 8.141660389040e-01 8.273965735547e-01 8.379734593503e-01 8.455877256466e-01 8.503681869872e-01 8.528882555075e-01 8.541051479172e-01 8.552299979759e-01 8.575588386316e-01 8.622398098528e-01 8.700292347660e-01 8.810923811124e-01 8.948709461425e-01 9.101208551423e-01 9.250801960291e-01 9.377579569387e-01 9.462371071365e-01 9.489427482327e-01 9.448144080993e-01 9.333949223352e-01 9.148359313714e-01 8.898839000117e-01 8.597926159749e-01 8.262100241024e-01 7.910654562591e-01 7.681310934602e-01 7.667515236897e-01 7.878566960253e-01 8.307118234548e-01 8.904678933910e-01 9.483122047843e-01 1.001597430163e+00 1.048343479644e+00 1.087260225070e+00 1.117855625033e+00 1.140482825598e+00 1.156203737794e+00 1.166586629115e+00 1.173390115187e+00 1.178298085727e+00 1.182693876249e+00 1.187564289406e+00 1.193461232953e+00 1.200544054923e+00 1.208601475775e+00 1.217098824352e+00 1.225224280254e+00 1.232013214885e+00 1.236541951244e+00 1.238135759393e+00 1.236541951244e+00 1.232013214885e+00 1.225224280254e+00 1.217098824352e+00 1.208601475775e+00 1.200544054923e+00 1.193461232953e+00 1.187564289406e+00 1.182693876249e+00 1.178298085727e+00 1.173390115187e+00 1.166586629115e+00 1.156203737794e+00 1.140482825598e+00 1.117855625033e+00 1.087260225070e+00 1.048343479644e+00 1.001597430163e+00 9.483122047843e-01 8.904678933910e-01 8.307118234548e-01 7.878566960253e-01 7.667515236897e-01 7.681310934602e-01 7.910654562591e-01 8.262100241024e-01 8.597926159749e-01 8.898839000117e-01 9.148359313714e-01 9.333949223352e-01 9.448144080993e-01 9.489427482327e-01 9.462371071365e-01 9.377579569387e-01 9.250801960291e-01 9.101208551423e-01 8.948709461425e-01 8.810923811124e-01 8.700292347660e-01 8.622398098528e-01 8.575588386316e-01 8.552299979759e-01 8.541051479172e-01 8.528882555075e-01 8.503681869872e-01 8.455877256466e-01 8.379734593503e-01 8.273965735547e-01 8.141660389040e-01 7.989954064749e-01 7.829609319800e-01 7.674491375000e-01 7.541188473539e-01 7.447378797059e-01 7.408574988822e-01 7.432991053644e-01 7.516175891206e-01 7.637960152265e-01 7.763901050434e-01 7.851280658066e-01 7.857004676046e-01 7.745268521651e-01 7.493513697415e-01 7.095637426721e-01 6.562816971585e-01 5.929812260163e-01 5.255121289790e-01 4.633808135102e-01 4.125925344874e-01 3.798255836319e-01 3.671072682980e-01
 3.392147823184e-01 3.510127461931e-01 3.813209321249e-01 4.279281613486e-01 4.834758361946e-01 5.471223793951e-01 6.082551192267e-01 6.603601655325e-01 6.993500855637e-01 7.236397606256e-01 7.335261273927e-01 7.311234892988e-01 7.200578281514e-01 7.048474340549e-01 6.900638493145e-01 6.794133433770e-01 6.750029643866e-01 6.771535080800e-01 6.847590757971e-01 6.959936722020e-01 7.089377649786e-01 7.219578811498e-01 7.338351760523e-01 7.437347822514e-01 7.511810860062e-01 7.560334710592e-01 7.585064358384e-01 7.591770652207e-01 7.589610881030e-01 7.590213122388e-01 7.606457400295e-01 7.649960801058e-01 7.728710164938e-01 7.844384891028e-01 7.990804916620e-01 8.154182646470e-01 8.315053663797e-01 8.451711114012e-01 8.543690670564e-01 8.574942282579e-01 8.535658017817e-01 8.423248339739e-01 8.242239881791e-01 8.004078001898e-01 7.726182734327e-01 7.430038809821e-01 7.132927244087e-01 6.988954259058e-01 7.007925670876e-01 7.208214895492e-01 7.565321950322e-01 8.101335845065e-01 8.634034908184e-01 9.134899234025e-01 9.580282627938e-01 9.954063552837e-01 1.024842156309e+00 1.046406031281e+00 1.060889608930e+00 1.069624489469e+00 1.074224407015e+00 1.076357964769e+00 1.077533635927e+00 1.078974995714e+00 1.081535179525e+00 1.085647052035e+00 1.091293031525e+00 1.098012094030e+00 1.104953120775e+00 1.111039881153e+00 1.115214661336e+00 1.116701689918e+00 1.115214661336e+00 1.111039881153e+00 1.104953120775e+00 1.098012094030e+00 1.091293031525e+00 1.085647052035e+00 1.081535179525e+00 1.078974995714e+00 1.077533635927e+00 1.076357964769e+00 1.074224407015e+00 1.069624489469e+00 1.060889608930e+00 1.046406031281e+00 1.024842156309e+00 9.954063552837e-01 9.580282627938e-01 9.134899234025e-01 8.634034908184e-01 8.101335845065e-01 7.565321950322e-01 7.208214895492e-01 7.007925670876e-01 6.988954259058e-01 7.132927244087e-01 7.430038809821e-01 7.726182734327e-01 8.004078001898e-01 8.242239881791e-01 8.423248339739e-01 8.535658017817e-01 8.574942282579e-01 8.543690670564e-01 8.451711114012e-01 8.315053663797e-01 8.154182646470e-01 7.990804916620e-01 7.844384891028e-01 7.728710164938e-01 7.649960801058e-01 7.606457400295e-01 7.590213122388e-01 7.589610881030e-01 7.591770652207e-01 7.585064358384e-01 7.560334710592e-01 7.511810860062e-01 7.437347822514e-01 7.338351760523e-01 7.219578811498e-01 7.089377649786e-01 6.959936722020e-01 6.847590757971e-01 6.771535080800e-01 6.750029643866e-01 6.794133433770e-01 6.900638493145e-01 7.048474340549e-01 7.200578281514e-01 7.311234892988e-01 7.335261273927e-01 7.236397606256e-01 6.993500855637e-01 6.603601655325e-01 6.082551192267e-01 5.471223793951e-01 4.834758361946e-01 4.279281613486e-01 3.813209321249e-01 3.510127461931e-01 3.392147823184e-01
 3.114770205358e-01 3.221639825451e-01 3.495159366682e-01 3.910515238640e-01 4.390844520146e-01 4.964679101872e-01 5.550235303556e-01 6.061960102385e-01 6.448804295842e-01 6.689403706368e-01 6.782893638125e-01 6.748121723016e-01 6.620768140346e-01 6.447191534752e-01 6.275533086825e-01 6.145318594063e-01 6.078759191872e-01 6.078150032434e-01 6.130138213048e-01 6.214208225085e-01 6.310337394702e-01 6.403210052602e-01 6.483070358279e-01 6.544691880208e-01 6.586125892666e-01 6.607918054350e-01 6.612870612114e-01 6.606359025823e-01 6.596319700270e-01 6.593134072950e-01 6.608648596038e-01 6.654134793763e-01 6.737674729837e-01 6.861126343019e-01 7.018063325274e-01 7.193787846396e-01 7.367342721001e-01 7.515448640621e-01 7.616396562044e-01 7.653661561104e-01 7.618046347612e-01 7.508646089352e-01 7.332793847526e-01 7.105803881938e-01 6.851148275483e-01 6.604534716662e-01 6.423791732393e-01 6.346996818602e-01 6.393597241408e-01 6.591907046149e-01 6.908099767820e-01 7.299316470497e-01 7.771684311980e-01 8.239505915259e-01 8.665889227684e-01 9.029173054061e-01 9.317372327479e-01 9.527056213118e-01 9.662189704885e-01 9.732852018753e-01 9.753369967577e-01 9.740529865438e-01 9.711529971623e-01 9.682268044574e-01 9.665597904815e-01 9.669691331012e-01 9.696900780741e-01 9.743344744573e-01 9.799650222648e-01 9.853280357227e-01 9.891644104675e-01 9.905562378650e-01 9.891644104675e-01 9.853280357227e-01 9.799650222648e-01 9.743344744573e-01 9.696900780741e-01 9.669691331012e-01 9.665597904815e-01 9.682268044574e-01 9.711529971623e-01 9.740529865438e-01 9.753369967577e-01 9.732852018753e-01 9.662189704885e-01 9.527056213118e-01 9.317372327479e-01 9.029173054061e-01 8.665889227684e-01 8.239505915259e-01 7.771684311980e-01 7.299316470497e-01 6.908099767820e-01 6.591907046149e-01 6.393597241408e-01 6.346996818602e-01 6.423791732393e-01 6.604534716662e-01 6.851148275483e-01 7.105803881938e-01 7.332793847526e-01 7.508646089352e-01 7.618046347612e-01 7.653661561104e-01 7.616396562044e-01 7.515448640621e-01 7.367342721001e-01 7.193787846396e-01 7.018063325274e-01 6.861126343019e-01 6.737674729837e-01 6.654134793763e-01 6.608648596038e-01 6.593134072950e-01 6.596319700270e-01 6.606359025823e-01 6.612870612114e-01 6.607918054350e-01 6.586125892666e-01 6.544691880208e-01 6.483070358279e-01 6.403210052602e-01 6.310337394702e-01 6.214208225085e-01 6.130138213048e-01 6.078150032434e-01 6.078759191872e-01 6.145318594063e-01 6.275533086825e-01 6.447191534752e-01 6.620768140346e-01 6.748121723016e-01 6.782893638125e-01 6.689403706368e-01 6.448804295842e-01 6.061960102385e-01 5.550235303556e-01 4.964679101872e-01 4.390844520146e-01 3.910515238640e-01 3.495159366682e-01 3.221639825451e-01 3.114770205358e-01
 2.849739583360e-01 2.945930507038e-01 3.194032796840e-01 3.575812582947e-01 4.047829311620e-01 4.651857085326e-01 5.270033640084e-01 5.806987030121e-01 6.217461472084e-01 6.477400211596e-01 6.582009258345e-01 6.547479891068e-01 6.408664499065e-01 6.213255779241e-01 6.012479101330e-01 5.849751591667e-01 5.750667894393e-01 5.718999845440e-01 5.741046226229e-01 5.794932046709e-01 5.859652521065e-01 5.920005144621e-01 5.967412177256e-01 5.998482592386e-01 6.013138050513e-01 6.013294315604e-01 6.002431301498e-01 5.985831998233e-01 5.970859682465e-01 5.967245416525e-01 5.986325882627e-01 6.039367303460e-01 6.134638660294e-01 6.274061411079e-01 6.450715372766e-01 6.648506638127e-01 6.844407347457e-01 7.012707048322e-01 7.129503149129e-01 7.176802164138e-01 7.145098777252e-01 7.034479858728e-01 6.854517253118e-01 6.623044361302e-01 6.364390128967e-01 6.108303382330e-01 5.901497572697e-01 5.801100429465e-01 5.851856887846e-01 6.063781263938e-01 6.437126396511e-01 6.866954407026e-01 7.338340893867e-01 7.812461204762e-01 8.251015736330e-01 8.629996579561e-01 8.933374452990e-01 9.153012352468e-01 9.288559748379e-01 9.347004106718e-01 9.341573375388e-01 9.290407564968e-01 9.214464616053e-01 9.135126259473e-01 9.071220158677e-01 9.035971326258e-01 9.034648855880e-01 9.063600973887e-01 9.111473908749e-01 9.162528301386e-01 9.200902628134e-01 9.215108268438e-01 9.200902628134e-01 9.162528301386e-01 9.111473908749e-01 9.063600973887e-01 9.034648855880e-01 9.035971326258e-01 9.071220158677e-01 9.135126259473e-01 9.214464616053e-01 9.290407564968e-01 9.341573375388e-01 9.347004106718e-01 9.288559748379e-01 9.153012352468e-01 8.933374452990e-01 8.629996579561e-01 8.251015736330e-01 7.812461204762e-01 7.338340893867e-01 6.866954407026e-01 6.437126396511e-01 6.063781263938e-01 5.851856887846e-01 5.801100429465e-01 5.901497572697e-01 6.108303382330e-01 6.364390128967e-01 6.623044361302e-01 6.854517253118e-01 7.034479858728e-01 7.145098777252e-01 7.176802164138e-01 7.129503149129e-01 7.012707048322e-01 6.844407347457e-01 6.648506638127e-01 6.450715372766e-01 6.274061411079e-01 6.134638660294e-01 6.039367303460e-01 5.986325882627e-01 5.967245416525e-01 5.970859682465e-01 5.985831998233e-01 6.002431301498e-01 6.013294315604e-01 6.013138050513e-01 5.998482592386e-01 5.967412177256e-01 5.920005144621e-01 5.859652521065e-01 5.794932046709e-01 5.741046226229e-01 5.718999845440e-01 5.750667894393e-01 5.849751591667e-01 6.012479101330e-01 6.213255779241e-01 6.408664499065e-01 6.547479891068e-01 6.582009258345e-01 6.477400211596e-01 6.217461472084e-01 5.806987030121e-01 5.270033640084e-01 4.651857085326e-01 4.047829311620e-01 3.575812582947e-01 3.194032796840e-01 2.945930507038e-01 2.849739583360e-01
 2.603310376163e-01 2.689988463631e-01 2.918916907133e-01 3.289658911620e-01 3.794673108642e-01 4.436185820888e-01 5.067877426715e-01 5.619752044030e-01 6.049124977624e-01 6.327307381831e-01 6.445792856399e-01 6.418135559117e-01 6.277673438379e-01 6.071673494848e-01 5.851924372291e-01 5.663223553521e-01 5.533007911734e-01 5.466806057017e-01 5.452215641154e-01 5.468331348828e-01 5.495102144201e-01 5.518618722622e-01 5.531976167601e-01 5.533556647347e-01 5.524880813473e-01 5.508939392395e-01 5.489654904828e-01 5.471932132155e-01 5.462196473615e-01 5.468775977303e-01 5.501501228330e-01 5.570355060826e-01 5.682732187675e-01 5.840015212375e-01 6.034972294624e-01 6.250980361151e-01 6.464274772264e-01 6.648049981098e-01 6.777248735803e-01 6.832940706045e-01 6.805213059249e-01 6.694539770371e-01 6.511574768383e-01 6.275160792623e-01 6.008685898940e-01 5.732606189339e-01 5.453232050081e-01 5.325720217639e-01 5.370101435209e-01 5.584445487087e-01 5.975609815072e-01 6.508460401200e-01 7.014804863569e-01 7.509145982643e-01 7.967664268556e-01 8.366888653076e-01 8.688218258805e-01 8.919903165006e-01 9.058178916910e-01 9.107619630644e-01 9.080720304205e-01 8.996823448269e-01 8.880045413266e-01 8.756374855493e-01 8.649809256070e-01 8.578048077943e-01 8.549161188654e-01 8.560038292753e-01 8.597894165136e-01 8.644494369868e-01 8.681436470153e-01 8.695382156174e-01 8.681436470153e-01 8.644494369868e-01 8.597894165136e-01 8.560038292753e-01 8.549161188654e-01 8.578048077943e-01 8.649809256070e-01 8.756374855493e-01 8.880045413266e-01 8.996823448269e-01 9.080720304205e-01 9.107619630644e-01 9.058178916910e-01 8.919903165006e-01 8.688218258805e-01 8.366888653076e-01 7.967664268556e-01 7.509145982643e-01 7.014804863569e-01 6.508460401200e-01 5.975609815072e-01 5.584445487087e-01 5.370101435209e-01 5.325720217639e-01 5.453232050081e-01 5.732606189339e-01 6.008685898940e-01 6.275160792623e-01 6.511574768383e-01 6.694539770371e-01 6.805213059249e-01 6.832940706045e-01 6.777248735803e-01 6.648049981098e-01 6.464274772264e-01 6.250980361151e-01 6.034972294624e-01 5.840015212375e-01 5.682732187675e-01 5.570355060826e-01 5.501501228330e-01 5.468775977303e-01 5.462196473615e-01 5.471932132155e-01 5.489654904828e-01 5.508939392395e-01 5.524880813473e-01 5.533556647347e-01 5.531976167601e-01 5.518618722622e-01 5.495102144201e-01 5.468331348828e-01 5.452215641154e-01 5.466806057017e-01 5.533007911734e-01 5.663223553521e-01 5.851924372291e-01 6.071673494848e-01 6.277673438379e-01 6.418135559117e-01 6.445792856399e-01 6.327307381831e-01 6.049124977624e-01 5.619752044030e-01 5.067877426715e-01 4.436185820888e-01 3.794673108642e-01 3.289658911620e-01 2.918916907133e-01 2.689988463631e-01 2.603310376163e-01
 2.378584118168e-01 2.456358481668e-01 2.667108568287e-01 3.022719418870e-01 3.519037568292e-01 4.117245779090e-01 4.717978594466e-01 5.259021388599e-01 5.689393797529e-01 5.975488343359e-01 6.105168553973e-01 6.088745019261e-01 5.956444835586e-01 5.752482162727e-01 5.526003760373e-01 5.320215040089e-01 5.162366680712e-01 5.059401331557e-01 5.001292811145e-01 4.969985175354e-01 4.948321419570e-01 4.925247847983e-01 4.896705900474e-01 4.863716815381e-01 4.829903983449e-01 4.799506209514e-01 4.776608738108e-01 4.765149085067e-01 4.769687177343e-01 4.796030268616e-01 4.851427440670e-01 4.943470457907e-01 5.077807433821e-01 5.254689268719e-01 5.466375757897e-01 5.696134155436e-01 5.920400869122e-01 6.112660087067e-01 6.248198187560e-01 6.308497596206e-01 6.284163171244e-01 6.176421107785e-01 5.996869830729e-01 5.765534426881e-01 5.507674326313e-01 5.249483956048e-01 5.017812988798e-01 4.899362076185e-01 4.937671670810e-01 5.141098607662e-01 5.504684282277e-01 5.990887625988e-01 6.499949704153e-01 7.000864000644e-01 7.468389435812e-01 7.878335995736e-01 8.209953642741e-01 8.448437639614e-01 8.586904388793e-01 8.627430783944e-01 8.581219511321e-01 8.467758811747e-01 8.312936029867e-01 8.145882356295e-01 7.994631350834e-01 7.880997018310e-01 7.816272779133e-01 7.799071979679e-01 7.816808951175e-01 7.850341468892e-01 7.880085120671e-01 7.891741618627e-01 7.880085120671e-01 7.850341468892e-01 7.816808951175e-01 7.799071979679e-01 7.816272779133e-01 7.880997018310e-01 7.994631350834e-01 8.145882356295e-01 8.312936029867e-01 8.467758811747e-01 8.581219511321e-01 8.627430783944e-01 8.586904388793e-01 8.448437639614e-01 8.209953642741e-01 7.878335995736e-01 7.468389435812e-01 7.000864000644e-01 6.499949704153e-01 5.990887625988e-01 5.504684282277e-01 5.141098607662e-01 4.937671670810e-01 4.899362076185e-01 5.017812988798e-01 5.249483956048e-01 5.507674326313e-01 5.765534426881e-01 5.996869830729e-01 6.176421107785e-01 6.284163171244e-01 6.308497596206e-01 6.248198187560e-01 6.112660087067e-01 5.920400869122e-01 5.696134155436e-01 5.466375757897e-01 5.254689268719e-01 5.077807433821e-01 4.943470457907e-01 4.851427440670e-01 4.796030268616e-01 4.769687177343e-01 4.765149085067e-01 4.776608738108e-01 4.799506209514e-01 4.829903983449e-01 4.863716815381e-01 4.896705900474e-01 4.925247847983e-01 4.948321419570e-01 4.969985175354e-01 5.001292811145e-01 5.059401331557e-01 5.162366680712e-01 5.320215040089e-01 5.526003760373e-01 5.752482162727e-01 5.956444835586e-01 6.088745019261e-01 6.105168553973e-01 5.975488343359e-01 5.689393797529e-01 5.259021388599e-01 4.717978594466e-01 4.117245779090e-01 3.519037568292e-01 3.022719418870e-01 2.667108568287e-01 2.456358481668e-01 2.378584118168e-01
 2.177368829367e-01 2.247132751681e-01 2.441386312575e-01 2.784532101821e-01 3.287803692203e-01 3.902977876146e-01 4.489083278461e-01 5.030352020443e-01 5.470759934518e-01 5.772665972566e-01 5.920488893617e-01 5.921123786881e-01 5.801084754698e-01 5.600672284859e-01 5.365470458652e-01 5.136501977066e-01 4.941307195163e-01 4.789725806034e-01 4.676268781367e-01 4.587566688258e-01 4.510405252342e-01 4.436684308194e-01 4.364555731746e-01 4.296830667136e-01 4.238522465578e-01 4.194799702470e-01 4.170031471992e-01 4.167752148201e-01 4.191389048681e-01 4.244994493322e-01 4.333619931497e-01 4.462253670054e-01 4.633787465802e-01 4.845818028765e-01 5.088419727029e-01 5.343465151848e-01 5.586865723134e-01 5.792307502795e-01 5.935820937582e-01 5.999896993949e-01 5.976310219253e-01 5.867585038181e-01 5.686696941000e-01 5.455324962169e-01 5.200751959065e-01 4.950967545816e-01 4.688848304938e-01 4.537467158856e-01 4.558586717138e-01 4.750636289216e-01 5.118866975494e-01 5.653423128445e-01 6.186882124348e-01 6.706993205022e-01 7.194484970389e-01 7.624859346569e-01 7.974872634530e-01 8.226551518814e-01 8.370035519411e-01 8.405110647793e-01 8.341774240319e-01 8.199528612040e-01 8.005664722306e-01 7.791904745702e-01 7.589884980882e-01 7.425591222599e-01 7.314208470875e-01 7.257346589392e-01 7.244087592103e-01 7.255775063962e-01 7.272649900809e-01 7.280070505874e-01 7.272649900809e-01 7.255775063962e-01 7.244087592103e-01 7.257346589392e-01 7.314208470875e-01 7.425591222599e-01 7.589884980882e-01 7.791904745702e-01 8.005664722306e-01 8.199528612040e-01 8.341774240319e-01 8.405110647793e-01 8.370035519411e-01 8.226551518814e-01 7.974872634530e-01 7.624859346569e-01 7.194484970389e-01 6.706993205022e-01 6.186882124348e-01 5.653423128445e-01 5.118866975494e-01 4.750636289216e-01 4.558586717138e-01 4.537467158856e-01 4.688848304938e-01 4.950967545816e-01 5.200751959065e-01 5.455324962169e-01 5.686696941000e-01 5.867585038181e-01 5.976310219253e-01 5.999896993949e-01 5.935820937582e-01 5.792307502795e-01 5.586865723134e-01 5.343465151848e-01 5.088419727029e-01 4.845818028765e-01 4.633787465802e-01 4.462253670054e-01 4.333619931497e-01 4.244994493322e-01 4.191389048681e-01 4.167752148201e-01 4.170031471992e-01 4.194799702470e-01 4.238522465578e-01 4.296830667136e-01 4.364555731746e-01 4.436684308194e-01 4.510405252342e-01 4.587566688258e-01 4.676268781367e-01 4.789725806034e-01 4.941307195163e-01 5.136501977066e-01 5.365470458652e-01 5.600672284859e-01 5.801084754698e-01 5.921123786881e-01 5.920488893617e-01 5.772665972566e-01 5.470759934518e-01 5.030352020443e-01 4.489083278461e-01 3.902977876146e-01 3.287803692203e-01 2.784532101821e-01 2.441386312575e-01 2.247132751681e-01 2.177368829367e-01
 1.999428297281e-01 2.062433564234e-01 2.241392390543e-01 2.568709164993e-01 3.059024797702e-01 3.589896619427e-01 4.135647767266e-01 4.658655052203e-01 5.092943682933e-01 5.400744394887e-01 5.565052091507e-01 5.589375861979e-01 5.494800543554e-01 5.314719174532e-01 5.087546727361e-01 4.848654814418e-01 4.623642807006e-01 4.424853011315e-01 4.252920044244e-01 4.101694379305e-01 3.964229938403e-01 3.836671793601e-01 3.719582542365e-01 3.616996159453e-01 3.534653702943e-01 3.478536298847e-01 3.453798734712e-01 3.464576180550e-01 3.514056075258e-01 3.604806805270e-01 3.738681360044e-01 3.916068112511e-01 4.134442174037e-01 4.386484395006e-01 4.658858469040e-01 4.932438853785e-01 5.184233924346e-01 5.390579731471e-01 5.530772226493e-01 5.590480725070e-01 5.564049268134e-01 5.455640205661e-01 5.278841724838e-01 5.055246060153e-01 4.812336681877e-01 4.587276837606e-01 4.397516453930e-01 4.225212405153e-01 4.228045137577e-01 4.400394150011e-01 4.738779868437e-01 5.229518507299e-01 5.742831451143e-01 6.254529028416e-01 6.740707130073e-01 7.174425773859e-01 7.529952443060e-01 7.786697048299e-01 7.932288128888e-01 7.964365371058e-01 7.891224296019e-01 7.731202399135e-01 7.510968450293e-01 7.262350776736e-01 7.017949125653e-01 6.805856376132e-01 6.644515314862e-01 6.539561806397e-01 6.484133954798e-01 6.463102240683e-01 6.459314589497e-01 6.459672377713e-01 6.459314589497e-01 6.463102240683e-01 6.484133954798e-01 6.539561806397e-01 6.644515314862e-01 6.805856376132e-01 7.017949125653e-01 7.262350776736e-01 7.510968450293e-01 7.731202399135e-01 7.891224296019e-01 7.964365371058e-01 7.932288128888e-01 7.786697048299e-01 7.529952443060e-01 7.174425773859e-01 6.740707130073e-01 6.254529028416e-01 5.742831451143e-01 5.229518507299e-01 4.738779868437e-01 4.400394150011e-01 4.228045137577e-01 4.225212405153e-01 4.397516453930e-01 4.587276837606e-01 4.812336681877e-01 5.055246060153e-01 5.278841724838e-01 5.455640205661e-01 5.564049268134e-01 5.590480725070e-01 5.530772226493e-01 5.390579731471e-01 5.184233924346e-01 4.932438853785e-01 4.658858469040e-01 4.386484395006e-01 4.134442174037e-01 3.916068112511e-01 3.738681360044e-01 3.604806805270e-01 3.514056075258e-01 3.464576180550e-01 3.453798734712e-01 3.478536298847e-01 3.534653702943e-01 3.616996159453e-01 3.719582542365e-01 3.836671793601e-01 3.964229938403e-01 4.101694379305e-01 4.252920044244e-01 4.424853011315e-01 4.623642807006e-01 4.848654814418e-01 5.087546727361e-01 5.314719174532e-01 5.494800543554e-01 5.589375861979e-01 5.565052091507e-01 5.400744394887e-01 5.092943682933e-01 4.658655052203e-01 4.135647767266e-01 3.589896619427e-01 3.059024797702e-01 2.568709164993e-01 2.241392390543e-01 2.062433564234e-01 1.999428297281e-01
 1.842606659295e-01 1.901259984771e-01 2.067770841714e-01 2.368916443537e-01 2.782185683031e-01 3.242238207535e-01 3.779761976396e-01 4.290293787160e-01 4.719560478524e-01 5.031789143248e-01 5.208644110019e-01 5.249400615145e-01 5.168716213376e-01 4.992490199297e-01 4.752489926339e-01 4.480456425217e-01 4.203193465591e-01 3.939256584492e-01 3.698538306238e-01 3.483949628452e-01 3.294504793073e-01 3.128013505100e-01 2.983002736367e-01 2.859509323711e-01 2.759530049727e-01 2.687529356889e-01 2.650474195690e-01 2.657245419907e-01 2.716875644028e-01 2.835970749216e-01 3.016330383933e-01 3.253634883305e-01 3.537389874329e-01 3.851800220224e-01 4.176789898641e-01 4.489601245785e-01 4.766768317134e-01 4.986570940398e-01 5.131620107094e-01 5.191208475606e-01 5.162930250831e-01 5.053168980758e-01 4.876514489938e-01 4.654384613099e-01 4.413185715428e-01 4.184852762693e-01 4.057270680612e-01 3.948701997906e-01 3.954418658770e-01 4.116876220781e-01 4.419336768440e-01 4.828388947843e-01 5.312182750746e-01 5.817887664577e-01 6.308574079313e-01 6.751403132127e-01 7.116763317979e-01 7.380919640834e-01 7.528918739478e-01 7.556482366375e-01 7.470478813903e-01 7.288161432857e-01 7.035249733055e-01 6.742895591992e-01 6.443639546247e-01 6.166917756837e-01 5.934611565308e-01 5.757929535587e-01 5.636944138052e-01 5.563413217398e-01 5.525768352775e-01 5.514407351458e-01 5.525768352775e-01 5.563413217398e-01 5.636944138052e-01 5.757929535587e-01 5.934611565308e-01 6.166917756837e-01 6.443639546247e-01 6.742895591992e-01 7.035249733055e-01 7.288161432857e-01 7.470478813903e-01 7.556482366375e-01 7.528918739478e-01 7.380919640834e-01 7.116763317979e-01 6.751403132127e-01 6.308574079313e-01 5.817887664577e-01 5.312182750746e-01 4.828388947843e-01 4.419336768440e-01 4.116876220781e-01 3.954418658770e-01 3.948701997906e-01 4.057270680612e-01 4.184852762693e-01 4.413185715428e-01 4.654384613099e-01 4.876514489938e-01 5.053168980758e-01 5.162930250831e-01 5.191208475606e-01 5.131620107094e-01 4.986570940398e-01 4.766768317134e-01 4.489601245785e-01 4.176789898641e-01 3.851800220224e-01 3.537389874329e-01 3.253634883305e-01 3.016330383933e-01 2.835970749216e-01 2.716875644028e-01 2.657245419907e-01 2.650474195690e-01 2.687529356889e-01 2.759530049727e-01 2.859509323711e-01 2.983002736367e-01 3.128013505100e-01 3.294504793073e-01 3.483949628452e-01 3.698538306238e-01 3.939256584492e-01 4.203193465591e-01 4.480456425217e-01 4.752489926339e-01 4.992490199297e-01 5.168716213376e-01 5.249400615145e-01 5.208644110019e-01 5.031789143248e-01 4.719560478524e-01 4.290293787160e-01 3.779761976396e-01 3.242238207535e-01 2.782185683031e-01 2.368916443537e-01 2.067770841714e-01 1.901259984771e-01 1.842606659295e-01
 1.704350234367e-01 1.763659477634e-01 1.930272309247e-01 2.221197649767e-01 2.608662482520e-01 3.128335957684e-01 3.686717753535e-01 4.210449248602e-01 4.651020589824e-01 4.973558966458e-01 5.157683663098e-01 5.198366202099e-01 5.104757112801e-01 4.897433990224e-01 4.604845754101e-01 4.259374221656e-01 3.893640991768e-01 3.537285441302e-01 3.214168416309e-01 2.939913839512e-01 2.720221023225e-01 2.550867905166e-01 2.420315397682e-01 2.314545275037e-01 2.222765755716e-01 2.142088816081e-01 2.080416284606e-01 2.056668867959e-01 2.096453142355e-01 2.222133468529e-01 2.441949753945e-01 2.746455325905e-01 3.113356599638e-01 3.514373435393e-01 3.919854038758e-01 4.301075188932e-01 4.631929322410e-01 4.890473768589e-01 5.060707646870e-01 5.134128855204e-01 5.110658203745e-01 4.998735400689e-01 4.814291991364e-01 4.579035718092e-01 4.317890012865e-01 4.057146301614e-01 3.838829966368e-01 3.752365461327e-01 3.767623808985e-01 3.939188236925e-01 4.257720545422e-01 4.719843275575e-01 5.234569948054e-01 5.771055688164e-01 6.295027581266e-01 6.770413512333e-01 7.163552669279e-01 7.447194354604e-01 7.603870034539e-01 7.627786101585e-01 7.525186668564e-01 7.313106155677e-01 7.017150407642e-01 6.668279647510e-01 6.299068247169e-01 5.940065383492e-01 5.616451600937e-01 5.345711713781e-01 5.136841738174e-01 4.991417520638e-01 4.906678125086e-01 4.878940689539e-01 4.906678125086e-01 4.991417520638e-01 5.136841738174e-01 5.345711713781e-01 5.616451600937e-01 5.940065383492e-01 6.299068247169e-01 6.668279647510e-01 7.017150407642e-01 7.313106155677e-01 7.525186668564e-01 7.627786101585e-01 7.603870034539e-01 7.447194354604e-01 7.163552669279e-01 6.770413512333e-01 6.295027581266e-01 5.771055688164e-01 5.234569948054e-01 4.719843275575e-01 4.257720545422e-01 3.939188236925e-01 3.767623808985e-01 3.752365461327e-01 3.838829966368e-01 4.057146301614e-01 4.317890012865e-01 4.579035718092e-01 4.814291991364e-01 4.998735400689e-01 5.110658203745e-01 5.134128855204e-01 5.060707646870e-01 4.890473768589e-01 4.631929322410e-01 4.301075188932e-01 3.919854038758e-01 3.514373435393e-01 3.113356599638e-01 2.746455325905e-01 2.441949753945e-01 2.222133468529e-01 2.096453142355e-01 2.056668867959e-01 2.080416284606e-01 2.142088816081e-01 2.222765755716e-01 2.314545275037e-01 2.420315397682e-01 2.550867905166e-01 2.720221023225e-01 2.939913839512e-01 3.214168416309e-01 3.537285441302e-01 3.893640991768e-01 4.259374221656e-01 4.604845754101e-01 4.897433990224e-01 5.104757112801e-01 5.198366202099e-01 5.157683663098e-01 4.973558966458e-01 4.651020589824e-01 4.210449248602e-01 3.686717753535e-01 3.128335957684e-01 2.608662482520e-01 2.221197649767e-01 1.930272309247e-01 1.763659477634e-01 1.704350234367e-01
 1.585159540075e-01 1.652072122424e-01 1.838058576474e-01 2.150084623506e-01 2.555300538492e-01 3.093195258181e-01 3.664959275990e-01 4.195309669350e-01 4.638066208653e-01 4.959326168491e-01 5.137212162824e-01 5.163006568579e-01 5.041079416952e-01 4.787499476620e-01 4.428135376961e-01 3.996492071555e-01 3.531639831629e-01 3.076026689148e-01 2.672338207634e-01 2.356814956145e-01 2.148104899665e-01 2.036673059116e-01 1.987856924602e-01 1.959693628802e-01 1.920200094743e-01 1.855677110990e-01 1.773178542426e-01 1.701693939406e-01 1.689785344471e-01 1.789115411869e-01 2.024235409316e-01 2.379425821360e-01 2.815881377724e-01 3.291023541464e-01 3.766147485048e-01 4.207682097404e-01 4.587427988119e-01 4.883222868978e-01 5.079970965588e-01 5.170581262672e-01 5.156443295387e-01 5.047139377755e-01 4.859157235071e-01 4.613971170233e-01 4.335692794660e-01 4.049867456442e-01 3.802177596216e-01 3.692971869192e-01 3.704531000663e-01 3.887006367582e-01 4.237945143541e-01 4.715571365833e-01 5.254029173922e-01 5.818342441484e-01 6.371561297765e-01 6.874522320964e-01 7.290371185421e-01 7.589255260698e-01 7.751993614383e-01 7.771961018833e-01 7.655210502472e-01 7.418804651309e-01 7.088126248593e-01 6.693407053593e-01 6.266125387541e-01 5.836181022255e-01 5.429814345883e-01 5.068880414954e-01 4.770647562456e-01 4.548230788320e-01 4.410994146135e-01 4.364612865570e-01 4.410994146135e-01 4.548230788320e-01 4.770647562456e-01 5.068880414954e-01 5.429814345883e-01 5.836181022255e-01 6.266125387541e-01 6.693407053593e-01 7.088126248593e-01 7.418804651309e-01 7.655210502472e-01 7.771961018833e-01 7.751993614383e-01 7.589255260698e-01 7.290371185421e-01 6.874522320964e-01 6.371561297765e-01 5.818342441484e-01 5.254029173922e-01 4.715571365833e-01 4.237945143541e-01 3.887006367582e-01 3.704531000663e-01 3.692971869192e-01 3.802177596216e-01 4.049867456442e-01 4.335692794660e-01 4.613971170233e-01 4.859157235071e-01 5.047139377755e-01 5.156443295387e-01 5.170581262672e-01 5.079970965588e-01 4.883222868978e-01 4.587427988119e-01 4.207682097404e-01 3.766147485048e-01 3.291023541464e-01 2.815881377724e-01 2.379425821360e-01 2.024235409316e-01 1.789115411869e-01 1.689785344471e-01 1.701693939406e-01 1.773178542426e-01 1.855677110990e-01 1.920200094743e-01 1.959693628802e-01 1.987856924602e-01 2.036673059116e-01 2.148104899665e-01 2.356814956145e-01 2.672338207634e-01 3.076026689148e-01 3.531639831629e-01 3.996492071555e-01 4.428135376961e-01 4.787499476620e-01 5.041079416952e-01 5.163006568579e-01 5.137212162824e-01 4.959326168491e-01 4.638066208653e-01 4.195309669350e-01 3.664959275990e-01 3.093195258181e-01 2.555300538492e-01 2.150084623506e-01 1.838058576474e-01 1.652072122424e-01 1.585159540075e-01
 1.495737248669e-01 1.576917856730e-01 1.799131826897e-01 2.153602760088e-01 2.587734580933e-01 3.142277619777e-01 3.726555757050e-01 4.261640379726e-01 4.702247619221e-01 5.015566006504e-01 5.178766983833e-01 5.180561945071e-01 5.021922426198e-01 4.715834808026e-01 4.286723111376e-01 3.769601192362e-01 3.209608276415e-01 2.662337855345e-01 2.194204044713e-01 1.874953313685e-01 1.744751293215e-01 1.771278279054e-01 1.869381099214e-01 1.962269072074e-01 2.006668052560e-01 1.989064189517e-01 1.919485990235e-01 1.830135295223e-01 1.775964640356e-01 1.824458179661e-01 2.022316196288e-01 2.365716159794e-01 2.812653854214e-01 3.311951599056e-01 3.817325171416e-01 4.289968163359e-01 4.698464200176e-01 5.018940611011e-01 5.235535195023e-01 5.340969553284e-01 5.336637257979e-01 5.232072400550e-01 5.043527275814e-01 4.792048370555e-01 4.501319913494e-01 4.197110757060e-01 3.925558606554e-01 3.795821733639e-01 3.800613865000e-01 3.990327212220e-01 4.361385216079e-01 4.856547834438e-01 5.415863513362e-01 6.003608006943e-01 6.580274171821e-01 7.104299923955e-01 7.536527566615e-01 7.845456244659e-01 8.010936187578e-01 8.026224295798e-01 7.897736565557e-01 7.643139015183e-01 7.288082687256e-01 6.862475807278e-01 6.396841647842e-01 5.919924257553e-01 5.457623687159e-01 5.033546171259e-01 4.669995828318e-01 4.388742092132e-01 4.209857058836e-01 4.148356752089e-01 4.209857058836e-01 4.388742092132e-01 4.669995828318e-01 5.033546171259e-01 5.457623687159e-01 5.919924257553e-01 6.396841647842e-01 6.862475807278e-01 7.288082687256e-01 7.643139015183e-01 7.897736565557e-01 8.026224295798e-01 8.010936187578e-01 7.845456244659e-01 7.536527566615e-01 7.104299923955e-01 6.580274171821e-01 6.003608006943e-01 5.415863513362e-01 4.856547834438e-01 4.361385216079e-01 3.990327212220e-01 3.800613865000e-01 3.795821733639e-01 3.925558606554e-01 4.197110757060e-01 4.501319913494e-01 4.792048370555e-01 5.043527275814e-01 5.232072400550e-01 5.336637257979e-01 5.340969553284e-01 5.235535195023e-01 5.018940611011e-01 4.698464200176e-01 4.289968163359e-01 3.817325171416e-01 3.311951599056e-01 2.812653854214e-01 2.365716159794e-01 2.022316196288e-01 1.824458179661e-01 1.775964640356e-01 1.830135295223e-01 1.919485990235e-01 1.989064189517e-01 2.006668052560e-01 1.962269072074e-01 1.869381099214e-01 1.771278279054e-01 1.744751293215e-01 1.874953313685e-01 2.194204044713e-01 2.662337855345e-01 3.209608276415e-01 3.769601192362e-01 4.286723111376e-01 4.715834808026e-01 5.021922426198e-01 5.180561945071e-01 5.178766983833e-01 5.015566006504e-01 4.702247619221e-01 4.261640379726e-01 3.726555757050e-01 3.142277619777e-01 2.587734580933e-01 2.153602760088e-01 1.799131826897e-01 1.576917856730e-01 1.495737248669e-01
 1.463175229343e-01 1.562293517073e-01 1.828928092805e-01 2.235996261620e-01 2.708562620546e-01 3.285120413823e-01 3.887438117016e-01 4.432858464861e-01 4.875903190285e-01 5.184666098010e-01 5.336028296428e-01 5.317619566785e-01 5.129171716862e-01 4.783286073851e-01 4.305687654183e-01 3.735496583828e-01 3.126167832533e-01 2.548251166190e-01 2.092410163059e-01 1.852172086132e-01 1.854234112903e-01 2.014349895874e-01 2.217106566125e-01 2.386667699481e-01 2.489370112464e-01 2.519601852847e-01 2.491273390508e-01 2.434743019480e-01 2.395312510684e-01 2.427020259542e-01 2.575091991255e-01 2.854195925403e-01 3.243693683375e-01 3.702091536232e-01 4.183151404697e-01 4.644358594587e-01 5.050102516068e-01 5.372951328185e-01 5.594238081378e-01 5.704554996475e-01 5.703670626346e-01 5.599853760128e-01 5.408448650746e-01 5.150001504204e-01 4.848136019863e-01 4.528971806433e-01 4.236204115993e-01 4.083755765556e-01 4.082160472853e-01 4.278824000419e-01 4.669285029271e-01 5.187001262615e-01 5.767829985758e-01 6.376665020080e-01 6.972545056841e-01 7.512508761479e-01 7.956132917632e-01 8.271115168815e-01 8.437130271558e-01 8.447951083978e-01 8.311048419120e-01 8.045434357180e-01 7.677976374582e-01 7.239372756848e-01 6.760341185376e-01 6.269397687333e-01 5.792101168373e-01 5.352114412081e-01 4.972634393843e-01 4.677254796249e-01 4.488461876350e-01 4.423359456432e-01 4.488461876350e-01 4.677254796249e-01 4.972634393843e-01 5.352114412081e-01 5.792101168373e-01 6.269397687333e-01 6.760341185376e-01 7.239372756848e-01 7.677976374582e-01 8.045434357180e-01 8.311048419120e-01 8.447951083978e-01 8.437130271558e-01 8.271115168815e-01 7.956132917632e-01 7.512508761479e-01 6.972545056841e-01 6.376665020080e-01 5.767829985758e-01 5.187001262615e-01 4.669285029271e-01 4.278824000419e-01 4.082160472853e-01 4.083755765556e-01 4.236204115993e-01 4.528971806433e-01 4.848136019863e-01 5.150001504204e-01 5.408448650746e-01 5.599853760128e-01 5.703670626346e-01 5.704554996475e-01 5.594238081378e-01 5.372951328185e-01 5.050102516068e-01 4.644358594587e-01 4.183151404697e-01 3.702091536232e-01 3.243693683375e-01 2.854195925403e-01 2.575091991255e-01 2.427020259542e-01 2.395312510684e-01 2.434743019480e-01 2.491273390508e-01 2.519601852847e-01 2.489370112464e-01 2.386667699481e-01 2.217106566125e-01 2.014349895874e-01 1.854234112903e-01 1.852172086132e-01 2.092410163059e-01 2.548251166190e-01 3.126167832533e-01 3.735496583828e-01 4.305687654183e-01 4.783286073851e-01 5.129171716862e-01 5.317619566785e-01 5.336028296428e-01 5.184666098010e-01 4.875903190285e-01 4.432858464861e-01 3.887438117016e-01 3.285120413823e-01 2.708562620546e-01 2.235996261620e-01 1.828928092805e-01 1.562293517073e-01 1.463175229343e-01
 1.524463759117e-01 1.639592222883e-01 1.945880408000e-01 2.402696482883e-01 2.919346836912e-01 3.525604849670e-01 4.154019982024e-01 4.720148647983e-01 5.177596990203e-01 5.494941647656e-01 5.649405625985e-01 5.629233779205e-01 5.435567186180e-01 5.084136229955e-01 4.606084795158e-01 4.048918043195e-01 3.477545251759e-01 2.973838203805e-01 2.626711498650e-01 2.495068026246e-01 2.560307666035e-01 2.738204797071e-01 2.941499092360e-01 3.114356930563e-01 3.232364968846e-01 3.293368327273e-01 3.310405729735e-01 3.307642710593e-01 3.317430381006e-01 3.375766168595e-01 3.514139523160e-01 3.748942220310e-01 4.075219914953e-01 4.468728874811e-01 4.893918782953e-01 5.312065110884e-01 5.687106689710e-01 5.989189719537e-01 6.196658199575e-01 6.297111910910e-01 6.287713072311e-01 6.174753775783e-01 5.972374953601e-01 5.700666141439e-01 5.383552165374e-01 5.047615126289e-01 4.732302532211e-01 4.553967514327e-01 4.547385499247e-01 4.753423130042e-01 5.167839322346e-01 5.716030002642e-01 6.322383416572e-01 6.953306203241e-01 7.567480105134e-01 8.121487546936e-01 8.574621906327e-01 8.894570384046e-01 9.061583512571e-01 9.070577367747e-01 8.930707826276e-01 8.663033105809e-01 8.296523281177e-01 7.863690980439e-01 7.396587780100e-01 6.924400955566e-01 6.472471924727e-01 6.063058529742e-01 5.716410589503e-01 5.451359790179e-01 5.284408200811e-01 5.227331267930e-01 5.284408200811e-01 5.451359790179e-01 5.716410589503e-01 6.063058529742e-01 6.472471924727e-01 6.924400955566e-01 7.396587780100e-01 7.863690980439e-01 8.296523281177e-01 8.663033105809e-01 8.930707826276e-01 9.070577367747e-01 9.061583512571e-01 8.894570384046e-01 8.574621906327e-01 8.121487546936e-01 7.567480105134e-01 6.953306203241e-01 6.322383416572e-01 5.716030002642e-01 5.167839322346e-01 4.753423130042e-01 4.547385499247e-01 4.553967514327e-01 4.732302532211e-01 5.047615126289e-01 5.383552165374e-01 5.700666141439e-01 5.972374953601e-01 6.174753775783e-01 6.287713072311e-01 6.297111910910e-01 6.196658199575e-01 5.989189719537e-01 5.687106689710e-01 5.312065110884e-01 4.893918782953e-01 4.468728874811e-01 4.075219914953e-01 3.748942220310e-01 3.514139523160e-01 3.375766168595e-01 3.317430381006e-01 3.307642710593e-01 3.310405729735e-01 3.293368327273e-01 3.232364968846e-01 3.114356930563e-01 2.941499092360e-01 2.738204797071e-01 2.560307666035e-01 2.495068026246e-01 2.626711498650e-01 2.973838203805e-01 3.477545251759e-01 4.048918043195e-01 4.606084795158e-01 5.084136229955e-01 5.435567186180e-01 5.629233779205e-01 5.649405625985e-01 5.494941647656e-01 5.177596990203e-01 4.720148647983e-01 4.154019982024e-01 3.525604849670e-01 2.919346836912e-01 2.402696482883e-01 1.945880408000e-01 1.639592222883e-01 1.524463759117e-01
 1.702676961940e-01 1.827452580214e-01 2.159285617178e-01 2.654196937965e-01 3.216848043089e-01 3.860098653978e-01 4.521934985817e-01 5.119743743093e-01 5.606167745245e-01 5.949843088609e-01 6.128808041581e-01 6.133121307828e-01 5.967315613636e-01 5.652134827292e-01 5.225371207520e-01 4.741393494435e-01 4.268269057352e-01 3.879078304310e-01 3.632999031208e-01 3.550138500428e-01 3.601678380063e-01 3.730213959199e-01 3.880748265786e-01 4.017300600682e-01 4.124473963197e-01 4.202310077672e-01 4.260734337253e-01 4.315679935627e-01 4.386481287340e-01 4.493533713080e-01 4.654925822163e-01 4.881678678357e-01 5.173405220425e-01 5.516823921023e-01 5.887660441100e-01 6.255213482617e-01 6.587300085066e-01 6.854724573729e-01 7.034415459175e-01 7.111657484037e-01 7.081172789869e-01 6.947296663397e-01 6.723074478260e-01 6.428436920830e-01 6.087889304206e-01 5.728675843852e-01 5.385588882789e-01 5.177390787337e-01 5.166116603561e-01 5.384339187594e-01 5.828896757482e-01 6.415945521100e-01 7.054065423510e-01 7.711306895171e-01 8.346566324547e-01 8.916646299279e-01 9.381207789958e-01 9.708662441145e-01 9.880455221848e-01 9.893174780083e-01 9.758148993350e-01 9.498878739833e-01 9.146804918264e-01 8.736625637016e-01 8.301964711167e-01 7.872473164406e-01 7.472461190570e-01 7.121034058401e-01 6.832838939239e-01 6.618993622141e-01 6.487418373692e-01 6.443031345168e-01 6.487418373692e-01 6.618993622141e-01 6.832838939239e-01 7.121034058401e-01 7.472461190570e-01 7.872473164406e-01 8.301964711167e-01 8.736625637016e-01 9.146804918264e-01 9.498878739833e-01 9.758148993350e-01 9.893174780083e-01 9.880455221848e-01 9.708662441145e-01 9.381207789958e-01 8.916646299279e-01 8.346566324547e-01 7.711306895171e-01 7.054065423510e-01 6.415945521100e-01 5.828896757482e-01 5.384339187594e-01 5.166116603561e-01 5.177390787337e-01 5.385588882789e-01 5.728675843852e-01 6.087889304206e-01 6.428436920830e-01 6.723074478260e-01 6.947296663397e-01 7.081172789869e-01 7.111657484037e-01 7.034415459175e-01 6.854724573729e-01 6.587300085066e-01 6.255213482617e-01 5.887660441100e-01 5.516823921023e-01 5.173405220425e-01 4.881678678357e-01 4.654925822163e-01 4.493533713080e-01 4.386481287340e-01 4.315679935627e-01 4.260734337253e-01 4.202310077672e-01 4.124473963197e-01 4.017300600682e-01 3.880748265786e-01 3.730213959199e-01 3.601678380063e-01 3.550138500428e-01 3.632999031208e-01 3.879078304310e-01 4.268269057352e-01 4.741393494435e-01 5.225371207520e-01 5.652134827292e-01 5.967315613636e-01 6.133121307828e-01 6.128808041581e-01 5.949843088609e-01 5.606167745245e-01 5.119743743093e-01 4.521934985817e-01 3.860098653978e-01 3.216848043089e-01 2.654196937965e-01 2.159285617178e-01 1.827452580214e-01 1.702676961940e-01
 1.988400722772e-01 2.117011462564e-01 2.460832146394e-01 2.981415696536e-01 3.589800383631e-01 4.275665683092e-01 4.975968862405e-01 5.613792530695e-01 6.141461724694e-01 6.527417987006e-01 6.750585740853e-01 6.803179371612e-01 6.693160087001e-01 6.445333391984e-01 6.100862916060e-01 5.713996619993e-01 5.345014823279e-01 5.048499702981e-01 4.858560635756e-01 4.779157881256e-01 4.787421765952e-01 4.848537770434e-01 4.931892996997e-01 5.019183609109e-01 5.104718197435e-01 5.191298878122e-01 5.285622120284e-01 5.395229149574e-01 5.527657880749e-01 5.690346444871e-01 5.890275579383e-01 6.132079170862e-01 6.415085173258e-01 6.731055521922e-01 7.063306022662e-01 7.388434508770e-01 7.679387821327e-01 7.909424749466e-01 8.055672116973e-01 8.102239854706e-01 8.042113487204e-01 7.878155526713e-01 7.622637628159e-01 7.295682362312e-01 6.922656922836e-01 6.531613624555e-01 6.153396816332e-01 5.910740091398e-01 5.893038399853e-01 6.124782445813e-01 6.604390947981e-01 7.236863965728e-01 7.913169616799e-01 8.602451677739e-01 9.263914321897e-01 9.854825128452e-01 1.033561546706e+00 1.067591745776e+00 1.085882555419e+00 1.088297890329e+00 1.076212254028e+00 1.052221495832e+00 1.019701972456e+00 9.823029340492e-01 9.434779723034e-01 9.061493076990e-01 8.725296797915e-01 8.441002854908e-01 8.217021090236e-01 8.056909867989e-01 7.961251052498e-01 7.929495667708e-01 7.961251052498e-01 8.056909867989e-01 8.217021090236e-01 8.441002854908e-01 8.725296797915e-01 9.061493076990e-01 9.434779723034e-01 9.823029340492e-01 1.019701972456e+00 1.052221495832e+00 1.076212254028e+00 1.088297890329e+00 1.085882555419e+00 1.067591745776e+00 1.033561546706e+00 9.854825128452e-01 9.263914321897e-01 8.602451677739e-01 7.913169616799e-01 7.236863965728e-01 6.604390947981e-01 6.124782445813e-01 5.893038399853e-01 5.910740091398e-01 6.153396816332e-01 6.531613624555e-01 6.922656922836e-01 7.295682362312e-01 7.622637628159e-01 7.878155526713e-01 8.042113487204e-01 8.102239854706e-01 8.055672116973e-01 7.909424749466e-01 7.679387821327e-01 7.388434508770e-01 7.063306022662e-01 6.731055521922e-01 6.415085173258e-01 6.132079170862e-01 5.890275579383e-01 5.690346444871e-01 5.527657880749e-01 5.395229149574e-01 5.285622120284e-01 5.191298878122e-01 5.104718197435e-01 5.019183609109e-01 4.931892996997e-01 4.848537770434e-01 4.787421765952e-01 4.779157881256e-01 4.858560635756e-01 5.048499702981e-01 5.345014823279e-01 5.713996619993e-01 6.100862916060e-01 6.445333391984e-01 6.693160087001e-01 6.803179371612e-01 6.750585740853e-01 6.527417987006e-01 6.141461724694e-01 5.613792530695e-01 4.975968862405e-01 4.275665683092e-01 3.589800383631e-01 2.981415696536e-01 2.460832146394e-01 2.117011462564e-01 1.988400722772e-01
 2.348672936900e-01 2.478557777087e-01 2.827220285856e-01 3.365459850959e-01 4.018385671645e-01 4.750446367650e-01 5.491837087369e-01 6.174177779916e-01 6.750427262311e-01 7.188818213089e-01 7.468948234857e-01 7.584758927239e-01 7.546305808965e-01 7.379925044789e-01 7.125914295859e-01 6.833168090139e-01 6.550659156951e-01 6.317225608350e-01 6.153094639010e-01 6.058115169895e-01 6.017887944104e-01 6.014302051449e-01 6.034615210759e-01 6.074824861332e-01 6.138017075273e-01 6.229687760958e-01 6.353666439251e-01 6.510307662616e-01 6.697454069000e-01 6.912370091555e-01 7.153415236787e-01 7.419592680620e-01 7.708451601721e-01 8.013628529987e-01 8.322927750789e-01 8.618065266491e-01 8.876349149373e-01 9.073651712579e-01 9.187949300365e-01 9.202816361041e-01 9.110118151298e-01 8.911666292135e-01 8.619288234396e-01 8.253497564099e-01 7.840662909284e-01 7.409768228518e-01 6.989046268340e-01 6.707367616345e-01 6.679740884976e-01 6.924195806174e-01 7.440848586471e-01 8.122269908436e-01 8.841525524736e-01 9.568023365881e-01 1.026106880126e+00 1.087833275459e+00 1.138123754602e+00 1.174085893583e+00 1.194225672327e+00 1.198634379686e+00 1.188927504275e+00 1.167924335320e+00 1.139184773173e+00 1.106456395008e+00 1.073187214803e+00 1.042159781703e+00 1.015293739672e+00 9.936158655499e-01 9.774004293237e-01 9.663861750831e-01 9.600796960934e-01 9.580351361839e-01 9.600796960934e-01 9.663861750831e-01 9.774004293237e-01 9.936158655499e-01 1.015293739672e+00 1.042159781703e+00 1.073187214803e+00 1.106456395008e+00 1.139184773173e+00 1.167924335320e+00 1.188927504275e+00 1.198634379686e+00 1.194225672327e+00 1.174085893583e+00 1.138123754602e+00 1.087833275459e+00 1.026106880126e+00 9.568023365881e-01 8.841525524736e-01 8.122269908436e-01 7.440848586471e-01 6.924195806174e-01 6.679740884976e-01 6.707367616345e-01 6.989046268340e-01 7.409768228518e-01 7.840662909284e-01 8.253497564099e-01 8.619288234396e-01 8.911666292135e-01 9.110118151298e-01 9.202816361041e-01 9.187949300365e-01 9.073651712579e-01 8.876349149373e-01 8.618065266491e-01 8.322927750789e-01 8.013628529987e-01 7.708451601721e-01 7.419592680620e-01 7.153415236787e-01 6.912370091555e-01 6.697454069000e-01 6.510307662616e-01 6.353666439251e-01 6.229687760958e-01 6.138017075273e-01 6.074824861332e-01 6.034615210759e-01 6.014302051449e-01 6.017887944104e-01 6.058115169895e-01 6.153094639010e-01 6.317225608350e-01 6.550659156951e-01 6.833168090139e-01 7.125914295859e-01 7.379925044789e-01 7.546305808965e-01 7.584758927239e-01 7.468948234857e-01 7.188818213089e-01 6.750427262311e-01 6.174177779916e-01 5.491837087369e-01 4.750446367650e-01 4.018385671645e-01 3.365459850959e-01 2.827220285856e-01 2.478557777087e-01 2.348672936900e-01
 2.745505496598e-01 2.876589461128e-01 3.228547287668e-01 3.781200647070e-01 4.476777777747e-01 5.256447958207e-01 6.039547387380e-01 6.767374417314e-01 7.394338767804e-01 7.888706945793e-01 8.230636690718e-01 8.414968401985e-01 8.452341114461e-01 8.368285594853e-01 8.199584581210e-01 7.988068740640e-01 7.772607086854e-01 7.581605487752e-01 7.428826950870e-01 7.314918514737e-01 7.233468454137e-01 7.178668701129e-01 7.150428145581e-01 7.154988259610e-01 7.201638282957e-01 7.297563333618e-01 7.444177054607e-01 7.636513219996e-01 7.865564393578e-01 8.121612957202e-01 8.396975693401e-01 8.686449344859e-01 8.985701678436e-01 9.288843037319e-01 9.586063195028e-01 9.862277664016e-01 1.009775249145e+00 1.027023109415e+00 1.035833508099e+00 1.034519130407e+00 1.022172272485e+00 9.988875083355e-01 9.658184376563e-01 9.250539171264e-01 8.793305056518e-01 8.316493906464e-01 7.847281846347e-01 7.522788004184e-01 7.480787329035e-01 7.735123061386e-01 8.287443062408e-01 9.018089432194e-01 9.782563111679e-01 1.054955942985e+00 1.127820431081e+00 1.192649922334e+00 1.245684749242e+00 1.284193917439e+00 1.306890648190e+00 1.314104510634e+00 1.307681192100e+00 1.290628117362e+00 1.266625714117e+00 1.239439204036e+00 1.212419373147e+00 1.188133595565e+00 1.168168478106e+00 1.153120698297e+00 1.142776160766e+00 1.136387971275e+00 1.133044833717e+00 1.132021736146e+00 1.133044833717e+00 1.136387971275e+00 1.142776160766e+00 1.153120698297e+00 1.168168478106e+00 1.188133595565e+00 1.212419373147e+00 1.239439204036e+00 1.266625714117e+00 1.290628117362e+00 1.307681192100e+00 1.314104510634e+00 1.306890648190e+00 1.284193917439e+00 1.245684749242e+00 1.192649922334e+00 1.127820431081e+00 1.054955942985e+00 9.782563111679e-01 9.018089432194e-01 8.287443062408e-01 7.735123061386e-01 7.480787329035e-01 7.522788004184e-01 7.847281846347e-01 8.316493906464e-01 8.793305056518e-01 9.250539171264e-01 9.658184376563e-01 9.988875083355e-01 1.022172272485e+00 1.034519130407e+00 1.035833508099e+00 1.027023109415e+00 1.009775249145e+00 9.862277664016e-01 9.586063195028e-01 9.288843037319e-01 8.985701678436e-01 8.686449344859e-01 8.396975693401e-01 8.121612957202e-01 7.865564393578e-01 7.636513219996e-01 7.444177054607e-01 7.297563333618e-01 7.201638282957e-01 7.154988259610e-01 7.150428145581e-01 7.178668701129e-01 7.233468454137e-01 7.314918514737e-01 7.428826950870e-01 7.581605487752e-01 7.772607086854e-01 7.988068740640e-01 8.199584581210e-01 8.368285594853e-01 8.452341114461e-01 8.414968401985e-01 8.230636690718e-01 7.888706945793e-01 7.394338767804e-01 6.767374417314e-01 6.039547387380e-01 5.256447958207e-01 4.476777777747e-01 3.781200647070e-01 3.228547287668e-01 2.876589461128e-01 2.745505496598e-01
 3.146015848540e-01 3.279181779743e-01 3.635555692869e-01 4.202085695219e-01 4.937262194417e-01 5.763585747108e-01 6.587269137900e-01 7.358619046765e-01 8.034138376711e-01 8.582540753883e-01 8.984541440970e-01 9.235283727842e-01 9.344880626276e-01 9.336643318304e-01 9.242850089762e-01 9.098663408327e-01 8.935421604890e-01 8.775490479948e-01 8.630515519872e-01 8.503948106127e-01 8.396299291915e-01 8.310434185521e-01 8.254298796690e-01 8.239950529111e-01 8.279498865814e-01 8.380229222083e-01 8.541560834768e-01 8.755435706447e-01 9.009261272184e-01 9.289773606053e-01 9.586030760679e-01 9.890396403063e-01 1.019718775510e+00 1.050049490716e+00 1.079156202123e+00 1.105697040107e+00 1.127849346490e+00 1.143467222521e+00 1.150409617100e+00 1.146910551244e+00 1.131954159297e+00 1.105546477371e+00 1.068803437625e+00 1.023841632747e+00 9.734834548969e-01 9.208394005933e-01 8.686714041128e-01 8.316945722629e-01 8.255999454641e-01 8.515891886598e-01 9.099462920278e-01 9.876816599341e-01 1.068606003560e+00 1.149437025754e+00 1.226048099745e+00 1.294265979671e+00 1.350428716568e+00 1.391974544522e+00 1.417832485330e+00 1.428569313924e+00 1.426243258979e+00 1.414016330704e+00 1.395625977786e+00 1.374782945157e+00 1.354671891527e+00 1.337587095888e+00 1.324758707978e+00 1.316378880819e+00 1.311802128237e+00 1.309879204565e+00 1.309360977794e+00 1.309305813542e+00 1.309360977794e+00 1.309879204565e+00 1.311802128237e+00 1.316378880819e+00 1.324758707978e+00 1.337587095888e+00 1.354671891527e+00 1.374782945157e+00 1.395625977786e+00 1.414016330704e+00 1.426243258979e+00 1.428569313924e+00 1.417832485330e+00 1.391974544522e+00 1.350428716568e+00 1.294265979671e+00 1.226048099745e+00 1.149437025754e+00 1.068606003560e+00 9.876816599341e-01 9.099462920278e-01 8.515891886598e-01 8.255999454641e-01 8.316945722629e-01 8.686714041128e-01 9.208394005933e-01 9.734834548969e-01 1.023841632747e+00 1.068803437625e+00 1.105546477371e+00 1.131954159297e+00 1.146910551244e+00 1.150409617100e+00 1.143467222521e+00 1.127849346490e+00 1.105697040107e+00 1.079156202123e+00 1.050049490716e+00 1.019718775510e+00 9.890396403063e-01 9.586030760679e-01 9.289773606053e-01 9.009261272184e-01 8.755435706447e-01 8.541560834768e-01 8.380229222083e-01 8.279498865814e-01 8.239950529111e-01 8.254298796690e-01 8.310434185521e-01 8.396299291915e-01 8.503948106127e-01 8.630515519872e-01 8.775490479948e-01 8.935421604890e-01 9.098663408327e-01 9.242850089762e-01 9.336643318304e-01 9.344880626276e-01 9.235283727842e-01 8.984541440970e-01 8.582540753883e-01 8.034138376711e-01 7.358619046765e-01 6.587269137900e-01 5.763585747108e-01 4.937262194417e-01 4.202085695219e-01 3.635555692869e-01 3.279181779743e-01 3.146015848540e-01
 3.525188246420e-01 3.661308766544e-01 4.023608334670e-01 4.603937003762e-01 5.374005545405e-01 6.243452738842e-01 7.104596924918e-01 7.914945467790e-01 8.633475751154e-01 9.229862653141e-01 9.685563625007e-01 9.995802462665e-01 1.016962995848e+00 1.022756797620e+00 1.019748184277e+00 1.010909834572e+00 9.988793575652e-01 9.856045612125e-01 9.722943495468e-01 9.596502452719e-01 9.482679944000e-01 9.389735702551e-01 9.329324953048e-01 9.314867533498e-01 9.357875790759e-01 9.464071219944e-01 9.631412263985e-01 9.851028490998e-01 1.011002392146e+00 1.039498776935e+00 1.069462765284e+00 1.100076520343e+00 1.130730499230e+00 1.160824258704e+00 1.189508481472e+00 1.215480550129e+00 1.236935150083e+00 1.251693247954e+00 1.257517793032e+00 1.252514096589e+00 1.235530327266e+00 1.206465685376e+00 1.166384191794e+00 1.117414505810e+00 1.062447409227e+00 1.004702941197e+00 9.471081353649e-01 9.055227972725e-01 8.971424223235e-01 9.231709962069e-01 9.839844370884e-01 1.065915667687e+00 1.151017770924e+00 1.235802128825e+00 1.316101265781e+00 1.387765345355e+00 1.447243878615e+00 1.492148364727e+00 1.521634013226e+00 1.536499007743e+00 1.538994385383e+00 1.532398743637e+00 1.520452527239e+00 1.506752101458e+00 1.494254524451e+00 1.484940213291e+00 1.479661023393e+00 1.478210750562e+00 1.479541326855e+00 1.482141260772e+00 1.484464110740e+00 1.485377049038e+00 1.484464110740e+00 1.482141260772e+00 1.479541326855e+00 1.478210750562e+00 1.479661023393e+00 1.484940213291e+00 1.494254524451e+00 1.506752101458e+00 1.520452527239e+00 1.532398743637e+00 1.538994385383e+00 1.536499007743e+00 1.521634013226e+00 1.492148364727e+00 1.447243878615e+00 1.387765345355e+00 1.316101265781e+00 1.235802128825e+00 1.151017770924e+00 1.065915667687e+00 9.839844370884e-01 9.231709962069e-01 8.971424223235e-01 9.055227972725e-01 9.471081353649e-01 1.004702941197e+00 1.062447409227e+00 1.117414505810e+00 1.166384191794e+00 1.206465685376e+00 1.235530327266e+00 1.252514096589e+00 1.257517793032e+00 1.251693247954e+00 1.236935150083e+00 1.215480550129e+00 1.189508481472e+00 1.160824258704e+00 1.130730499230e+00 1.100076520343e+00 1.069462765284e+00 1.039498776935e+00 1.011002392146e+00 9.851028490998e-01 9.631412263985e-01 9.464071219944e-01 9.357875790759e-01 9.314867533498e-01 9.329324953048e-01 9.389735702551e-01 9.482679944000e-01 9.596502452719e-01 9.722943495468e-01 9.856045612125e-01 9.988793575652e-01 1.010909834572e+00 1.019748184277e+00 1.022756797620e+00 1.016962995848e+00 9.995802462665e-01 9.685563625007e-01 9.229862653141e-01 8.633475751154e-01 7.914945467790e-01 7.104596924918e-01 6.243452738842e-01 5.374005545405e-01 4.603937003762e-01 4.023608334670e-01 3.661308766544e-01 3.525188246420e-01
 3.865729095124e-01 4.005231848879e-01 4.374103669026e-01 4.967139124785e-01 5.765551408156e-01 6.671914564304e-01 7.564893947434e-01 8.407144004110e-01 9.160248652389e-01 9.795406652208e-01 1.029521657498e+00 1.065508140768e+00 1.088293283935e+00 1.099662482740e+00 1.102024124300e+00 1.097954745316e+00 1.089802367984e+00 1.079447986600e+00 1.068280957973e+00 1.057356093967e+00 1.047631708205e+00 1.040147313232e+00 1.036038433121e+00 1.036388791898e+00 1.041999636734e+00 1.053163533988e+00 1.069591095402e+00 1.090524237390e+00 1.114937899580e+00 1.141782207946e+00 1.170166560048e+00 1.199411605739e+00 1.228979435531e+00 1.258277952584e+00 1.286433262047e+00 1.312084972753e+00 1.333325081055e+00 1.347832355690e+00 1.353187411947e+00 1.347312064224e+00 1.328886774608e+00 1.297684457911e+00 1.254702634790e+00 1.202065075081e+00 1.142712389765e+00 1.079971677086e+00 1.017005383805e+00 9.709205892321e-01 9.599844605053e-01 9.855205106238e-01 1.047987239844e+00 1.133467849750e+00 1.222218008906e+00 1.310525799515e+00 1.394195182132e+00 1.469118116683e+00 1.531872924351e+00 1.580267697771e+00 1.613687340654e+00 1.633158521861e+00 1.641100969417e+00 1.640868469004e+00 1.636153111427e+00 1.630383007651e+00 1.626233590781e+00 1.625334371745e+00 1.628139132924e+00 1.634033450809e+00 1.641572765488e+00 1.648895664080e+00 1.654172295713e+00 1.656089793908e+00 1.654172295713e+00 1.648895664080e+00 1.641572765488e+00 1.634033450809e+00 1.628139132924e+00 1.625334371745e+00 1.626233590781e+00 1.630383007651e+00 1.636153111427e+00 1.640868469004e+00 1.641100969417e+00 1.633158521861e+00 1.613687340654e+00 1.580267697771e+00 1.531872924351e+00 1.469118116683e+00 1.394195182132e+00 1.310525799515e+00 1.222218008906e+00 1.133467849750e+00 1.047987239844e+00 9.855205106238e-01 9.599844605053e-01 9.709205892321e-01 1.017005383805e+00 1.079971677086e+00 1.142712389765e+00 1.202065075081e+00 1.254702634790e+00 1.297684457911e+00 1.328886774608e+00 1.347312064224e+00 1.353187411947e+00 1.347832355690e+00 1.333325081055e+00 1.312084972753e+00 1.286433262047e+00 1.258277952584e+00 1.228979435531e+00 1.199411605739e+00 1.170166560048e+00 1.141782207946e+00 1.114937899580e+00 1.090524237390e+00 1.069591095402e+00 1.053163533988e+00 1.041999636734e+00 1.036388791898e+00 1.036038433121e+00 1.040147313232e+00 1.047631708205e+00 1.057356093967e+00 1.068280957973e+00 1.079447986600e+00 1.089802367984e+00 1.097954745316e+00 1.102024124300e+00 1.099662482740e+00 1.088293283935e+00 1.065508140768e+00 1.029521657498e+00 9.795406652208e-01 9.160248652389e-01 8.407144004110e-01 7.564893947434e-01 6.671914564304e-01 5.765551408156e-01 4.967139124785e-01 4.374103669026e-01 4.005231848879e-01 3.865729095124e-01
 4.156872013792e-01 4.299576268841e-01 4.674339205874e-01 5.277397443869e-01 6.095952211235e-01 7.030405423931e-01 7.946786183293e-01 8.811081582311e-01 9.587604009181e-01 1.024964715462e+00 1.078144702433e+00 1.117900729882e+00 1.144945643551e+00 1.160853725828e+00 1.167747721311e+00 1.167943965228e+00 1.163661338039e+00 1.156853241836e+00 1.149138464993e+00 1.141846484083e+00 1.136084188942e+00 1.132789215061e+00 1.132711738692e+00 1.136375676614e+00 1.144031125861e+00 1.155633523718e+00 1.170881516521e+00 1.189314530435e+00 1.210404271923e+00 1.233639274427e+00 1.258595162682e+00 1.284913871366e+00 1.312236993517e+00 1.340022462933e+00 1.367340969786e+00 1.392702716295e+00 1.414002264305e+00 1.428683509246e+00 1.434081851650e+00 1.427882602518e+00 1.408574386173e+00 1.375791034110e+00 1.330448230964e+00 1.274643385166e+00 1.211347150013e+00 1.143981413834e+00 1.075967589902e+00 1.025702947281e+00 1.012107175143e+00 1.036668079013e+00 1.099938687105e+00 1.188190805675e+00 1.279845676503e+00 1.371001143135e+00 1.457457580628e+00 1.535188448429e+00 1.600929747014e+00 1.652717986620e+00 1.690182411024e+00 1.714569465433e+00 1.728439398058e+00 1.735176777604e+00 1.738370514134e+00 1.741220926284e+00 1.746082650280e+00 1.754197836208e+00 1.765604136953e+00 1.779266571225e+00 1.793342716812e+00 1.805617821974e+00 1.813984873361e+00 1.816953987137e+00 1.813984873361e+00 1.805617821974e+00 1.793342716812e+00 1.779266571225e+00 1.765604136953e+00 1.754197836208e+00 1.746082650280e+00 1.741220926284e+00 1.738370514134e+00 1.735176777604e+00 1.728439398058e+00 1.714569465433e+00 1.690182411024e+00 1.652717986620e+00 1.600929747014e+00 1.535188448429e+00 1.457457580628e+00 1.371001143135e+00 1.279845676503e+00 1.188190805675e+00 1.099938687105e+00 1.036668079013e+00 1.012107175143e+00 1.025702947281e+00 1.075967589902e+00 1.143981413834e+00 1.211347150013e+00 1.274643385166e+00 1.330448230964e+00 1.375791034110e+00 1.408574386173e+00 1.427882602518e+00 1.434081851650e+00 1.428683509246e+00 1.414002264305e+00 1.392702716295e+00 1.367340969786e+00 1.340022462933e+00 1.312236993517e+00 1.284913871366e+00 1.258595162682e+00 1.233639274427e+00 1.210404271923e+00 1.189314530435e+00 1.170881516521e+00 1.155633523718e+00 1.144031125861e+00 1.136375676614e+00 1.132711738692e+00 1.132789215061e+00 1.136084188942e+00 1.141846484083e+00 1.149138464993e+00 1.156853241836e+00 1.163661338039e+00 1.167943965228e+00 1.167747721311e+00 1.160853725828e+00 1.144945643551e+00 1.117900729882e+00 1.078144702433e+00 1.024964715462e+00 9.587604009181e-01 8.811081582311e-01 7.946786183293e-01 7.030405423931e-01 6.095952211235e-01 5.277397443869e-01 4.674339205874e-01 4.299576268841e-01 4.156872013792e-01
 4.392620377282e-01 4.537801524351e-01 4.916513631364e-01 5.525339163502e-01 6.354690444619e-01 7.306134005146e-01 8.234804048566e-01 9.108678364703e-01 9.894960806455e-01 1.056961891764e+00 1.111910304243e+00 1.154063122845e+00 1.184116477580e+00 1.203516015480e+00 1.214198241266e+00 1.218341910557e+00 1.218155391538e+00 1.215725425743e+00 1.212880920292e+00 1.211089191973e+00 1.211366917145e+00 1.214259152816e+00 1.219855760883e+00 1.227919827011e+00 1.238059256709e+00 1.249898227336e+00 1.263204027206e+00 1.277934769948e+00 1.294210354522e+00 1.312227371935e+00 1.332193070509e+00 1.354219475351e+00 1.378222657680e+00 1.403756629505e+00 1.429832255311e+00 1.454781642277e+00 1.476245446519e+00 1.491371978018e+00 1.497207141239e+00 1.491172019835e+00 1.471549299864e+00 1.437820797796e+00 1.390803994191e+00 1.332541839989e+00 1.266010560651e+00 1.194698275209e+00 1.122260518834e+00 1.068360367590e+00 1.052197486966e+00 1.075403881055e+00 1.138659694025e+00 1.228787928716e+00 1.322415186608e+00 1.415506440107e+00 1.503904689128e+00 1.583710858051e+00 1.651871775684e+00 1.706684813553e+00 1.748049508066e+00 1.777419418942e+00 1.797464786035e+00 1.811544920579e+00 1.823087040388e+00 1.835010096092e+00 1.849309353873e+00 1.866815979083e+00 1.887144531406e+00 1.908833998133e+00 1.929645580036e+00 1.947012221144e+00 1.958553827755e+00 1.962600678740e+00 1.958553827755e+00 1.947012221144e+00 1.929645580036e+00 1.908833998133e+00 1.887144531406e+00 1.866815979083e+00 1.849309353873e+00 1.835010096092e+00 1.823087040388e+00 1.811544920579e+00 1.797464786035e+00 1.777419418942e+00 1.748049508066e+00 1.706684813553e+00 1.651871775684e+00 1.583710858051e+00 1.503904689128e+00 1.415506440107e+00 1.322415186608e+00 1.228787928716e+00 1.138659694025e+00 1.075403881055e+00 1.052197486966e+00 1.068360367590e+00 1.122260518834e+00 1.194698275209e+00 1.266010560651e+00 1.332541839989e+00 1.390803994191e+00 1.437820797796e+00 1.471549299864e+00 1.491172019835e+00 1.497207141239e+00 1.491371978018e+00 1.476245446519e+00 1.454781642277e+00 1.429832255311e+00 1.403756629505e+00 1.378222657680e+00 1.354219475351e+00 1.332193070509e+00 1.312227371935e+00 1.294210354522e+00 1.277934769948e+00 1.263204027206e+00 1.249898227336e+00 1.238059256709e+00 1.227919827011e+00 1.219855760883e+00 1.214259152816e+00 1.211366917145e+00 1.211089191973e+00 1.212880920292e+00 1.215725425743e+00 1.218155391538e+00 1.218341910557e+00 1.214198241266e+00 1.203516015480e+00 1.184116477580e+00 1.154063122845e+00 1.111910304243e+00 1.056961891764e+00 9.894960806455e-01 9.108678364703e-01 8.234804048566e-01 7.306134005146e-01 6.354690444619e-01 5.525339163502e-01 4.916513631364e-01 4.537801524351e-01 4.392620377282e-01
 4.570034131331e-01 4.716578644911e-01 5.096362228860e-01 5.705576791447e-01 6.535917261065e-01 7.491714827282e-01 8.419509138029e-01 9.288556032450e-01 1.006906365692e+00 1.074018567987e+00 1.129122015284e+00 1.172130741373e+00 1.203809871255e+00 1.225569901559e+00 1.239268560088e+00 1.247048746766e+00 1.251184983512e+00 1.253909149236e+00 1.257180321462e+00 1.262432898665e+00 1.270357620668e+00 1.280858312116e+00 1.293179937491e+00 1.306235397984e+00 1.318992903804e+00 1.330804624853e+00 1.341576778838e+00 1.351767659776e+00 1.362215689060e+00 1.373916401429e+00 1.387801817801e+00 1.404545298691e+00 1.424409425201e+00 1.447086580657e+00 1.471535088782e+00 1.495898202066e+00 1.517540063847e+00 1.533295334905e+00 1.539903915113e+00 1.534522982473e+00 1.515222268277e+00 1.481321413695e+00 1.433514886778e+00 1.373761439158e+00 1.305001191997e+00 1.230746977219e+00 1.154829848572e+00 1.098064940157e+00 1.079627242616e+00 1.101241737012e+00 1.163751173816e+00 1.254755642393e+00 1.349263739721e+00 1.443176133746e+00 1.532432577131e+00 1.613311847331e+00 1.683032410781e+00 1.740199313759e+00 1.785001384863e+00 1.819089865347e+00 1.845206156582e+00 1.866623914397e+00 1.886551236513e+00 1.907582594451e+00 1.931321528862e+00 1.958189540559e+00 1.987382037794e+00 2.017028324088e+00 2.044504583819e+00 2.066904541306e+00 2.081582178858e+00 2.086694673113e+00 2.081582178858e+00 2.066904541306e+00 2.044504583819e+00 2.017028324088e+00 1.987382037794e+00 1.958189540559e+00 1.931321528862e+00 1.907582594451e+00 1.886551236513e+00 1.866623914397e+00 1.845206156582e+00 1.819089865347e+00 1.785001384863e+00 1.740199313759e+00 1.683032410781e+00 1.613311847331e+00 1.532432577131e+00 1.443176133746e+00 1.349263739721e+00 1.254755642393e+00 1.163751173816e+00 1.101241737012e+00 1.079627242616e+00 1.098064940157e+00 1.154829848572e+00 1.230746977219e+00 1.305001191997e+00 1.373761439158e+00 1.433514886778e+00 1.481321413695e+00 1.515222268277e+00 1.534522982473e+00 1.539903915113e+00 1.533295334905e+00 1.517540063847e+00 1.495898202066e+00 1.471535088782e+00 1.447086580657e+00 1.424409425201e+00 1.404545298691e+00 1.387801817801e+00 1.373916401429e+00 1.362215689060e+00 1.351767659776e+00 1.341576778838e+00 1.330804624853e+00 1.318992903804e+00 1.306235397984e+00 1.293179937491e+00 1.280858312116e+00 1.270357620668e+00 1.262432898665e+00 1.257180321462e+00 1.253909149236e+00 1.251184983512e+00 1.247048746766e+00 1.239268560088e+00 1.225569901559e+00 1.203809871255e+00 1.172130741373e+00 1.129122015284e+00 1.074018567987e+00 1.006906365692e+00 9.288556032450e-01 8.419509138029e-01 7.491714827282e-01 6.535917261065e-01 5.705576791447e-01 5.096362228860e-01 4.716578644911e-01 4.570034131331e-01
 4.687992415258e-01 4.834532802472e-01 5.211977166055e-01 5.815723134230e-01 6.637480122831e-01 7.584448338666e-01 8.497298030153e-01 9.346288140062e-01 1.010471818144e+00 1.075522244448e+00 1.129051375413e+00 1.171241523312e+00 1.203018402073e+00 1.225856323155e+00 1.241639381102e+00 1.252563420218e+00 1.261010430208e+00 1.269338356407e+00 1.279526857111e+00 1.292794724638e+00 1.309297384310e+00 1.328119229099e+00 1.347566617182e+00 1.365704850841e+00 1.380933547738e+00 1.392418549539e+00 1.400270540941e+00 1.405483092962e+00 1.409634245036e+00 1.414529260615e+00 1.421846763542e+00 1.432848629020e+00 1.448173471476e+00 1.467674943160e+00 1.490277527650e+00 1.513954445099e+00 1.535803376079e+00 1.552370088436e+00 1.560108459961e+00 1.555930777581e+00 1.537698939815e+00 1.504563346765e+00 1.457064492537e+00 1.397041319286e+00 1.327341949104e+00 1.251454332530e+00 1.173301224217e+00 1.114641930484e+00 1.094404472042e+00 1.114351814948e+00 1.175507525688e+00 1.266310609020e+00 1.360503138924e+00 1.453988585690e+00 1.542842569998e+00 1.623578676698e+00 1.693739346859e+00 1.752284572684e+00 1.799704780418e+00 1.837839855811e+00 1.869455264109e+00 1.897690415655e+00 1.925483041864e+00 1.955073437395e+00 1.987672829487e+00 2.023308584272e+00 2.060787319096e+00 2.097866604418e+00 2.131564539918e+00 2.158664838321e+00 2.176269899538e+00 2.182378889531e+00 2.176269899538e+00 2.158664838321e+00 2.131564539918e+00 2.097866604418e+00 2.060787319096e+00 2.023308584272e+00 1.987672829487e+00 1.955073437395e+00 1.925483041864e+00 1.897690415655e+00 1.869455264109e+00 1.837839855811e+00 1.799704780418e+00 1.752284572684e+00 1.693739346859e+00 1.623578676698e+00 1.542842569998e+00 1.453988585690e+00 1.360503138924e+00 1.266310609020e+00 1.175507525688e+00 1.114351814948e+00 1.094404472042e+00 1.114641930484e+00 1.173301224217e+00 1.251454332530e+00 1.327341949104e+00 1.397041319286e+00 1.457064492537e+00 1.504563346765e+00 1.537698939815e+00 1.555930777581e+00 1.560108459961e+00 1.552370088436e+00 1.535803376079e+00 1.513954445099e+00 1.490277527650e+00 1.467674943160e+00 1.448173471476e+00 1.432848629020e+00 1.421846763542e+00 1.414529260615e+00 1.409634245036e+00 1.405483092962e+00 1.400270540941e+00 1.392418549539e+00 1.380933547738e+00 1.365704850841e+00 1.347566617182e+00 1.328119229099e+00 1.309297384310e+00 1.292794724638e+00 1.279526857111e+00 1.269338356407e+00 1.261010430208e+00 1.252563420218e+00 1.241639381102e+00 1.225856323155e+00 1.203018402073e+00 1.171241523312e+00 1.129051375413e+00 1.075522244448e+00 1.010471818144e+00 9.346288140062e-01 8.497298030153e-01 7.584448338666e-01 6.637480122831e-01 5.815723134230e-01 5.211977166055e-01 4.834532802472e-01 4.687992415258e-01
 4.746601883456e-01 4.891640488423e-01 5.263188118656e-01 5.855672204249e-01 6.660079571116e-01 7.585492421549e-01 8.469765057534e-01 9.284110430974e-01 1.000475769914e+00 1.061793787458e+00 1.112013393993e+00 1.151650938767e+00 1.181878310274e+00 1.204334702295e+00 1.221024686773e+00 1.234270996924e+00 1.246592996204e+00 1.260433617728e+00 1.277685076719e+00 1.299187600539e+00 1.324401295255e+00 1.351493513909e+00 1.377820196058e+00 1.400666690288e+00 1.417971988544e+00 1.428807812020e+00 1.433551177473e+00 1.433738752046e+00 1.431668028590e+00 1.429908638129e+00 1.430841128829e+00 1.436276074846e+00 1.447207023945e+00 1.463637473188e+00 1.484481304067e+00 1.507565473572e+00 1.529775673881e+00 1.547419113362e+00 1.556719067666e+00 1.554381755083e+00 1.538080028743e+00 1.506787415781e+00 1.460865903551e+00 1.401985583881e+00 1.332848885785e+00 1.256863820354e+00 1.177946679292e+00 1.118506551158e+00 1.097084526702e+00 1.115454412872e+00 1.174791938925e+00 1.264285977749e+00 1.356952592869e+00 1.448731570913e+00 1.535856817778e+00 1.615120992730e+00 1.684427776233e+00 1.743119967689e+00 1.791994840785e+00 1.833061213495e+00 1.869074317611e+00 1.902999812473e+00 1.937477193454e+00 1.974392507461e+00 2.014594389813e+00 2.057755290256e+00 2.102354087515e+00 2.145826636984e+00 2.184887198784e+00 2.216043979083e+00 2.236180176241e+00 2.243148977170e+00 2.236180176241e+00 2.216043979083e+00 2.184887198784e+00 2.145826636984e+00 2.102354087515e+00 2.057755290256e+00 2.014594389813e+00 1.974392507461e+00 1.937477193454e+00 1.902999812473e+00 1.869074317611e+00 1.833061213495e+00 1.791994840785e+00 1.743119967689e+00 1.684427776233e+00 1.615120992730e+00 1.535856817778e+00 1.448731570913e+00 1.356952592869e+00 1.264285977749e+00 1.174791938925e+00 1.115454412872e+00 1.097084526702e+00 1.118506551158e+00 1.177946679292e+00 1.256863820354e+00 1.332848885785e+00 1.401985583881e+00 1.460865903551e+00 1.506787415781e+00 1.538080028743e+00 1.554381755083e+00 1.556719067666e+00 1.547419113362e+00 1.529775673881e+00 1.507565473572e+00 1.484481304067e+00 1.463637473188e+00 1.447207023945e+00 1.436276074846e+00 1.430841128829e+00 1.429908638129e+00 1.431668028590e+00 1.433738752046e+00 1.433551177473e+00 1.428807812020e+00 1.417971988544e+00 1.400666690288e+00 1.377820196058e+00 1.351493513909e+00 1.324401295255e+00 1.299187600539e+00 1.277685076719e+00 1.260433617728e+00 1.246592996204e+00 1.234270996924e+00 1.221024686773e+00 1.204334702295e+00 1.181878310274e+00 1.151650938767e+00 1.112013393993e+00 1.061793787458e+00 1.000475769914e+00 9.284110430974e-01 8.469765057534e-01 7.585492421549e-01 6.660079571116e-01 5.855672204249e-01 5.263188118656e-01 4.891640488423e-01 4.746601883456e-01
 4.747203213950e-01 4.889241775915e-01 5.251405235930e-01 5.827261364611e-01 6.606695145471e-01 7.499104785231e-01 8.342770114977e-01 9.109856803841e-01 9.779007825879e-01 1.033991086325e+00 1.079291926523e+00 1.114694217011e+00 1.141687237528e+00 1.162162232485e+00 1.178327755997e+00 1.192692896276e+00 1.207936655781e+00 1.226550176791e+00 1.250249315025e+00 1.279383070749e+00 1.312625134947e+00 1.347197525531e+00 1.379559762833e+00 1.406328636664e+00 1.425097503029e+00 1.434942852366e+00 1.436556377773e+00 1.432019090478e+00 1.424294341358e+00 1.416637263057e+00 1.412032028981e+00 1.412738726394e+00 1.420026570675e+00 1.434002495586e+00 1.453566881911e+00 1.476435946070e+00 1.499357386233e+00 1.518477164325e+00 1.529866687062e+00 1.530081646655e+00 1.516638825594e+00 1.488333967401e+00 1.445332432190e+00 1.389088983133e+00 1.322113024784e+00 1.247671482208e+00 1.169594756029e+00 1.110551157965e+00 1.088644101645e+00 1.105663406695e+00 1.162864208344e+00 1.249982881776e+00 1.339997926787e+00 1.428882065391e+00 1.513028451358e+00 1.589518574637e+00 1.656630944311e+00 1.714086939366e+00 1.762978587790e+00 1.805454729561e+00 1.844241287164e+00 1.882112679094e+00 1.921421628865e+00 1.963735877430e+00 2.009598261443e+00 2.058403742718e+00 2.108378326858e+00 2.156707244541e+00 2.199869033409e+00 2.234141000191e+00 2.256230547516e+00 2.263862206619e+00 2.256230547516e+00 2.234141000191e+00 2.199869033409e+00 2.156707244541e+00 2.108378326858e+00 2.058403742718e+00 2.009598261443e+00 1.963735877430e+00 1.921421628865e+00 1.882112679094e+00 1.844241287164e+00 1.805454729561e+00 1.762978587790e+00 1.714086939366e+00 1.656630944311e+00 1.589518574637e+00 1.513028451358e+00 1.428882065391e+00 1.339997926787e+00 1.249982881776e+00 1.162864208344e+00 1.105663406695e+00 1.088644101645e+00 1.110551157965e+00 1.169594756029e+00 1.247671482208e+00 1.322113024784e+00 1.389088983133e+00 1.445332432190e+00 1.488333967401e+00 1.516638825594e+00 1.530081646655e+00 1.529866687062e+00 1.518477164325e+00 1.499357386233e+00 1.476435946070e+00 1.453566881911e+00 1.434002495586e+00 1.420026570675e+00 1.412738726394e+00 1.412032028981e+00 1.416637263057e+00 1.424294341358e+00 1.432019090478e+00 1.436556377773e+00 1.434942852366e+00 1.425097503029e+00 1.406328636664e+00 1.379559762833e+00 1.347197525531e+00 1.312625134947e+00 1.279383070749e+00 1.250249315025e+00 1.226550176791e+00 1.207936655781e+00 1.192692896276e+00 1.178327755997e+00 1.162162232485e+00 1.141687237528e+00 1.114694217011e+00 1.079291926523e+00 1.033991086325e+00 9.779007825879e-01 9.109856803841e-01 8.342770114977e-01 7.499104785231e-01 6.606695145471e-01 5.827261364611e-01 5.251405235930e-01 4.889241775915e-01 4.747203213950e-01
 4.692752361833e-01 4.830326374141e-01 5.179782828831e-01 5.734191982631e-01 6.482206475149e-01 7.331901041972e-01 8.125324408635e-01 8.835379831453e-01 9.442406483622e-01 9.939021937441e-01 1.032925962800e+00 1.062587240840e+00 1.084742320676e+00 1.101595917917e+00 1.115625094730e+00 1.129572738926e+00 1.146292299993e+00 1.168304408962e+00 1.197104383250e+00 1.232493269157e+00 1.272339489200e+00 1.312958538707e+00 1.350013071988e+00 1.379576474008e+00 1.399016638000e+00 1.407508208894e+00 1.406098272838e+00 1.397403068914e+00 1.384994841353e+00 1.372712132836e+00 1.364002119126e+00 1.361429966372e+00 1.366400121713e+00 1.379043313119e+00 1.398207114441e+00 1.421543128747e+00 1.445731468055e+00 1.466859776307e+00 1.480938213004e+00 1.484440881945e+00 1.474770777731e+00 1.450560723728e+00 1.411771066220e+00 1.359614713757e+00 1.296365890878e+00 1.225093064593e+00 1.149472387612e+00 1.091983083501e+00 1.070305378564e+00 1.086283056726e+00 1.141158018032e+00 1.224951401301e+00 1.311358311808e+00 1.396358341822e+00 1.476480390959e+00 1.549071767063e+00 1.612754037052e+00 1.667580177466e+00 1.714895940194e+00 1.756962520326e+00 1.796465517217e+00 1.836012762847e+00 1.877719998288e+00 1.922912123331e+00 1.971917143132e+00 2.023950922212e+00 2.077074532878e+00 2.128314436271e+00 2.173978559198e+00 2.210179909575e+00 2.233488669543e+00 2.241537382241e+00 2.233488669543e+00 2.210179909575e+00 2.173978559198e+00 2.128314436271e+00 2.077074532878e+00 2.023950922212e+00 1.971917143132e+00 1.922912123331e+00 1.877719998288e+00 1.836012762847e+00 1.796465517217e+00 1.756962520326e+00 1.714895940194e+00 1.667580177466e+00 1.612754037052e+00 1.549071767063e+00 1.476480390959e+00 1.396358341822e+00 1.311358311808e+00 1.224951401301e+00 1.141158018032e+00 1.086283056726e+00 1.070305378564e+00 1.091983083501e+00 1.149472387612e+00 1.225093064593e+00 1.296365890878e+00 1.359614713757e+00 1.411771066220e+00 1.450560723728e+00 1.474770777731e+00 1.484440881945e+00 1.480938213004e+00 1.466859776307e+00 1.445731468055e+00 1.421543128747e+00 1.398207114441e+00 1.379043313119e+00 1.366400121713e+00 1.361429966372e+00 1.364002119126e+00 1.372712132836e+00 1.384994841353e+00 1.397403068914e+00 1.406098272838e+00 1.407508208894e+00 1.399016638000e+00 1.379576474008e+00 1.350013071988e+00 1.312958538707e+00 1.272339489200e+00 1.232493269157e+00 1.197104383250e+00 1.168304408962e+00 1.146292299993e+00 1.129572738926e+00 1.115625094730e+00 1.101595917917e+00 1.084742320676e+00 1.062587240840e+00 1.032925962800e+00 9.939021937441e-01 9.442406483622e-01 8.835379831453e-01 8.125324408635e-01 7.331901041972e-01 6.482206475149e-01 5.734191982631e-01 5.179782828831e-01 4.830326374141e-01 4.692752361833e-01
 4.588168227386e-01 4.719858396388e-01 5.053455293569e-01 5.582082163504e-01 6.293192346589e-01 7.092337038234e-01 7.828615439725e-01 8.475168863463e-01 9.013108973687e-01 9.437139031955e-01 9.754452064002e-01 9.981493426210e-01 1.014069632986e+00 1.025757721875e+00 1.035997466906e+00 1.047790511657e+00 1.064176469866e+00 1.087711029167e+00 1.119671085410e+00 1.159320133358e+00 1.203765695283e+00 1.248510191572e+00 1.288543653427e+00 1.319525800802e+00 1.338717951485e+00 1.345469789851e+00 1.341223363207e+00 1.329118973528e+00 1.313284793666e+00 1.298026671100e+00 1.287091748707e+00 1.283159411446e+00 1.287589627859e+00 1.300409947180e+00 1.320367778939e+00 1.345080755884e+00 1.371241523457e+00 1.394986278653e+00 1.412359657402e+00 1.419832495519e+00 1.414744045084e+00 1.395593878299e+00 1.362146585741e+00 1.315369578906e+00 1.257269608215e+00 1.190669217353e+00 1.119022420604e+00 1.064144169650e+00 1.043354880036e+00 1.058606991126e+00 1.111052431383e+00 1.190738156254e+00 1.272794057023e+00 1.353180015065e+00 1.428524677504e+00 1.496383912689e+00 1.555635997138e+00 1.606576876577e+00 1.650728949025e+00 1.690431846158e+00 1.728339122478e+00 1.766947652707e+00 1.808228910696e+00 1.853377196387e+00 1.902622688776e+00 1.955111321331e+00 2.008843152278e+00 2.060770603781e+00 2.107113319000e+00 2.143890572981e+00 2.167581204492e+00 2.175766387573e+00 2.167581204492e+00 2.143890572981e+00 2.107113319000e+00 2.060770603781e+00 2.008843152278e+00 1.955111321331e+00 1.902622688776e+00 1.853377196387e+00 1.808228910696e+00 1.766947652707e+00 1.728339122478e+00 1.690431846158e+00 1.650728949025e+00 1.606576876577e+00 1.555635997138e+00 1.496383912689e+00 1.428524677504e+00 1.353180015065e+00 1.272794057023e+00 1.190738156254e+00 1.111052431383e+00 1.058606991126e+00 1.043354880036e+00 1.064144169650e+00 1.119022420604e+00 1.190669217353e+00 1.257269608215e+00 1.315369578906e+00 1.362146585741e+00 1.395593878299e+00 1.414744045084e+00 1.419832495519e+00 1.412359657402e+00 1.394986278653e+00 1.371241523457e+00 1.345080755884e+00 1.320367778939e+00 1.300409947180e+00 1.287589627859e+00 1.283159411446e+00 1.287091748707e+00 1.298026671100e+00 1.313284793666e+00 1.329118973528e+00 1.341223363207e+00 1.345469789851e+00 1.338717951485e+00 1.319525800802e+00 1.288543653427e+00 1.248510191572e+00 1.203765695283e+00 1.159320133358e+00 1.119671085410e+00 1.087711029167e+00 1.064176469866e+00 1.047790511657e+00 1.035997466906e+00 1.025757721875e+00 1.014069632986e+00 9.981493426210e-01 9.754452064002e-01 9.437139031955e-01 9.013108973687e-01 8.475168863463e-01 7.828615439725e-01 7.092337038234e-01 6.293192346589e-01 5.582082163504e-01 5.053455293569e-01 4.719858396388e-01 4.588168227386e-01
 4.440420936692e-01 4.564855385538e-01 4.879563078426e-01 5.378466253524e-01 6.047835246774e-01 6.790416086092e-01 7.465412121893e-01 8.045411122330e-01 8.511095575279e-01 8.858262772850e-01 9.096480448306e-01 9.245537358517e-01 9.331585515775e-01 9.383712334187e-01 9.432875080757e-01 9.511663481247e-01 9.652375272048e-01 9.881193337127e-01 1.020915124458e+00 1.062429681434e+00 1.109106507804e+00 1.155762772322e+00 1.196850560961e+00 1.227744663953e+00 1.245701342583e+00 1.250312725129e+00 1.243454319996e+00 1.228788500066e+00 1.210947259941e+00 1.194587341793e+00 1.183575967529e+00 1.180474066415e+00 1.186391381212e+00 1.201091622831e+00 1.223174968877e+00 1.250251875539e+00 1.279121642790e+00 1.306068125534e+00 1.327266708109e+00 1.339259723470e+00 1.339376755543e+00 1.326031296075e+00 1.298817699733e+00 1.258468813018e+00 1.206714024177e+00 1.146087887302e+00 1.079752509461e+00 1.028376651145e+00 1.009018812831e+00 1.023784777541e+00 1.073714024887e+00 1.148688099879e+00 1.225850494557e+00 1.301151037756e+00 1.371280726335e+00 1.433914674722e+00 1.488057734348e+00 1.534116638432e+00 1.573688416992e+00 1.609139537027e+00 1.643113110654e+00 1.678075959578e+00 1.715978621979e+00 1.758016844331e+00 1.804457275795e+00 1.854491503791e+00 1.906164837174e+00 1.956442615876e+00 2.001546743510e+00 2.037470910948e+00 2.060663316436e+00 2.068684846657e+00 2.060663316436e+00 2.037470910948e+00 2.001546743510e+00 1.956442615876e+00 1.906164837174e+00 1.854491503791e+00 1.804457275795e+00 1.758016844331e+00 1.715978621979e+00 1.678075959578e+00 1.643113110654e+00 1.609139537027e+00 1.573688416992e+00 1.534116638432e+00 1.488057734348e+00 1.433914674722e+00 1.371280726335e+00 1.301151037756e+00 1.225850494557e+00 1.148688099879e+00 1.073714024887e+00 1.023784777541e+00 1.009018812831e+00 1.028376651145e+00 1.079752509461e+00 1.146087887302e+00 1.206714024177e+00 1.258468813018e+00 1.298817699733e+00 1.326031296075e+00 1.339376755543e+00 1.339259723470e+00 1.327266708109e+00 1.306068125534e+00 1.279121642790e+00 1.250251875539e+00 1.223174968877e+00 1.201091622831e+00 1.186391381212e+00 1.180474066415e+00 1.183575967529e+00 1.194587341793e+00 1.210947259941e+00 1.228788500066e+00 1.243454319996e+00 1.250312725129e+00 1.245701342583e+00 1.227744663953e+00 1.196850560961e+00 1.155762772322e+00 1.109106507804e+00 1.062429681434e+00 1.020915124458e+00 9.881193337127e-01 9.652375272048e-01 9.511663481247e-01 9.432875080757e-01 9.383712334187e-01 9.331585515775e-01 9.245537358517e-01 9.096480448306e-01 8.858262772850e-01 8.511095575279e-01 8.045411122330e-01 7.465412121893e-01 6.790416086092e-01 6.047835246774e-01 5.378466253524e-01 4.879563078426e-01 4.564855385538e-01 4.440420936692e-01
 4.258335795346e-01 4.374198238705e-01 4.667044218109e-01 5.132617989743e-01 5.755830166839e-01 6.437564166934e-01 7.049902462422e-01 7.563597774175e-01 7.957593301056e-01 8.227672227703e-01 8.384866173429e-01 8.451750214171e-01 8.457841227290e-01 8.435612701248e-01 8.418858662015e-01 8.442417636737e-01 8.540422391898e-01 8.740085958751e-01 9.051634359195e-01 9.459836278532e-01 9.923914805659e-01 1.038663329467e+00 1.078844649702e+00 1.108138138328e+00 1.123875242860e+00 1.125952690135e+00 1.116715486027e+00 1.100362206451e+00 1.081982927248e+00 1.066473875917e+00 1.057617294585e+00 1.057599742684e+00 1.067036209412e+00 1.085273899897e+00 1.110723218253e+00 1.141042413848e+00 1.173236145543e+00 1.203837951778e+00 1.229230546549e+00 1.246095147068e+00 1.251807309116e+00 1.244741822410e+00 1.224369018790e+00 1.191210371886e+00 1.146719566636e+00 1.093104969475e+00 1.033166118889e+00 9.859857983157e-01 9.684351225118e-01 9.828109732418e-01 1.030079977946e+00 1.099895704974e+00 1.171768932123e+00 1.241716195437e+00 1.306461760133e+00 1.363695488472e+00 1.412395432638e+00 1.452915334771e+00 1.486798938919e+00 1.516375829403e+00 1.544297122196e+00 1.573089076783e+00 1.604808815996e+00 1.640795985337e+00 1.681488161616e+00 1.726241511431e+00 1.773245380840e+00 1.819582008331e+00 1.861555376802e+00 1.895210801546e+00 1.917031393763e+00 1.924591387134e+00 1.917031393763e+00 1.895210801546e+00 1.861555376802e+00 1.819582008331e+00 1.773245380840e+00 1.726241511431e+00 1.681488161616e+00 1.640795985337e+00 1.604808815996e+00 1.573089076783e+00 1.544297122196e+00 1.516375829403e+00 1.486798938919e+00 1.452915334771e+00 1.412395432638e+00 1.363695488472e+00 1.306461760133e+00 1.241716195437e+00 1.171768932123e+00 1.099895704974e+00 1.030079977946e+00 9.828109732418e-01 9.684351225118e-01 9.859857983157e-01 1.033166118889e+00 1.093104969475e+00 1.146719566636e+00 1.191210371886e+00 1.224369018790e+00 1.244741822410e+00 1.251807309116e+00 1.246095147068e+00 1.229230546549e+00 1.203837951778e+00 1.173236145543e+00 1.141042413848e+00 1.110723218253e+00 1.085273899897e+00 1.067036209412e+00 1.057599742684e+00 1.057617294585e+00 1.066473875917e+00 1.081982927248e+00 1.100362206451e+00 1.116715486027e+00 1.125952690135e+00 1.123875242860e+00 1.108138138328e+00 1.078844649702e+00 1.038663329467e+00 9.923914805659e-01 9.459836278532e-01 9.051634359195e-01 8.740085958751e-01 8.540422391898e-01 8.442417636737e-01 8.418858662015e-01 8.435612701248e-01 8.457841227290e-01 8.451750214171e-01 8.384866173429e-01 8.227672227703e-01 7.957593301056e-01 7.563597774175e-01 7.049902462422e-01 6.437564166934e-01 5.755830166839e-01 5.132617989743e-01 4.667044218109e-01 4.374198238705e-01 4.258335795346e-01
 4.052214501825e-01 4.158251619369e-01 4.426292738124e-01 4.855180914131e-01 5.428098002745e-01 6.046504228296e-01 6.597579821651e-01 7.048420915837e-01 7.374928853034e-01 7.571725611341e-01 7.650330137301e-01 7.635386824103e-01 7.559321405686e-01 7.457508547593e-01 7.365955287732e-01 7.321093937962e-01 7.358587871475e-01 7.507226926835e-01 7.777901862849e-01 8.153935660889e-01 8.591109252044e-01 9.028177048969e-01 9.402665149988e-01 9.665668050233e-01 9.791870956954e-01 9.783741754731e-01 9.669883940948e-01 9.497921495258e-01 9.323195674781e-01 9.195915363193e-01 9.150706801377e-01 9.202715563375e-01 9.350436421861e-01 9.581897796447e-01 9.879362430796e-01 1.022088079703e+00 1.057964112100e+00 1.092440618984e+00 1.122170246418e+00 1.144014524053e+00 1.155444078893e+00 1.154842605651e+00 1.141608375462e+00 1.116090704241e+00 1.079465700970e+00 1.033580133775e+00 9.808104934135e-01 9.383086692494e-01 9.227492258990e-01 9.366520402141e-01 9.810099420754e-01 1.045335033492e+00 1.111618657580e+00 1.176073052816e+00 1.235447992759e+00 1.287352380380e+00 1.330582797566e+00 1.365268125217e+00 1.392754058077e+00 1.415260476364e+00 1.435445287762e+00 1.455960026344e+00 1.479082920244e+00 1.506429975755e+00 1.538729726227e+00 1.575623314783e+00 1.615549146934e+00 1.655809777411e+00 1.692876576701e+00 1.722933201374e+00 1.742556475313e+00 1.749377553179e+00 1.742556475313e+00 1.722933201374e+00 1.692876576701e+00 1.655809777411e+00 1.615549146934e+00 1.575623314783e+00 1.538729726227e+00 1.506429975755e+00 1.479082920244e+00 1.455960026344e+00 1.435445287762e+00 1.415260476364e+00 1.392754058077e+00 1.365268125217e+00 1.330582797566e+00 1.287352380380e+00 1.235447992759e+00 1.176073052816e+00 1.111618657580e+00 1.045335033492e+00 9.810099420754e-01 9.366520402141e-01 9.227492258990e-01 9.383086692494e-01 9.808104934135e-01 1.033580133775e+00 1.079465700970e+00 1.116090704241e+00 1.141608375462e+00 1.154842605651e+00 1.155444078893e+00 1.144014524053e+00 1.122170246418e+00 1.092440618984e+00 1.057964112100e+00 1.022088079703e+00 9.879362430796e-01 9.581897796447e-01 9.350436421861e-01 9.202715563375e-01 9.150706801377e-01 9.195915363193e-01 9.323195674781e-01 9.497921495258e-01 9.669883940948e-01 9.783741754731e-01 9.791870956954e-01 9.665668050233e-01 9.402665149988e-01 9.028177048969e-01 8.591109252044e-01 8.153935660889e-01 7.777901862849e-01 7.507226926835e-01 7.358587871475e-01 7.321093937962e-01 7.365955287732e-01 7.457508547593e-01 7.559321405686e-01 7.635386824103e-01 7.650330137301e-01 7.571725611341e-01 7.374928853034e-01 7.048420915837e-01 6.597579821651e-01 6.046504228296e-01 5.428098002745e-01 4.855180914131e-01 4.426292738124e-01 4.158251619369e-01 4.052214501825e-01
 3.833413198519e-01 3.928440478348e-01 4.168741749333e-01 4.557658260955e-01 5.076380753461e-01 5.630959848342e-01 6.124732774880e-01 6.519157283369e-01 6.785813477401e-01 6.917153050665e-01 6.924149624577e-01 6.832691565546e-01 6.677484044475e-01 6.496073668143e-01 6.325689805248e-01 6.203166785447e-01 6.165003070148e-01 6.242272945111e-01 6.448703372336e-01 6.768853802545e-01 7.157148615729e-01 7.549534885536e-01 7.881292013165e-01 8.102887864883e-01 8.190632575089e-01 8.150794870603e-01 8.017704572774e-01 7.845321953673e-01 7.693763541624e-01 7.613287351447e-01 7.632400175686e-01 7.755673075778e-01 7.971125372693e-01 8.260556515622e-01 8.605425676541e-01 8.986786563070e-01 9.382362395394e-01 9.765008308924e-01 1.010434063232e+00 1.037090955212e+00 1.054067297794e+00 1.059806895208e+00 1.053684733453e+00 1.035915720970e+00 1.007398534105e+00 9.695855719023e-01 9.243941991107e-01 8.868473141579e-01 8.732828177021e-01 8.864651275757e-01 9.275530247884e-01 9.861407965826e-01 1.046599102446e+00 1.105486933077e+00 1.159604484670e+00 1.206406727113e+00 1.244372521735e+00 1.273253888971e+00 1.294065063267e+00 1.308824233854e+00 1.320163832962e+00 1.330885426462e+00 1.343557415068e+00 1.360167730851e+00 1.381847467854e+00 1.408636542664e+00 1.439346049137e+00 1.471606774585e+00 1.502162666557e+00 1.527414611215e+00 1.544091691949e+00 1.549922186205e+00 1.544091691949e+00 1.527414611215e+00 1.502162666557e+00 1.471606774585e+00 1.439346049137e+00 1.408636542664e+00 1.381847467854e+00 1.360167730851e+00 1.343557415068e+00 1.330885426462e+00 1.320163832962e+00 1.308824233854e+00 1.294065063267e+00 1.273253888971e+00 1.244372521735e+00 1.206406727113e+00 1.159604484670e+00 1.105486933077e+00 1.046599102446e+00 9.861407965826e-01 9.275530247884e-01 8.864651275757e-01 8.732828177021e-01 8.868473141579e-01 9.243941991107e-01 9.695855719023e-01 1.007398534105e+00 1.035915720970e+00 1.053684733453e+00 1.059806895208e+00 1.054067297794e+00 1.037090955212e+00 1.010434063232e+00 9.765008308924e-01 9.382362395394e-01 8.986786563070e-01 8.605425676541e-01 8.260556515622e-01 7.971125372693e-01 7.755673075778e-01 7.632400175686e-01 7.613287351447e-01 7.693763541624e-01 7.845321953673e-01 8.017704572774e-01 8.150794870603e-01 8.190632575089e-01 8.102887864883e-01 7.881292013165e-01 7.549534885536e-01 7.157148615729e-01 6.768853802545e-01 6.448703372336e-01 6.242272945111e-01 6.165003070148e-01 6.203166785447e-01 6.325689805248e-01 6.496073668143e-01 6.677484044475e-01 6.832691565546e-01 6.924149624577e-01 6.917153050665e-01 6.785813477401e-01 6.519157283369e-01 6.124732774880e-01 5.630959848342e-01 5.076380753461e-01 4.557658260955e-01 4.168741749333e-01 3.928440478348e-01 3.833413198519e-01
 3.613952661118e-01 3.696882972094e-01 3.906445265640e-01 4.251943913983e-01 4.712874349377e-01 5.205135154421e-01 5.647612430249e-01 5.994416633599e-01 6.211839225255e-01 6.289330167869e-01 6.236426431933e-01 6.079352429772e-01 5.854260311577e-01 5.599832096213e-01 5.352967562948e-01 5.148876291113e-01 5.023327874804e-01 5.010265881771e-01 5.129516942779e-01 5.371166749249e-01 5.691155884878e-01 6.023578982684e-01 6.301228274348e-01 6.473515846376e-01 6.517963190424e-01 6.444786271352e-01 6.294902152385e-01 6.130259483793e-01 6.016835575894e-01 6.003560977306e-01 6.108194801159e-01 6.319319666996e-01 6.611692228250e-01 6.961436191937e-01 7.351666581082e-01 7.768863964325e-01 8.196781001150e-01 8.612808149329e-01 8.989552605960e-01 9.299402908236e-01 9.519706693189e-01 9.635887394302e-01 9.641976390549e-01 9.539070340604e-01 9.333374303409e-01 9.035152278418e-01 8.659070939601e-01 8.334009315113e-01 8.216981147283e-01 8.338225079751e-01 8.712257551303e-01 9.239200781715e-01 9.783813212574e-01 1.031667329560e+00 1.080677342612e+00 1.122670499707e+00 1.155722200773e+00 1.179096183218e+00 1.193364779641e+00 1.200249750383e+00 1.202281772513e+00 1.202375789096e+00 1.203388622155e+00 1.207722029850e+00 1.217000556022e+00 1.231780031718e+00 1.251390446711e+00 1.273927504568e+00 1.296530549743e+00 1.315897842289e+00 1.328965409916e+00 1.333580579374e+00 1.328965409916e+00 1.315897842289e+00 1.296530549743e+00 1.273927504568e+00 1.251390446711e+00 1.231780031718e+00 1.217000556022e+00 1.207722029850e+00 1.203388622155e+00 1.202375789096e+00 1.202281772513e+00 1.200249750383e+00 1.193364779641e+00 1.179096183218e+00 1.155722200773e+00 1.122670499707e+00 1.080677342612e+00 1.031667329560e+00 9.783813212574e-01 9.239200781715e-01 8.712257551303e-01 8.338225079751e-01 8.216981147283e-01 8.334009315113e-01 8.659070939601e-01 9.035152278418e-01 9.333374303409e-01 9.539070340604e-01 9.641976390549e-01 9.635887394302e-01 9.519706693189e-01 9.299402908236e-01 8.989552605960e-01 8.612808149329e-01 8.196781001150e-01 7.768863964325e-01 7.351666581082e-01 6.961436191937e-01 6.611692228250e-01 6.319319666996e-01 6.108194801159e-01 6.003560977306e-01 6.016835575894e-01 6.130259483793e-01 6.294902152385e-01 6.444786271352e-01 6.517963190424e-01 6.473515846376e-01 6.301228274348e-01 6.023578982684e-01 5.691155884878e-01 5.371166749249e-01 5.129516942779e-01 5.010265881771e-01 5.023327874804e-01 5.148876291113e-01 5.352967562948e-01 5.599832096213e-01 5.854260311577e-01 6.079352429772e-01 6.236426431933e-01 6.289330167869e-01 6.211839225255e-01 5.994416633599e-01 5.647612430249e-01 5.205135154421e-01 4.712874349377e-01 4.251943913983e-01 3.906445265640e-01 3.696882972094e-01 3.613952661118e-01
 3.406050934162e-01 3.475947811516e-01 3.651782365144e-01 3.950133303809e-01 4.350204315707e-01 4.783476127352e-01 5.181815931827e-01 5.491019033876e-01 5.671863141054e-01 5.710302454823e-01 5.613858322729e-01 5.408313310910e-01 5.130296946161e-01 4.818325162972e-01 4.506755167892e-01 4.225829480473e-01 4.006989487144e-01 3.885985850457e-01 3.893067200263e-01 4.031589818388e-01 4.264494858421e-01 4.525023487155e-01 4.741903254816e-01 4.861471908385e-01 4.861110957879e-01 4.754762898357e-01 4.591597638928e-01 4.445210915644e-01 4.390109089325e-01 4.470811336888e-01 4.685032464813e-01 4.997313777060e-01 5.367829024307e-01 5.770849138406e-01 6.195771806652e-01 6.637814619222e-01 7.087969403354e-01 7.528218017443e-01 7.933558950804e-01 8.277862750829e-01 8.539876115910e-01 8.706332671178e-01 8.771945496063e-01 8.736979991938e-01 8.604819484276e-01 8.381231606111e-01 8.076788462526e-01 7.801285863950e-01 7.700908631399e-01 7.808439864930e-01 8.141969421348e-01 8.609620962396e-01 9.093512740050e-01 9.570358625966e-01 1.001080103091e+00 1.038557764787e+00 1.067115143621e+00 1.085477912127e+00 1.093706147153e+00 1.093127898300e+00 1.086065195934e+00 1.075428499896e+00 1.064273373112e+00 1.055380652282e+00 1.050906556283e+00 1.052053903888e+00 1.058848833532e+00 1.070049513325e+00 1.083343019749e+00 1.095821864937e+00 1.104673496787e+00 1.107870572753e+00 1.104673496787e+00 1.095821864937e+00 1.083343019749e+00 1.070049513325e+00 1.058848833532e+00 1.052053903888e+00 1.050906556283e+00 1.055380652282e+00 1.064273373112e+00 1.075428499896e+00 1.086065195934e+00 1.093127898300e+00 1.093706147153e+00 1.085477912127e+00 1.067115143621e+00 1.038557764787e+00 1.001080103091e+00 9.570358625966e-01 9.093512740050e-01 8.609620962396e-01 8.141969421348e-01 7.808439864930e-01 7.700908631399e-01 7.801285863950e-01 8.076788462526e-01 8.381231606111e-01 8.604819484276e-01 8.736979991938e-01 8.771945496063e-01 8.706332671178e-01 8.539876115910e-01 8.277862750829e-01 7.933558950804e-01 7.528218017443e-01 7.087969403354e-01 6.637814619222e-01 6.195771806652e-01 5.770849138406e-01 5.367829024307e-01 4.997313777060e-01 4.685032464813e-01 4.470811336888e-01 4.390109089325e-01 4.445210915644e-01 4.591597638928e-01 4.754762898357e-01 4.861110957879e-01 4.861471908385e-01 4.741903254816e-01 4.525023487155e-01 4.264494858421e-01 4.031589818388e-01 3.893067200263e-01 3.885985850457e-01 4.006989487144e-01 4.225829480473e-01 4.506755167892e-01 4.818325162972e-01 5.130296946161e-01 5.408313310910e-01 5.613858322729e-01 5.710302454823e-01 5.671863141054e-01 5.491019033876e-01 5.181815931827e-01 4.783476127352e-01 4.350204315707e-01 3.950133303809e-01 3.651782365144e-01 3.475947811516e-01 3.406050934162e-01
 3.221228326931e-01 3.277496868758e-01 3.417090081723e-01 3.664647148334e-01 4.001937323503e-01 4.381215825053e-01 4.742695872079e-01 5.024333107150e-01 5.182045235310e-01 5.198469726852e-01 5.078991404296e-01 4.848578313781e-01 4.543638291858e-01 4.201329530233e-01 3.851138079210e-01 3.513968260560e-01 3.210109692810e-01 2.970441502462e-01 2.836592273485e-01 2.837811161803e-01 2.958284967649e-01 3.134685133085e-01 3.288147808557e-01 3.357086967794e-01 3.315347287433e-01 3.179796805458e-01 3.011526578999e-01 2.904345146255e-01 2.945852448582e-01 3.162982597991e-01 3.512250783870e-01 3.927019813190e-01 4.360001281767e-01 4.793533477639e-01 5.229970082003e-01 5.676173963761e-01 6.130754645210e-01 6.579471625063e-01 6.998732383562e-01 7.363349103514e-01 7.653346754585e-01 7.857029442131e-01 7.969997492951e-01 7.991798190397e-01 7.922905323903e-01 7.764440558501e-01 7.523284962191e-01 7.294944467559e-01 7.209518481052e-01 7.301682393431e-01 7.592894090212e-01 8.002595304861e-01 8.426362461005e-01 8.847661883292e-01 9.239626920198e-01 9.571799676084e-01 9.816841442789e-01 9.956870284670e-01 9.987159964054e-01 9.916267254644e-01 9.763991422528e-01 9.557514925184e-01 9.327412193685e-01 9.103750011893e-01 8.912882235377e-01 8.774270000031e-01 8.697353005068e-01 8.679180468612e-01 8.704540428598e-01 8.749783547882e-01 8.789775883110e-01 8.805468563569e-01 8.789775883110e-01 8.749783547882e-01 8.704540428598e-01 8.679180468612e-01 8.697353005068e-01 8.774270000031e-01 8.912882235377e-01 9.103750011893e-01 9.327412193685e-01 9.557514925184e-01 9.763991422528e-01 9.916267254644e-01 9.987159964054e-01 9.956870284670e-01 9.816841442789e-01 9.571799676084e-01 9.239626920198e-01 8.847661883292e-01 8.426362461005e-01 8.002595304861e-01 7.592894090212e-01 7.301682393431e-01 7.209518481052e-01 7.294944467559e-01 7.523284962191e-01 7.764440558501e-01 7.922905323903e-01 7.991798190397e-01 7.969997492951e-01 7.857029442131e-01 7.653346754585e-01 7.363349103514e-01 6.998732383562e-01 6.579471625063e-01 6.130754645210e-01 5.676173963761e-01 5.229970082003e-01 4.793533477639e-01 4.360001281767e-01 3.927019813190e-01 3.512250783870e-01 3.162982597991e-01 2.945852448582e-01 2.904345146255e-01 3.011526578999e-01 3.179796805458e-01 3.315347287433e-01 3.357086967794e-01 3.288147808557e-01 3.134685133085e-01 2.958284967649e-01 2.837811161803e-01 2.836592273485e-01 2.970441502462e-01 3.210109692810e-01 3.513968260560e-01 3.851138079210e-01 4.201329530233e-01 4.543638291858e-01 4.848578313781e-01 5.078991404296e-01 5.198469726852e-01 5.182045235310e-01 5.024333107150e-01 4.742695872079e-01 4.381215825053e-01 4.001937323503e-01 3.664647148334e-01 3.417090081723e-01 3.277496868758e-01 3.221228326931e-01
 3.068744268948e-01 3.111465519712e-01 3.213873729055e-01 3.408366049528e-01 3.683360352859e-01 4.015560300714e-01 4.347165907261e-01 4.610595686416e-01 4.758575745403e-01 4.771265414242e-01 4.652409785722e-01 4.426389828808e-01 4.129227901814e-01 3.796119338496e-01 3.450506069772e-01 3.101393716858e-01 2.751795481207e-01 2.415091769930e-01 2.128697910838e-01 1.948769261886e-01 1.909369447476e-01 1.975892549184e-01 2.062601206716e-01 2.090620245963e-01 2.023096198097e-01 1.878453519985e-01 1.738642370308e-01 1.733749400238e-01 1.949073544623e-01 2.341865378451e-01 2.811789837218e-01 3.284855608076e-01 3.729659044402e-01 4.147441740679e-01 4.556333984980e-01 4.974159886049e-01 5.405527488535e-01 5.838293316328e-01 6.249158203103e-01 6.613302126216e-01 6.911887793438e-01 7.134785234484e-01 7.278490395342e-01 7.341763012715e-01 7.322011307648e-01 7.215601465866e-01 7.025725035572e-01 6.840642169750e-01 6.769418156238e-01 6.847059762864e-01 7.097311064321e-01 7.452656394550e-01 7.818574896661e-01 8.185443897235e-01 8.529931757996e-01 8.821649890423e-01 9.030776026447e-01 9.135275284467e-01 9.125515546334e-01 9.004996083517e-01 8.788701968210e-01 8.499712028006e-01 8.165623383568e-01 7.815719524512e-01 7.478833752056e-01 7.181238560310e-01 6.943358987557e-01 6.775503953892e-01 6.674750503957e-01 6.626126459773e-01 6.608882252797e-01 6.605412984547e-01 6.608882252797e-01 6.626126459773e-01 6.674750503957e-01 6.775503953892e-01 6.943358987557e-01 7.181238560310e-01 7.478833752056e-01 7.815719524512e-01 8.165623383568e-01 8.499712028006e-01 8.788701968210e-01 9.004996083517e-01 9.125515546334e-01 9.135275284467e-01 9.030776026447e-01 8.821649890423e-01 8.529931757996e-01 8.185443897235e-01 7.818574896661e-01 7.452656394550e-01 7.097311064321e-01 6.847059762864e-01 6.769418156238e-01 6.840642169750e-01 7.025725035572e-01 7.215601465866e-01 7.322011307648e-01 7.341763012715e-01 7.278490395342e-01 7.134785234484e-01 6.911887793438e-01 6.613302126216e-01 6.249158203103e-01 5.838293316328e-01 5.405527488535e-01 4.974159886049e-01 4.556333984980e-01 4.147441740679e-01 3.729659044402e-01 3.284855608076e-01 2.811789837218e-01 2.341865378451e-01 1.949073544623e-01 1.733749400238e-01 1.738642370308e-01 1.878453519985e-01 2.023096198097e-01 2.090620245963e-01 2.062601206716e-01 1.975892549184e-01 1.909369447476e-01 1.948769261886e-01 2.128697910838e-01 2.415091769930e-01 2.751795481207e-01 3.101393716858e-01 3.450506069772e-01 3.796119338496e-01 4.129227901814e-01 4.426389828808e-01 4.652409785722e-01 4.771265414242e-01 4.758575745403e-01 4.610595686416e-01 4.347165907261e-01 4.015560300714e-01 3.683360352859e-01 3.408366049528e-01 3.213873729055e-01 3.111465519712e-01 3.068744268948e-01
 2.953458086802e-01 2.983798034555e-01 3.051021874653e-01 3.193768106296e-01 3.411316114702e-01 3.706093817630e-01 4.015206346276e-01 4.269411726512e-01 4.420891008897e-01 4.448602529953e-01 4.355592824302e-01 4.165977470264e-01 3.915124985139e-01 3.635613067161e-01 3.344713787860e-01 3.041042902903e-01 2.713517198636e-01 2.358127298105e-01 1.993379219205e-01 1.667284347288e-01 1.445197572688e-01 1.360863941482e-01 1.368325595207e-01 1.381838914335e-01 1.351415214820e-01 1.297427824783e-01 1.311946545403e-01 1.495819276121e-01 1.851579552695e-01 2.299560953400e-01 2.760859621366e-01 3.188680665333e-01 3.569309747113e-01 3.915223439008e-01 4.252498047378e-01 4.604489628958e-01 4.978910377641e-01 5.364520554096e-01 5.738086378247e-01 6.075160689282e-01 6.358081206225e-01 6.578130336898e-01 6.732482562589e-01 6.818845567185e-01 6.831367115554e-01 6.761544919786e-01 6.608338729520e-01 6.461029778579e-01 6.404412978080e-01 6.471267297943e-01 6.685917145374e-01 6.993114981066e-01 7.305460152444e-01 7.620012493125e-01 7.918230994791e-01 8.171739489873e-01 8.350232300520e-01 8.429318689318e-01 8.395550250350e-01 8.247634307391e-01 7.994938027026e-01 7.654526773768e-01 7.248003527584e-01 6.799857032281e-01 6.336833072462e-01 5.887859626135e-01 5.482492795636e-01 5.146539277137e-01 4.895594593301e-01 4.730827653044e-01 4.641353972767e-01 4.613529833399e-01 4.641353972767e-01 4.730827653044e-01 4.895594593301e-01 5.146539277137e-01 5.482492795636e-01 5.887859626135e-01 6.336833072462e-01 6.799857032281e-01 7.248003527584e-01 7.654526773768e-01 7.994938027026e-01 8.247634307391e-01 8.395550250350e-01 8.429318689318e-01 8.350232300520e-01 8.171739489873e-01 7.918230994791e-01 7.620012493125e-01 7.305460152444e-01 6.993114981066e-01 6.685917145374e-01 6.471267297943e-01 6.404412978080e-01 6.461029778579e-01 6.608338729520e-01 6.761544919786e-01 6.831367115554e-01 6.818845567185e-01 6.732482562589e-01 6.578130336898e-01 6.358081206225e-01 6.075160689282e-01 5.738086378247e-01 5.364520554096e-01 4.978910377641e-01 4.604489628958e-01 4.252498047378e-01 3.915223439008e-01 3.569309747113e-01 3.188680665333e-01 2.760859621366e-01 2.299560953400e-01 1.851579552695e-01 1.495819276121e-01 1.311946545403e-01 1.297427824783e-01 1.351415214820e-01 1.381838914335e-01 1.368325595207e-01 1.360863941482e-01 1.445197572688e-01 1.667284347288e-01 1.993379219205e-01 2.358127298105e-01 2.713517198636e-01 3.041042902903e-01 3.344713787860e-01 3.635613067161e-01 3.915124985139e-01 4.165977470264e-01 4.355592824302e-01 4.448602529953e-01 4.420891008897e-01 4.269411726512e-01 4.015206346276e-01 3.706093817630e-01 3.411316114702e-01 3.193768106296e-01 3.051021874653e-01 2.983798034555e-01 2.953458086802e-01
 2.873771585936e-01 2.894164313538e-01 2.932098371321e-01 3.030103147954e-01 3.201153556394e-01 3.471592549664e-01 3.767306104384e-01 4.021938967813e-01 4.190058755118e-01 4.250805024777e-01 4.207088588855e-01 4.082240180545e-01 3.909210403354e-01 3.715649733218e-01 3.511693943014e-01 3.288406051183e-01 3.028470493900e-01 2.722907128040e-01 2.384108037748e-01 2.050800212932e-01 1.780652205149e-01 1.623260639684e-01 1.581610340746e-01 1.611399892980e-01 1.670952553990e-01 1.758955270738e-01 1.907897769455e-01 2.146790365451e-01 2.468782489585e-01 2.834519414632e-01 3.197601180021e-01 3.525550926155e-01 3.809104088386e-01 4.061222697680e-01 4.307751111425e-01 4.572675130444e-01 4.865357716787e-01 5.176593236410e-01 5.485163103512e-01 5.768601985725e-01 6.011190832372e-01 6.205769588959e-01 6.350008683778e-01 6.440322094729e-01 6.467553715559e-01 6.418284896313e-01 6.286288174770e-01 6.169919248463e-01 6.129004971428e-01 6.191029323740e-01 6.379112690568e-01 6.646805043571e-01 6.911956125787e-01 7.177860063202e-01 7.432067439318e-01 7.650568280660e-01 7.805142143544e-01 7.871389190473e-01 7.833732761129e-01 7.687034456174e-01 7.435223543468e-01 7.088665230426e-01 6.661650618573e-01 6.171383857787e-01 5.638546702437e-01 5.088671093521e-01 4.552746229672e-01 4.065596765924e-01 3.660641040051e-01 3.362840012649e-01 3.183851877877e-01 3.124605670841e-01 3.183851877877e-01 3.362840012649e-01 3.660641040051e-01 4.065596765924e-01 4.552746229672e-01 5.088671093521e-01 5.638546702437e-01 6.171383857787e-01 6.661650618573e-01 7.088665230426e-01 7.435223543468e-01 7.687034456174e-01 7.833732761129e-01 7.871389190473e-01 7.805142143544e-01 7.650568280660e-01 7.432067439318e-01 7.177860063202e-01 6.911956125787e-01 6.646805043571e-01 6.379112690568e-01 6.191029323740e-01 6.129004971428e-01 6.169919248463e-01 6.286288174770e-01 6.418284896313e-01 6.467553715559e-01 6.440322094729e-01 6.350008683778e-01 6.205769588959e-01 6.011190832372e-01 5.768601985725e-01 5.485163103512e-01 5.176593236410e-01 4.865357716787e-01 4.572675130444e-01 4.307751111425e-01 4.061222697680e-01 3.809104088386e-01 3.525550926155e-01 3.197601180021e-01 2.834519414632e-01 2.468782489585e-01 2.146790365451e-01 1.907897769455e-01 1.758955270738e-01 1.670952553990e-01 1.611399892980e-01 1.581610340746e-01 1.623260639684e-01 1.780652205149e-01 2.050800212932e-01 2.384108037748e-01 2.722907128040e-01 3.028470493900e-01 3.288406051183e-01 3.511693943014e-01 3.715649733218e-01 3.909210403354e-01 4.082240180545e-01 4.207088588855e-01 4.250805024777e-01 4.190058755118e-01 4.021938967813e-01 3.767306104384e-01 3.471592549664e-01 3.201153556394e-01 3.030103147954e-01 2.932098371321e-01 2.894164313538e-01 2.873771585936e-01
 2.820891931111e-01 2.834784977927e-01 2.852830500819e-01 2.919023651201e-01 3.060284131935e-01 3.321958977039e-01 3.615432152878e-01 3.880957039704e-01 4.077650571431e-01 4.185788002180e-01 4.207712647570e-01 4.164038606789e-01 4.082207746940e-01 3.982215520656e-01 3.866698084085e-01 3.722161103797e-01 3.530416586574e-01 3.283509381953e-01 2.994106572184e-01 2.697875888365e-01 2.445726904128e-01 2.284098558387e-01 2.230320553970e-01 2.266606392093e-01 2.363468752928e-01 2.505256180887e-01 2.693554613697e-01 2.932448110161e-01 3.213099213719e-01 3.511242278021e-01 3.797018868380e-01 4.047852805639e-01 4.257377068185e-01 4.436645746271e-01 4.607791087536e-01 4.792475691929e-01 5.000835118590e-01 5.227364338150e-01 5.455771199259e-01 5.668268523927e-01 5.852775401370e-01 6.004455437818e-01 6.121667603470e-01 6.199652626410e-01 6.226243224500e-01 6.183428786244e-01 6.058979071393e-01 5.966271440122e-01 5.941830469164e-01 6.005494250913e-01 6.177835244299e-01 6.415970416596e-01 6.641960416714e-01 6.864773740040e-01 7.079145706798e-01 7.267600967860e-01 7.406711849554e-01 7.474395686042e-01 7.454922964844e-01 7.340605891301e-01 7.130739173852e-01 6.829662193819e-01 6.445094830873e-01 5.987919312000e-01 5.473574464427e-01 4.923878657659e-01 4.367995630727e-01 3.841661616501e-01 3.383482476303e-01 3.029377477661e-01 2.806606939460e-01 2.730756758033e-01 2.806606939460e-01 3.029377477661e-01 3.383482476303e-01 3.841661616501e-01 4.367995630727e-01 4.923878657659e-01 5.473574464427e-01 5.987919312000e-01 6.445094830873e-01 6.829662193819e-01 7.130739173852e-01 7.340605891301e-01 7.454922964844e-01 7.474395686042e-01 7.406711849554e-01 7.267600967860e-01 7.079145706798e-01 6.864773740040e-01 6.641960416714e-01 6.415970416596e-01 6.177835244299e-01 6.005494250913e-01 5.941830469164e-01 5.966271440122e-01 6.058979071393e-01 6.183428786244e-01 6.226243224500e-01 6.199652626410e-01 6.121667603470e-01 6.004455437818e-01 5.852775401370e-01 5.668268523927e-01 5.455771199259e-01 5.227364338150e-01 5.000835118590e-01 4.792475691929e-01 4.607791087536e-01 4.436645746271e-01 4.257377068185e-01 4.047852805639e-01 3.797018868380e-01 3.511242278021e-01 3.213099213719e-01 2.932448110161e-01 2.693554613697e-01 2.505256180887e-01 2.363468752928e-01 2.266606392093e-01 2.230320553970e-01 2.284098558387e-01 2.445726904128e-01 2.697875888365e-01 2.994106572184e-01 3.283509381953e-01 3.530416586574e-01 3.722161103797e-01 3.866698084085e-01 3.982215520656e-01 4.082207746940e-01 4.164038606789e-01 4.207712647570e-01 4.185788002180e-01 4.077650571431e-01 3.880957039704e-01 3.615432152878e-01 3.321958977039e-01 3.060284131935e-01 2.919023651201e-01 2.852830500819e-01 2.834784977927e-01 2.820891931111e-01
 2.780688136004e-01 2.791824325756e-01 2.800923339597e-01 2.851551926048e-01 2.981789764890e-01 3.249208635219e-01 3.551593621776e-01 3.837183469391e-01 4.070498141601e-01 4.232977124586e-01 4.325309878852e-01 4.363217175239e-01 4.366574601987e-01 4.347260269126e-01 4.302360181679e-01 4.217046589019e-01 4.075078580731e-01 3.870940274158e-01 3.617725708436e-01 3.348274586373e-01 3.108300051780e-01 2.941674437297e-01 2.872615049639e-01 2.898117857839e-01 2.998367203460e-01 3.154018162579e-01 3.353639826734e-01 3.589184043969e-01 3.848240102645e-01 4.111392838369e-01 4.356629984485e-01 4.567200284295e-01 4.737996514398e-01 4.877014106688e-01 5.001100441211e-01 5.127699903809e-01 5.266449447898e-01 5.415585225789e-01 5.565121586384e-01 5.703704332906e-01 5.824393869796e-01 5.925575266939e-01 6.006811949840e-01 6.062611550718e-01 6.078437867617e-01 6.032471261202e-01 5.906714911470e-01 5.831446339343e-01 5.823043948838e-01 5.893326892028e-01 6.059484597522e-01 6.277212404606e-01 6.472525235337e-01 6.659291475522e-01 6.839906464503e-01 7.004964572499e-01 7.137749546042e-01 7.220402226921e-01 7.238513222298e-01 7.182742331788e-01 7.048456934576e-01 6.834528207631e-01 6.543023197047e-01 6.180053325532e-01 5.757974510112e-01 5.297194286285e-01 4.826720795688e-01 4.381690990379e-01 3.998277611636e-01 3.706779501819e-01 3.526461406494e-01 3.465748343262e-01 3.526461406494e-01 3.706779501819e-01 3.998277611636e-01 4.381690990379e-01 4.826720795688e-01 5.297194286285e-01 5.757974510112e-01 6.180053325532e-01 6.543023197047e-01 6.834528207631e-01 7.048456934576e-01 7.182742331788e-01 7.238513222298e-01 7.220402226921e-01 7.137749546042e-01 7.004964572499e-01 6.839906464503e-01 6.659291475522e-01 6.472525235337e-01 6.277212404606e-01 6.059484597522e-01 5.893326892028e-01 5.823043948838e-01 5.831446339343e-01 5.906714911470e-01 6.032471261202e-01 6.078437867617e-01 6.062611550718e-01 6.006811949840e-01 5.925575266939e-01 5.824393869796e-01 5.703704332906e-01 5.565121586384e-01 5.415585225789e-01 5.266449447898e-01 5.127699903809e-01 5.001100441211e-01 4.877014106688e-01 4.737996514398e-01 4.567200284295e-01 4.356629984485e-01 4.111392838369e-01 3.848240102645e-01 3.589184043969e-01 3.353639826734e-01 3.154018162579e-01 2.998367203460e-01 2.898117857839e-01 2.872615049639e-01 2.941674437297e-01 3.108300051780e-01 3.348274586373e-01 3.617725708436e-01 3.870940274158e-01 4.075078580731e-01 4.217046589019e-01 4.302360181679e-01 4.347260269126e-01 4.366574601987e-01 4.363217175239e-01 4.325309878852e-01 4.232977124586e-01 4.070498141601e-01 3.837183469391e-01 3.551593621776e-01 3.249208635219e-01 2.981789764890e-01 2.851551926048e-01 2.800923339597e-01 2.791824325756e-01 2.780688136004e-01
 2.737791591216e-01 2.749403207001e-01 2.759443654923e-01 2.809755142881e-01 2.944430358245e-01 3.226351811731e-01 3.544832769008e-01 3.855098187636e-01 4.126445359333e-01 4.341115578145e-01 4.497206241755e-01 4.604633715176e-01 4.675827863079e-01 4.716320711817e-01 4.720326616881e-01 4.674122240780e-01 4.564455260972e-01 4.388082955923e-01 4.157737741594e-01 3.902874289956e-01 3.664418309346e-01 3.483985876585e-01 3.390390432397e-01 3.391192252531e-01 3.475604620506e-01 3.625374837478e-01 3.823274352183e-01 4.054342182147e-01 4.302869688351e-01 4.550866270701e-01 4.780030078281e-01 4.976312227879e-01 5.134205623684e-01 5.257884714183e-01 5.358547631952e-01 5.448890431591e-01 5.537259653739e-01 5.624915851363e-01 5.707784346925e-01 5.781158982738e-01 5.843609032632e-01 5.897043330577e-01 5.942521673926e-01 5.974270713264e-01 5.976146297777e-01 5.923533820018e-01 5.794461853488e-01 5.732884220246e-01 5.738619351711e-01 5.817602245717e-01 5.983178891091e-01 6.186717316416e-01 6.358637228238e-01 6.516646887083e-01 6.670434240826e-01 6.819057660491e-01 6.953275983652e-01 7.060316988219e-01 7.127667799870e-01 7.144660579596e-01 7.102728632477e-01 6.995268433989e-01 6.818644578145e-01 6.574134367399e-01 6.270622044176e-01 5.926180407381e-01 5.567626209984e-01 5.226809054404e-01 4.934623685687e-01 4.714598499070e-01 4.579771164326e-01 4.534634908285e-01 4.579771164326e-01 4.714598499070e-01 4.934623685687e-01 5.226809054404e-01 5.567626209984e-01 5.926180407381e-01 6.270622044176e-01 6.574134367399e-01 6.818644578145e-01 6.995268433989e-01 7.102728632477e-01 7.144660579596e-01 7.127667799870e-01 7.060316988219e-01 6.953275983652e-01 6.819057660491e-01 6.670434240826e-01 6.516646887083e-01 6.358637228238e-01 6.186717316416e-01 5.983178891091e-01 5.817602245717e-01 5.738619351711e-01 5.732884220246e-01 5.794461853488e-01 5.923533820018e-01 5.976146297777e-01 5.974270713264e-01 5.942521673926e-01 5.897043330577e-01 5.843609032632e-01 5.781158982738e-01 5.707784346925e-01 5.624915851363e-01 5.537259653739e-01 5.448890431591e-01 5.358547631952e-01 5.257884714183e-01 5.134205623684e-01 4.976312227879e-01 4.780030078281e-01 4.550866270701e-01 4.302869688351e-01 4.054342182147e-01 3.823274352183e-01 3.625374837478e-01 3.475604620506e-01 3.391192252531e-01 3.390390432397e-01 3.483985876585e-01 3.664418309346e-01 3.902874289956e-01 4.157737741594e-01 4.388082955923e-01 4.564455260972e-01 4.674122240780e-01 4.720326616881e-01 4.716320711817e-01 4.675827863079e-01 4.604633715176e-01 4.497206241755e-01 4.341115578145e-01 4.126445359333e-01 3.855098187636e-01 3.544832769008e-01 3.226351811731e-01 2.944430358245e-01 2.809755142881e-01 2.759443654923e-01 2.749403207001e-01 2.737791591216e-01
 2.680407998446e-01 2.694722980137e-01 2.712721258374e-01 2.773447587790e-01 2.920951936815e-01 3.217769094245e-01 3.552433721977e-01 3.885090940062e-01 4.188512983987e-01 4.445388605444e-01 4.650993335578e-01 4.809885048978e-01 4.928543910514e-01 5.008442078384e-01 5.043195729561e-01 5.021399734794e-01 4.933001629573e-01 4.776425004098e-01 4.563092999221e-01 4.318267743493e-01 4.077646135626e-01 3.879808601249e-01 3.756296277818e-01 3.723037760763e-01 3.778246359063e-01 3.907855279065e-01 4.093110508390e-01 4.315113660682e-01 4.555573210065e-01 4.796550796204e-01 5.021226105685e-01 5.216418297607e-01 5.375123749973e-01 5.497482061880e-01 5.589400248236e-01 5.659223354529e-01 5.713901702232e-01 5.756992154029e-01 5.789432817608e-01 5.812342768369e-01 5.829220901278e-01 5.845120514396e-01 5.862450448110e-01 5.875329959781e-01 5.866559521699e-01 5.809828287694e-01 5.682289476197e-01 5.633604026914e-01 5.650446560339e-01 5.737008111584e-01 5.902514535139e-01 6.094201232409e-01 6.247800242410e-01 6.383328723177e-01 6.516662133335e-01 6.654469557551e-01 6.794546775672e-01 6.928972058714e-01 7.047042248852e-01 7.136804280659e-01 7.185750511574e-01 7.181992364829e-01 7.116185305799e-01 6.984510745496e-01 6.791603687085e-01 6.551986431246e-01 6.289016838103e-01 6.030997020932e-01 5.805342791064e-01 5.633099919017e-01 5.526572004943e-01 5.490713670336e-01 5.526572004943e-01 5.633099919017e-01 5.805342791064e-01 6.030997020932e-01 6.289016838103e-01 6.551986431246e-01 6.791603687085e-01 6.984510745496e-01 7.116185305799e-01 7.181992364829e-01 7.185750511574e-01 7.136804280659e-01 7.047042248852e-01 6.928972058714e-01 6.794546775672e-01 6.654469557551e-01 6.516662133335e-01 6.383328723177e-01 6.247800242410e-01 6.094201232409e-01 5.902514535139e-01 5.737008111584e-01 5.650446560339e-01 5.633604026914e-01 5.682289476197e-01 5.809828287694e-01 5.866559521699e-01 5.875329959781e-01 5.862450448110e-01 5.845120514396e-01 5.829220901278e-01 5.812342768369e-01 5.789432817608e-01 5.756992154029e-01 5.713901702232e-01 5.659223354529e-01 5.589400248236e-01 5.497482061880e-01 5.375123749973e-01 5.216418297607e-01 5.021226105685e-01 4.796550796204e-01 4.555573210065e-01 4.315113660682e-01 4.093110508390e-01 3.907855279065e-01 3.778246359063e-01 3.723037760763e-01 3.756296277818e-01 3.879808601249e-01 4.077646135626e-01 4.318267743493e-01 4.563092999221e-01 4.776425004098e-01 4.933001629573e-01 5.021399734794e-01 5.043195729561e-01 5.008442078384e-01 4.928543910514e-01 4.809885048978e-01 4.650993335578e-01 4.445388605444e-01 4.188512983987e-01 3.885090940062e-01 3.552433721977e-01 3.217769094245e-01 2.920951936815e-01 2.773447587790e-01 2.712721258374e-01 2.694722980137e-01 2.680407998446e-01
 2.604251796881e-01 2.622390266657e-01 2.652009819881e-01 2.728239353323e-01 2.889627293037e-01 3.194086198806e-01 3.537642806534e-01 3.883534564043e-01 4.206925964350e-01 4.490801151633e-01 4.728020559726e-01 4.918891134506e-01 5.065732398452e-01 5.167966730958e-01 5.220136687146e-01 5.213787183312e-01 5.141897550319e-01 5.003855891617e-01 4.808907282968e-01 4.577258916032e-01 4.338346026483e-01 4.126431069450e-01 3.973611095686e-01 3.902065689555e-01 3.918815046952e-01 4.016170575988e-01 4.177131431536e-01 4.381441617577e-01 4.609186893172e-01 4.842034748773e-01 5.063630415092e-01 5.260637865930e-01 5.424146630348e-01 5.550495855783e-01 5.641023229244e-01 5.700361288562e-01 5.734255664899e-01 5.747974496703e-01 5.746471429728e-01 5.735507749516e-01 5.722517596275e-01 5.714901024429e-01 5.715946871326e-01 5.719592652979e-01 5.707937864503e-01 5.653954866112e-01 5.537747295603e-01 5.503382142557e-01 5.527660641956e-01 5.618092637871e-01 5.779501488118e-01 5.958465891705e-01 6.096759839700e-01 6.214773047665e-01 6.332770626846e-01 6.463240483284e-01 6.609548363609e-01 6.767715071674e-01 6.928629894400e-01 7.079268073552e-01 7.204003875595e-01 7.286567322345e-01 7.312804057404e-01 7.274280288428e-01 7.171447209936e-01 7.015013030727e-01 6.824934126771e-01 6.626660235606e-01 6.445978944451e-01 6.303878834853e-01 6.214124476004e-01 6.183566175636e-01 6.214124476004e-01 6.303878834853e-01 6.445978944451e-01 6.626660235606e-01 6.824934126771e-01 7.015013030727e-01 7.171447209936e-01 7.274280288428e-01 7.312804057404e-01 7.286567322345e-01 7.204003875595e-01 7.079268073552e-01 6.928629894400e-01 6.767715071674e-01 6.609548363609e-01 6.463240483284e-01 6.332770626846e-01 6.214773047665e-01 6.096759839700e-01 5.958465891705e-01 5.779501488118e-01 5.618092637871e-01 5.527660641956e-01 5.503382142557e-01 5.537747295603e-01 5.653954866112e-01 5.707937864503e-01 5.719592652979e-01 5.715946871326e-01 5.714901024429e-01 5.722517596275e-01 5.735507749516e-01 5.746471429728e-01 5.747974496703e-01 5.734255664899e-01 5.700361288562e-01 5.641023229244e-01 5.550495855783e-01 5.424146630348e-01 5.260637865930e-01 5.063630415092e-01 4.842034748773e-01 4.609186893172e-01 4.381441617577e-01 4.177131431536e-01 4.016170575988e-01 3.918815046952e-01 3.902065689555e-01 3.973611095686e-01 4.126431069450e-01 4.338346026483e-01 4.577258916032e-01 4.808907282968e-01 5.003855891617e-01 5.141897550319e-01 5.213787183312e-01 5.220136687146e-01 5.167966730958e-01 5.065732398452e-01 4.918891134506e-01 4.728020559726e-01 4.490801151633e-01 4.206925964350e-01 3.883534564043e-01 3.537642806534e-01 3.194086198806e-01 2.889627293037e-01 2.728239353323e-01 2.652009819881e-01 2.622390266657e-01 2.604251796881e-01
 2.513815728903e-01 2.536052022506e-01 2.578240647077e-01 2.670529340194e-01 2.842073769084e-01 3.142522518110e-01 3.482538838263e-01 3.827768628314e-01 4.155215214570e-01 4.448380062080e-01 4.698375833463e-01 4.902490315095e-01 5.060518884472e-01 5.171398446794e-01 5.231590730233e-01 5.235960775624e-01 5.180254888291e-01 5.064224824765e-01 4.894162575212e-01 4.684329478759e-01 4.456911330105e-01 4.240232938689e-01 4.064588019488e-01 3.955904449385e-01 3.928891553633e-01 3.983621259316e-01 4.107712861840e-01 4.282192176902e-01 4.486982461984e-01 4.703716785691e-01 4.916215828170e-01 5.110724066642e-01 5.276487384692e-01 5.406570558986e-01 5.498483575658e-01 5.553769755298e-01 5.577049296406e-01 5.574742123732e-01 5.554673732328e-01 5.526051584647e-01 5.499054481886e-01 5.482616946242e-01 5.480269663029e-01 5.485645123123e-01 5.480492267654e-01 5.437958985701e-01 5.344810897166e-01 5.326937645394e-01 5.354714494321e-01 5.443621010343e-01 5.593822547851e-01 5.757716820665e-01 5.882869324537e-01 5.987682375410e-01 6.094582023086e-01 6.219388643342e-01 6.368971347033e-01 6.542217792326e-01 6.731404695432e-01 6.923316699927e-01 7.100770492155e-01 7.244849747748e-01 7.338199473288e-01 7.368926442932e-01 7.333877118469e-01 7.240228733154e-01 7.104665726706e-01 6.950176289073e-01 6.801410529272e-01 6.679921133394e-01 6.601185606274e-01 6.574033577866e-01 6.601185606274e-01 6.679921133394e-01 6.801410529272e-01 6.950176289073e-01 7.104665726706e-01 7.240228733154e-01 7.333877118469e-01 7.368926442932e-01 7.338199473288e-01 7.244849747748e-01 7.100770492155e-01 6.923316699927e-01 6.731404695432e-01 6.542217792326e-01 6.368971347033e-01 6.219388643342e-01 6.094582023086e-01 5.987682375410e-01 5.882869324537e-01 5.757716820665e-01 5.593822547851e-01 5.443621010343e-01 5.354714494321e-01 5.326937645394e-01 5.344810897166e-01 5.437958985701e-01 5.480492267654e-01 5.485645123123e-01 5.480269663029e-01 5.482616946242e-01 5.499054481886e-01 5.526051584647e-01 5.554673732328e-01 5.574742123732e-01 5.577049296406e-01 5.553769755298e-01 5.498483575658e-01 5.406570558986e-01 5.276487384692e-01 5.110724066642e-01 4.916215828170e-01 4.703716785691e-01 4.486982461984e-01 4.282192176902e-01 4.107712861840e-01 3.983621259316e-01 3.928891553633e-01 3.955904449385e-01 4.064588019488e-01 4.240232938689e-01 4.456911330105e-01 4.684329478759e-01 4.894162575212e-01 5.064224824765e-01 5.180254888291e-01 5.235960775624e-01 5.231590730233e-01 5.171398446794e-01 5.060518884472e-01 4.902490315095e-01 4.698375833463e-01 4.448380062080e-01 4.155215214570e-01 3.827768628314e-01 3.482538838263e-01 3.142522518110e-01 2.842073769084e-01 2.670529340194e-01 2.578240647077e-01 2.536052022506e-01 2.513815728903e-01
 2.420228174515e-01 2.446412296666e-01 2.500613416107e-01 2.607104511590e-01 2.783550383097e-01 3.068026315436e-01 3.390534068862e-01 3.719830503322e-01 4.034741606168e-01 4.319651265499e-01 4.564728739319e-01 4.765366474324e-01 4.920246474328e-01 5.028920759630e-01 5.090516951643e-01 5.103368932780e-01 5.065796681000e-01 4.977402537749e-01 4.840917776319e-01 4.664040889010e-01 4.460890130571e-01 4.252530180225e-01 4.065225517076e-01 3.925670129889e-01 3.854193330798e-01 3.858742106577e-01 3.933774545970e-01 4.064422761273e-01 4.232585856831e-01 4.420900421518e-01 4.613782093354e-01 4.797301622295e-01 4.959265350911e-01 5.090076249455e-01 5.184013219627e-01 5.239973219664e-01 5.261203824043e-01 5.254585001717e-01 5.229651003169e-01 5.197685388015e-01 5.170540181381e-01 5.157807488690e-01 5.162921527474e-01 5.179214756573e-01 5.188646557396e-01 5.165555603551e-01 5.106196401182e-01 5.106522377258e-01 5.133917589704e-01 5.214905667798e-01 5.344998963350e-01 5.491690729981e-01 5.606239379321e-01 5.702536147914e-01 5.802500594397e-01 5.922507813130e-01 6.070743314188e-01 6.247767161396e-01 6.447363768763e-01 6.657409585250e-01 6.861176820818e-01 7.039363199405e-01 7.173440184118e-01 7.249540047671e-01 7.261839390386e-01 7.214333598996e-01 7.120467290368e-01 7.000579120729e-01 6.877720622623e-01 6.773366881478e-01 6.704017877801e-01 6.679815942457e-01 6.704017877801e-01 6.773366881478e-01 6.877720622623e-01 7.000579120729e-01 7.120467290368e-01 7.214333598996e-01 7.261839390386e-01 7.249540047671e-01 7.173440184118e-01 7.039363199405e-01 6.861176820818e-01 6.657409585250e-01 6.447363768763e-01 6.247767161396e-01 6.070743314188e-01 5.922507813130e-01 5.802500594397e-01 5.702536147914e-01 5.606239379321e-01 5.491690729981e-01 5.344998963350e-01 5.214905667798e-01 5.133917589704e-01 5.106522377258e-01 5.106196401182e-01 5.165555603551e-01 5.188646557396e-01 5.179214756573e-01 5.162921527474e-01 5.157807488690e-01 5.170540181381e-01 5.197685388015e-01 5.229651003169e-01 5.254585001717e-01 5.261203824043e-01 5.239973219664e-01 5.184013219627e-01 5.090076249455e-01 4.959265350911e-01 4.797301622295e-01 4.613782093354e-01 4.420900421518e-01 4.232585856831e-01 4.064422761273e-01 3.933774545970e-01 3.858742106577e-01 3.854193330798e-01 3.925670129889e-01 4.065225517076e-01 4.252530180225e-01 4.460890130571e-01 4.664040889010e-01 4.840917776319e-01 4.977402537749e-01 5.065796681000e-01 5.103368932780e-01 5.090516951643e-01 5.028920759630e-01 4.920246474328e-01 4.765366474324e-01 4.564728739319e-01 4.319651265499e-01 4.034741606168e-01 3.719830503322e-01 3.390534068862e-01 3.068026315436e-01 2.783550383097e-01 2.607104511590e-01 2.500613416107e-01 2.446412296666e-01 2.420228174515e-01
 2.335491358262e-01 2.365402827231e-01 2.430785833141e-01 2.549339039627e-01 2.725947283117e-01 2.984926189066e-01 3.278128045040e-01 3.578653455895e-01 3.867254910527e-01 4.129517308873e-01 4.355318735823e-01 4.539261248338e-01 4.679909008254e-01 4.778330218070e-01 4.836684263471e-01 4.856868730231e-01 4.839492062716e-01 4.783709470374e-01 4.688380469846e-01 4.554419889482e-01 4.387712234932e-01 4.201413627553e-01 4.016065408136e-01 3.856395651979e-01 3.745414293268e-01 3.697454023633e-01 3.714780636816e-01 3.789085157243e-01 3.906784963430e-01 4.053275066075e-01 4.214655140402e-01 4.377430483100e-01 4.528526905910e-01 4.656291734450e-01 4.752233306671e-01 4.812631365029e-01 4.838997605050e-01 4.837665035235e-01 4.818630474350e-01 4.793979320744e-01 4.776181421831e-01 4.774881542402e-01 4.793370089022e-01 4.825191092950e-01 4.853634089270e-01 4.855540481815e-01 4.838156107279e-01 4.858845837310e-01 4.882386046974e-01 4.948289221374e-01 5.047078790147e-01 5.175279508609e-01 5.282523691614e-01 5.375575595327e-01 5.473060306051e-01 5.589165427318e-01 5.731386749676e-01 5.900898160217e-01 6.093278092468e-01 6.298797311982e-01 6.503193555704e-01 6.689112149713e-01 6.839023256178e-01 6.938743581729e-01 6.980884643437e-01 6.966743609224e-01 6.906497302170e-01 6.817185302714e-01 6.719317743579e-01 6.632923169272e-01 6.574187479540e-01 6.553442307406e-01 6.574187479540e-01 6.632923169272e-01 6.719317743579e-01 6.817185302714e-01 6.906497302170e-01 6.966743609224e-01 6.980884643437e-01 6.938743581729e-01 6.839023256178e-01 6.689112149713e-01 6.503193555704e-01 6.298797311982e-01 6.093278092468e-01 5.900898160217e-01 5.731386749676e-01 5.589165427318e-01 5.473060306051e-01 5.375575595327e-01 5.282523691614e-01 5.175279508609e-01 5.047078790147e-01 4.948289221374e-01 4.882386046974e-01 4.858845837310e-01 4.838156107279e-01 4.855540481815e-01 4.853634089270e-01 4.825191092950e-01 4.793370089022e-01 4.774881542402e-01 4.776181421831e-01 4.793979320744e-01 4.818630474350e-01 4.837665035235e-01 4.838997605050e-01 4.812631365029e-01 4.752233306671e-01 4.656291734450e-01 4.528526905910e-01 4.377430483100e-01 4.214655140402e-01 4.053275066075e-01 3.906784963430e-01 3.789085157243e-01 3.714780636816e-01 3.697454023633e-01 3.745414293268e-01 3.856395651979e-01 4.016065408136e-01 4.201413627553e-01 4.387712234932e-01 4.554419889482e-01 4.688380469846e-01 4.783709470374e-01 4.839492062716e-01 4.856868730231e-01 4.836684263471e-01 4.778330218070e-01 4.679909008254e-01 4.539261248338e-01 4.355318735823e-01 4.129517308873e-01 3.867254910527e-01 3.578653455895e-01 3.278128045040e-01 2.984926189066e-01 2.725947283117e-01 2.549339039627e-01 2.430785833141e-01 2.365402827231e-01 2.335491358262e-01
 2.264999960859e-01 2.298555778472e-01 2.374922262088e-01 2.505301201887e-01 2.677295742745e-01 2.902245494981e-01 3.158651556429e-01 3.423340248536e-01 3.678026747675e-01 3.909300184504e-01 4.107227308991e-01 4.266495764972e-01 4.386352722926e-01 4.469844887355e-01 4.522241015097e-01 4.548792805923e-01 4.552090660891e-01 4.530693144171e-01 4.479752523584e-01 4.393952965170e-01 4.271581836091e-01 4.118203340971e-01 3.948042988353e-01 3.781919018120e-01 3.642493043443e-01 3.547809852320e-01 3.506856005874e-01 3.518969376851e-01 3.577149254105e-01 3.671657662735e-01 3.791705471435e-01 3.925264149412e-01 4.059110517811e-01 4.180080616572e-01 4.277228748091e-01 4.344121928681e-01 4.379985108413e-01 4.389592738978e-01 4.382157097528e-01 4.369510017675e-01 4.363827543509e-01 4.374600882890e-01 4.405324962700e-01 4.450900950914e-01 4.497642480570e-01 4.527535657981e-01 4.559448212374e-01 4.608591077083e-01 4.624824881610e-01 4.668619151405e-01 4.716789453618e-01 4.825755831338e-01 4.928854284230e-01 5.023683093761e-01 5.122635728137e-01 5.235659597829e-01 5.368152942974e-01 5.521265462271e-01 5.692441110835e-01 5.875220879020e-01 6.059273747067e-01 6.231127360291e-01 6.376174112776e-01 6.481670721132e-01 6.539841032923e-01 6.549944805228e-01 6.518867283088e-01 6.459681195205e-01 6.389126027311e-01 6.324142471359e-01 6.278950282389e-01 6.262812113328e-01 6.278950282389e-01 6.324142471359e-01 6.389126027311e-01 6.459681195205e-01 6.518867283088e-01 6.549944805228e-01 6.539841032923e-01 6.481670721132e-01 6.376174112776e-01 6.231127360291e-01 6.059273747067e-01 5.875220879020e-01 5.692441110835e-01 5.521265462271e-01 5.368152942974e-01 5.235659597829e-01 5.122635728137e-01 5.023683093761e-01 4.928854284230e-01 4.825755831338e-01 4.716789453618e-01 4.668619151405e-01 4.624824881610e-01 4.608591077083e-01 4.559448212374e-01 4.527535657981e-01 4.497642480570e-01 4.450900950914e-01 4.405324962700e-01 4.374600882890e-01 4.363827543509e-01 4.369510017675e-01 4.382157097528e-01 4.389592738978e-01 4.379985108413e-01 4.344121928681e-01 4.277228748091e-01 4.180080616572e-01 4.059110517811e-01 3.925264149412e-01 3.791705471435e-01 3.671657662735e-01 3.577149254105e-01 3.518969376851e-01 3.506856005874e-01 3.547809852320e-01 3.642493043443e-01 3.781919018120e-01 3.948042988353e-01 4.118203340971e-01 4.271581836091e-01 4.393952965170e-01 4.479752523584e-01 4.530693144171e-01 4.552090660891e-01 4.548792805923e-01 4.522241015097e-01 4.469844887355e-01 4.386352722926e-01 4.266495764972e-01 4.107227308991e-01 3.909300184504e-01 3.678026747675e-01 3.423340248536e-01 3.158651556429e-01 2.902245494981e-01 2.677295742745e-01 2.505301201887e-01 2.374922262088e-01 2.298555778472e-01 2.264999960859e-01
 2.202569211148e-01 2.239667322997e-01 2.327626438180e-01 2.477006755565e-01 2.672634367089e-01 2.839636070572e-01 3.058938624549e-01 3.290844979970e-01 3.514259041216e-01 3.715992052495e-01 3.886696001591e-01 4.021793497642e-01 4.121705997867e-01 4.191429496765e-01 4.238888327122e-01 4.271841672714e-01 4.294389042006e-01 4.304514926450e-01 4.294523335601e-01 4.254331826622e-01 4.176407384939e-01 4.060144855136e-01 3.913944127385e-01 3.754001850191e-01 3.600516351675e-01 3.472415609749e-01 3.382955114961e-01 3.338119347072e-01 3.337916528474e-01 3.378643929958e-01 3.453797406055e-01 3.553868631631e-01 3.666358988681e-01 3.777198940991e-01 3.873343293429e-01 3.945604844304e-01 3.990391080518e-01 4.010172856919e-01 4.012482264138e-01 4.008191703181e-01 4.009017746789e-01 4.024511473931e-01 4.059069756586e-01 4.110121014505e-01 4.169018374333e-01 4.228721917454e-01 4.358932288145e-01 4.386293135057e-01 4.383779953338e-01 4.409007576975e-01 4.426965148348e-01 4.499392052785e-01 4.600711564889e-01 4.701924618662e-01 4.805198877859e-01 4.915858976396e-01 5.037158290881e-01 5.170125332691e-01 5.313817575932e-01 5.465028429183e-01 5.617757772348e-01 5.763282816796e-01 5.891177153685e-01 5.991493169342e-01 6.057278476940e-01 6.086530871057e-01 6.082989529726e-01 6.055381138946e-01 6.015596422037e-01 5.976112463165e-01 5.947654682910e-01 5.937340024396e-01 5.947654682910e-01 5.976112463165e-01 6.015596422037e-01 6.055381138946e-01 6.082989529726e-01 6.086530871057e-01 6.057278476940e-01 5.991493169342e-01 5.891177153685e-01 5.763282816796e-01 5.617757772348e-01 5.465028429183e-01 5.313817575932e-01 5.170125332691e-01 5.037158290881e-01 4.915858976396e-01 4.805198877859e-01 4.701924618662e-01 4.600711564889e-01 4.499392052785e-01 4.426965148348e-01 4.409007576975e-01 4.383779953338e-01 4.386293135057e-01 4.358932288145e-01 4.228721917454e-01 4.169018374333e-01 4.110121014505e-01 4.059069756586e-01 4.024511473931e-01 4.009017746789e-01 4.008191703181e-01 4.012482264138e-01 4.010172856919e-01 3.990391080518e-01 3.945604844304e-01 3.873343293429e-01 3.777198940991e-01 3.666358988681e-01 3.553868631631e-01 3.453797406055e-01 3.378643929958e-01 3.337916528474e-01 3.338119347072e-01 3.382955114961e-01 3.472415609749e-01 3.600516351675e-01 3.754001850191e-01 3.913944127385e-01 4.060144855136e-01 4.176407384939e-01 4.254331826622e-01 4.294523335601e-01 4.304514926450e-01 4.294389042006e-01 4.271841672714e-01 4.238888327122e-01 4.191429496765e-01 4.121705997867e-01 4.021793497642e-01 3.886696001591e-01 3.715992052495e-01 3.514259041216e-01 3.290844979970e-01 3.058938624549e-01 2.839636070572e-01 2.672634367089e-01 2.477006755565e-01 2.327626438180e-01 2.239667322997e-01 2.202569211148e-01
 2.131929671406e-01 2.171497995424e-01 2.267598455037e-01 2.429471805483e-01 2.666031753538e-01 2.874092517657e-01 3.080621313225e-01 3.301014662656e-01 3.511924942976e-01 3.701078581721e-01 3.860448119678e-01 3.986756974799e-01 4.081698673178e-01 4.151508361409e-01 4.205076824988e-01 4.250716983997e-01 4.292588939758e-01 4.328019671142e-01 4.348007701424e-01 4.340453781126e-01 4.295086453287e-01 4.207805681063e-01 4.082963171269e-01 3.932860381364e-01 3.774787222825e-01 3.627015434825e-01 3.504905662815e-01 3.418892540238e-01 3.374425306837e-01 3.372782738027e-01 3.411291806526e-01 3.482874296088e-01 3.576066270966e-01 3.676326677668e-01 3.768820045535e-01 3.841677903852e-01 3.888294159780e-01 3.908525499985e-01 3.908333843982e-01 3.898156116090e-01 3.890439824843e-01 3.896218615715e-01 3.921855859166e-01 3.967259743777e-01 4.026805382991e-01 4.107092904564e-01 4.191698998707e-01 4.156037813790e-01 4.155653991429e-01 4.187680750296e-01 4.246629923803e-01 4.372376241432e-01 4.498537850368e-01 4.613386262613e-01 4.723247500468e-01 4.833820125462e-01 4.948248559964e-01 5.068045836128e-01 5.193400896616e-01 5.323204079688e-01 5.454384963309e-01 5.581773162353e-01 5.698558436807e-01 5.797579900655e-01 5.873207114612e-01 5.922839564873e-01 5.947670183472e-01 5.952483598429e-01 5.944473722776e-01 5.931521856423e-01 5.920584007668e-01 5.916395396611e-01 5.920584007668e-01 5.931521856423e-01 5.944473722776e-01 5.952483598429e-01 5.947670183472e-01 5.922839564873e-01 5.873207114612e-01 5.797579900655e-01 5.698558436807e-01 5.581773162353e-01 5.454384963309e-01 5.323204079688e-01 5.193400896616e-01 5.068045836128e-01 4.948248559964e-01 4.833820125462e-01 4.723247500468e-01 4.613386262613e-01 4.498537850368e-01 4.372376241432e-01 4.246629923803e-01 4.187680750296e-01 4.155653991429e-01 4.156037813790e-01 4.191698998707e-01 4.107092904564e-01 4.026805382991e-01 3.967259743777e-01 3.921855859166e-01 3.896218615715e-01 3.890439824843e-01 3.898156116090e-01 3.908333843982e-01 3.908525499985e-01 3.888294159780e-01 3.841677903852e-01 3.768820045535e-01 3.676326677668e-01 3.576066270966e-01 3.482874296088e-01 3.411291806526e-01 3.372782738027e-01 3.374425306837e-01 3.418892540238e-01 3.504905662815e-01 3.627015434825e-01 3.774787222825e-01 3.932860381364e-01 4.082963171269e-01 4.207805681063e-01 4.295086453287e-01 4.340453781126e-01 4.348007701424e-01 4.328019671142e-01 4.292588939758e-01 4.250716983997e-01 4.205076824988e-01 4.151508361409e-01 4.081698673178e-01 3.986756974799e-01 3.860448119678e-01 3.701078581721e-01 3.511924942976e-01 3.301014662656e-01 3.080621313225e-01 2.874092517657e-01 2.666031753538e-01 2.429471805483e-01 2.267598455037e-01 2.171497995424e-01 2.131929671406e-01
 2.035252253730e-01 2.075370098966e-01 2.172914355186e-01 2.331081893469e-01 2.551426310288e-01 2.802599253734e-01 3.024795108807e-01 3.243133318205e-01 3.447767014621e-01 3.629739159362e-01 3.783321745399e-01 3.907046527862e-01 4.003877039366e-01 4.080654250402e-01 4.146088904764e-01 4.207726735487e-01 4.268616475225e-01 4.325101152625e-01 4.367425607805e-01 4.382830525936e-01 4.360078280608e-01 4.293543587261e-01 4.185367798496e-01 4.045453893666e-01 3.889117244404e-01 3.733808883912e-01 3.595766936511e-01 3.487704576059e-01 3.418141203431e-01 3.391210545109e-01 3.406487165063e-01 3.458229298589e-01 3.535398919248e-01 3.622990000265e-01 3.704919226395e-01 3.767581837142e-01 3.802662482241e-01 3.808805337455e-01 3.791789773040e-01 3.762987962608e-01 3.736589254710e-01 3.725666682944e-01 3.738329901335e-01 3.775219408729e-01 3.829723408602e-01 3.889915627393e-01 3.898854351521e-01 3.895726736029e-01 3.921841054149e-01 3.977275650726e-01 4.074655670081e-01 4.235742694900e-01 4.369027636644e-01 4.485640187979e-01 4.594674755184e-01 4.701461138599e-01 4.809212152087e-01 4.919860950229e-01 5.034348842384e-01 5.152677268720e-01 5.273456946211e-01 5.393543915011e-01 5.508345703575e-01 5.612490320078e-01 5.701119461603e-01 5.771100227973e-01 5.821704792288e-01 5.854680008930e-01 5.873633172067e-01 5.882908416176e-01 5.886567589817e-01 5.887461657189e-01 5.886567589817e-01 5.882908416176e-01 5.873633172067e-01 5.854680008930e-01 5.821704792288e-01 5.771100227973e-01 5.701119461603e-01 5.612490320078e-01 5.508345703575e-01 5.393543915011e-01 5.273456946211e-01 5.152677268720e-01 5.034348842384e-01 4.919860950229e-01 4.809212152087e-01 4.701461138599e-01 4.594674755184e-01 4.485640187979e-01 4.369027636644e-01 4.235742694900e-01 4.074655670081e-01 3.977275650726e-01 3.921841054149e-01 3.895726736029e-01 3.898854351521e-01 3.889915627393e-01 3.829723408602e-01 3.775219408729e-01 3.738329901335e-01 3.725666682944e-01 3.736589254710e-01 3.762987962608e-01 3.791789773040e-01 3.808805337455e-01 3.802662482241e-01 3.767581837142e-01 3.704919226395e-01 3.622990000265e-01 3.535398919248e-01 3.458229298589e-01 3.406487165063e-01 3.391210545109e-01 3.418141203431e-01 3.487704576059e-01 3.595766936511e-01 3.733808883912e-01 3.889117244404e-01 4.045453893666e-01 4.185367798496e-01 4.293543587261e-01 4.360078280608e-01 4.382830525936e-01 4.367425607805e-01 4.325101152625e-01 4.268616475225e-01 4.207726735487e-01 4.146088904764e-01 4.080654250402e-01 4.003877039366e-01 3.907046527862e-01 3.783321745399e-01 3.629739159362e-01 3.447767014621e-01 3.243133318205e-01 3.024795108807e-01 2.802599253734e-01 2.551426310288e-01 2.331081893469e-01 2.172914355186e-01 2.075370098966e-01 2.035252253730e-01
 1.902669813355e-01 1.941818387876e-01 2.036667173509e-01 2.185651621831e-01 2.381193174788e-01 2.602149916318e-01 2.821409024388e-01 3.032705173658e-01 3.227606196497e-01 3.399025555167e-01 3.542998318753e-01 3.659536542701e-01 3.752587453883e-01 3.829350495485e-01 3.898370662171e-01 3.966676119882e-01 4.036758502641e-01 4.104681811185e-01 4.160617317786e-01 4.191768344836e-01 4.186543188501e-01 4.138353955525e-01 4.047772090117e-01 3.922795717439e-01 3.777033360855e-01 3.626848448938e-01 3.488349177308e-01 3.374983222066e-01 3.296382813926e-01 3.257759357526e-01 3.259449290430e-01 3.296235055095e-01 3.357414401338e-01 3.428208282885e-01 3.492679187809e-01 3.537109459798e-01 3.553100595015e-01 3.539382170298e-01 3.502190681774e-01 3.453861386628e-01 3.409827945261e-01 3.384358566842e-01 3.386307003574e-01 3.416322660801e-01 3.467072321203e-01 3.525135733159e-01 3.571769012587e-01 3.615133920955e-01 3.669773914409e-01 3.741635849920e-01 3.836230837296e-01 3.953807357250e-01 4.068520538054e-01 4.175960581490e-01 4.277800634892e-01 4.376615750996e-01 4.474677060107e-01 4.573724420274e-01 4.675053796060e-01 4.779352527748e-01 4.886501236329e-01 4.995096909586e-01 5.102480288824e-01 5.205041539081e-01 5.298844386376e-01 5.380591035883e-01 5.448172002742e-01 5.500951017635e-01 5.539582194121e-01 5.565454787771e-01 5.580169464976e-01 5.584928153880e-01 5.580169464976e-01 5.565454787771e-01 5.539582194121e-01 5.500951017635e-01 5.448172002742e-01 5.380591035883e-01 5.298844386376e-01 5.205041539081e-01 5.102480288824e-01 4.995096909586e-01 4.886501236329e-01 4.779352527748e-01 4.675053796060e-01 4.573724420274e-01 4.474677060107e-01 4.376615750996e-01 4.277800634892e-01 4.175960581490e-01 4.068520538054e-01 3.953807357250e-01 3.836230837296e-01 3.741635849920e-01 3.669773914409e-01 3.615133920955e-01 3.571769012587e-01 3.525135733159e-01 3.467072321203e-01 3.416322660801e-01 3.386307003574e-01 3.384358566842e-01 3.409827945261e-01 3.453861386628e-01 3.502190681774e-01 3.539382170298e-01 3.553100595015e-01 3.537109459798e-01 3.492679187809e-01 3.428208282885e-01 3.357414401338e-01 3.296235055095e-01 3.259449290430e-01 3.257759357526e-01 3.296382813926e-01 3.374983222066e-01 3.488349177308e-01 3.626848448938e-01 3.777033360855e-01 3.922795717439e-01 4.047772090117e-01 4.138353955525e-01 4.186543188501e-01 4.191768344836e-01 4.160617317786e-01 4.104681811185e-01 4.036758502641e-01 3.966676119882e-01 3.898370662171e-01 3.829350495485e-01 3.752587453883e-01 3.659536542701e-01 3.542998318753e-01 3.399025555167e-01 3.227606196497e-01 3.032705173658e-01 2.821409024388e-01 2.602149916318e-01 2.381193174788e-01 2.185651621831e-01 2.036667173509e-01 1.941818387876e-01 1.902669813355e-01
 1.736609826068e-01 1.773851630190e-01 1.864671174044e-01 2.005645159274e-01 2.187670928490e-01 2.394198518567e-01 2.606061450513e-01 2.810237362336e-01 2.996811106514e-01 3.159238320803e-01 3.294792492792e-01 3.404737464688e-01 3.493875619349e-01 3.569597099275e-01 3.640076702513e-01 3.711687845675e-01 3.786348017617e-01 3.860007353944e-01 3.923125187518e-01 3.963369657230e-01 3.969361973902e-01 3.934154982642e-01 3.857494417019e-01 3.746139144623e-01 3.612537032678e-01 3.472248966832e-01 3.340973198405e-01 3.232135060488e-01 3.155174643090e-01 3.114924422953e-01 3.111040161691e-01 3.137849937027e-01 3.184633524568e-01 3.237145353227e-01 3.280325581673e-01 3.301413093678e-01 3.292962828865e-01 3.254739409807e-01 3.194261137468e-01 3.125420666259e-01 3.065320925832e-01 3.029544852097e-01 3.027305656393e-01 3.058696663847e-01 3.115581007861e-01 3.185470991457e-01 3.257034053827e-01 3.329180533951e-01 3.406070861099e-01 3.491298390460e-01 3.587107403705e-01 3.691616983320e-01 3.795907124667e-01 3.895871781079e-01 3.991154130799e-01 4.082984734165e-01 4.173126118766e-01 4.263249054333e-01 4.354927087762e-01 4.449311660498e-01 4.546984262094e-01 4.647587401010e-01 4.749617674571e-01 4.850534650190e-01 4.946987480880e-01 5.035558796902e-01 5.113262011803e-01 5.177940349069e-01 5.228433321445e-01 5.264292594403e-01 5.285660630217e-01 5.292736298925e-01 5.285660630217e-01 5.264292594403e-01 5.228433321445e-01 5.177940349069e-01 5.113262011803e-01 5.035558796902e-01 4.946987480880e-01 4.850534650190e-01 4.749617674571e-01 4.647587401010e-01 4.546984262094e-01 4.449311660498e-01 4.354927087762e-01 4.263249054333e-01 4.173126118766e-01 4.082984734165e-01 3.991154130799e-01 3.895871781079e-01 3.795907124667e-01 3.691616983320e-01 3.587107403705e-01 3.491298390460e-01 3.406070861099e-01 3.329180533951e-01 3.257034053827e-01 3.185470991457e-01 3.115581007861e-01 3.058696663847e-01 3.027305656393e-01 3.029544852097e-01 3.065320925832e-01 3.125420666259e-01 3.194261137468e-01 3.254739409807e-01 3.292962828865e-01 3.301413093678e-01 3.280325581673e-01 3.237145353227e-01 3.184633524568e-01 3.137849937027e-01 3.111040161691e-01 3.114924422953e-01 3.155174643090e-01 3.232135060488e-01 3.340973198405e-01 3.472248966832e-01 3.612537032678e-01 3.746139144623e-01 3.857494417019e-01 3.934154982642e-01 3.969361973902e-01 3.963369657230e-01 3.923125187518e-01 3.860007353944e-01 3.786348017617e-01 3.711687845675e-01 3.640076702513e-01 3.569597099275e-01 3.493875619349e-01 3.404737464688e-01 3.294792492792e-01 3.159238320803e-01 2.996811106514e-01 2.810237362336e-01 2.606061450513e-01 2.394198518567e-01 2.187670928490e-01 2.005645159274e-01 1.864671174044e-01 1.773851630190e-01 1.736609826068e-01
 1.555868890506e-01 1.591250707599e-01 1.677532056566e-01 1.811559437453e-01 1.984723530586e-01 2.182202404336e-01 2.386325407391e-01 2.582215162080e-01 2.759176306690e-01 2.911174632451e-01 3.036730423389e-01 3.138411916834e-01 3.221900206464e-01 3.294698678692e-01 3.364380102402e-01 3.436361719275e-01 3.511804236605e-01 3.586457276355e-01 3.651246518461e-01 3.694586908488e-01 3.705760004478e-01 3.678064652985e-01 3.611069948538e-01 3.511008543157e-01 3.389728402263e-01 3.262292890453e-01 3.143895175304e-01 3.047218510862e-01 2.980425391673e-01 2.946580666332e-01 2.943478161235e-01 2.964216944869e-01 2.997889976411e-01 3.031207074567e-01 3.050691655285e-01 3.045468351316e-01 3.009970649450e-01 2.945868984770e-01 2.862751727164e-01 2.776741676777e-01 2.707023578250e-01 2.670322921051e-01 2.675257703126e-01 2.719653788305e-01 2.792705831168e-01 2.880490869404e-01 2.971937717022e-01 3.063336292679e-01 3.155916368146e-01 3.252097390522e-01 3.353162886409e-01 3.457228536786e-01 3.559356491378e-01 3.656499982537e-01 3.748030379600e-01 3.834796737015e-01 3.918504162905e-01 4.001086183223e-01 4.084565986570e-01 4.170633773817e-01 4.260456768738e-01 4.354252558257e-01 4.451043336484e-01 4.548644654167e-01 4.643805921733e-01 4.732879745269e-01 4.812411928194e-01 4.879601210023e-01 4.932693583082e-01 4.970725480593e-01 4.993525104508e-01 5.001089868294e-01 4.993525104508e-01 4.970725480593e-01 4.932693583082e-01 4.879601210023e-01 4.812411928194e-01 4.732879745269e-01 4.643805921733e-01 4.548644654167e-01 4.451043336484e-01 4.354252558257e-01 4.260456768738e-01 4.170633773817e-01 4.084565986570e-01 4.001086183223e-01 3.918504162905e-01 3.834796737015e-01 3.748030379600e-01 3.656499982537e-01 3.559356491378e-01 3.457228536786e-01 3.353162886409e-01 3.252097390522e-01 3.155916368146e-01 3.063336292679e-01 2.971937717022e-01 2.880490869404e-01 2.792705831168e-01 2.719653788305e-01 2.675257703126e-01 2.670322921051e-01 2.707023578250e-01 2.776741676777e-01 2.862751727164e-01 2.945868984770e-01 3.009970649450e-01 3.045468351316e-01 3.050691655285e-01 3.031207074567e-01 2.997889976411e-01 2.964216944869e-01 2.943478161235e-01 2.946580666332e-01 2.980425391673e-01 3.047218510862e-01 3.143895175304e-01 3.262292890453e-01 3.389728402263e-01 3.511008543157e-01 3.611069948538e-01 3.678064652985e-01 3.705760004478e-01 3.694586908488e-01 3.651246518461e-01 3.586457276355e-01 3.511804236605e-01 3.436361719275e-01 3.364380102402e-01 3.294698678692e-01 3.221900206464e-01 3.138411916834e-01 3.036730423389e-01 2.911174632451e-01 2.759176306690e-01 2.582215162080e-01 2.386325407391e-01 2.182202404336e-01 1.984723530586e-01 1.811559437453e-01 1.677532056566e-01 1.591250707599e-01 1.555868890506e-01
```
