## Supplementary Data 1 for "Heart cockle shells transmit sunlight to photosymbiotic algae using bundled fiber optic cables and condensing lenses": VaryPlanarvsColumnar_20percentlamellar_19April2023_transmissioncenter_efield_549nm.txt

```
transmission_center:E: Re(E) vs position, z=3.53293e-09(m), lambda=5.49e-07(m) 

x(m)(143,1)
 -1.700000000000e-06
 -1.676056338028e-06
 -1.652112676056e-06
 -1.628169014085e-06
 -1.604225352113e-06
 -1.580281690141e-06
 -1.556338028169e-06
 -1.532394366197e-06
 -1.508450704225e-06
 -1.484507042254e-06
 -1.460563380282e-06
 -1.436619718310e-06
 -1.412676056338e-06
 -1.388732394366e-06
 -1.364788732394e-06
 -1.340845070423e-06
 -1.316901408451e-06
 -1.292957746479e-06
 -1.269014084507e-06
 -1.245070422535e-06
 -1.221126760563e-06
 -1.197183098592e-06
 -1.173239436620e-06
 -1.149295774648e-06
 -1.125352112676e-06
 -1.101408450704e-06
 -1.077464788732e-06
 -1.053521126761e-06
 -1.029577464789e-06
 -1.005633802817e-06
 -9.816901408451e-07
 -9.577464788732e-07
 -9.338028169014e-07
 -9.098591549296e-07
 -8.859154929577e-07
 -8.619718309859e-07
 -8.380281690141e-07
 -8.140845070423e-07
 -7.901408450704e-07
 -7.661971830986e-07
 -7.422535211268e-07
 -7.183098591549e-07
 -6.943661971831e-07
 -6.704225352113e-07
 -6.464788732394e-07
 -6.225352112676e-07
 -5.985915492958e-07
 -5.746478873239e-07
 -5.507042253521e-07
 -5.267605633803e-07
 -5.028169014085e-07
 -4.788732394366e-07
 -4.549295774648e-07
 -4.309859154930e-07
 -4.070422535211e-07
 -3.830985915493e-07
 -3.591549295775e-07
 -3.352112676056e-07
 -3.112676056338e-07
 -2.873239436620e-07
 -2.633802816901e-07
 -2.394366197183e-07
 -2.154929577465e-07
 -1.915492957746e-07
 -1.676056338028e-07
 -1.436619718310e-07
 -1.197183098592e-07
 -9.577464788733e-08
 -7.183098591549e-08
 -4.788732394366e-08
 -2.394366197183e-08
 -1.687448449608e-21
 2.394366197183e-08
 4.788732394366e-08
 7.183098591549e-08
 9.577464788732e-08
 1.197183098592e-07
 1.436619718310e-07
 1.676056338028e-07
 1.915492957746e-07
 2.154929577465e-07
 2.394366197183e-07
 2.633802816901e-07
 2.873239436620e-07
 3.112676056338e-07
 3.352112676056e-07
 3.591549295775e-07
 3.830985915493e-07
 4.070422535211e-07
 4.309859154930e-07
 4.549295774648e-07
 4.788732394366e-07
 5.028169014084e-07
 5.267605633803e-07
 5.507042253521e-07
 5.746478873239e-07
 5.985915492958e-07
 6.225352112676e-07
 6.464788732394e-07
 6.704225352113e-07
 6.943661971831e-07
 7.183098591549e-07
 7.422535211268e-07
 7.661971830986e-07
 7.901408450704e-07
 8.140845070423e-07
 8.380281690141e-07
 8.619718309859e-07
 8.859154929577e-07
 9.098591549296e-07
 9.338028169014e-07
 9.577464788732e-07
 9.816901408451e-07
 1.005633802817e-06
 1.029577464789e-06
 1.053521126761e-06
 1.077464788732e-06
 1.101408450704e-06
 1.125352112676e-06
 1.149295774648e-06
 1.173239436620e-06
 1.197183098592e-06
 1.221126760563e-06
 1.245070422535e-06
 1.269014084507e-06
 1.292957746479e-06
 1.316901408451e-06
 1.340845070423e-06
 1.364788732394e-06
 1.388732394366e-06
 1.412676056338e-06
 1.436619718310e-06
 1.460563380282e-06
 1.484507042254e-06
 1.508450704225e-06
 1.532394366197e-06
 1.556338028169e-06
 1.580281690141e-06
 1.604225352113e-06
 1.628169014085e-06
 1.652112676056e-06
 1.676056338028e-06
 1.700000000000e-06

y(m)(143,1)
 -1.700000000000e-06
 -1.676056338028e-06
 -1.652112676056e-06
 -1.628169014085e-06
 -1.604225352113e-06
 -1.580281690141e-06
 -1.556338028169e-06
 -1.532394366197e-06
 -1.508450704225e-06
 -1.484507042254e-06
 -1.460563380282e-06
 -1.436619718310e-06
 -1.412676056338e-06
 -1.388732394366e-06
 -1.364788732394e-06
 -1.340845070423e-06
 -1.316901408451e-06
 -1.292957746479e-06
 -1.269014084507e-06
 -1.245070422535e-06
 -1.221126760563e-06
 -1.197183098592e-06
 -1.173239436620e-06
 -1.149295774648e-06
 -1.125352112676e-06
 -1.101408450704e-06
 -1.077464788732e-06
 -1.053521126761e-06
 -1.029577464789e-06
 -1.005633802817e-06
 -9.816901408451e-07
 -9.577464788732e-07
 -9.338028169014e-07
 -9.098591549296e-07
 -8.859154929577e-07
 -8.619718309859e-07
 -8.380281690141e-07
 -8.140845070423e-07
 -7.901408450704e-07
 -7.661971830986e-07
 -7.422535211268e-07
 -7.183098591549e-07
 -6.943661971831e-07
 -6.704225352113e-07
 -6.464788732394e-07
 -6.225352112676e-07
 -5.985915492958e-07
 -5.746478873239e-07
 -5.507042253521e-07
 -5.267605633803e-07
 -5.028169014085e-07
 -4.788732394366e-07
 -4.549295774648e-07
 -4.309859154930e-07
 -4.070422535211e-07
 -3.830985915493e-07
 -3.591549295775e-07
 -3.352112676056e-07
 -3.112676056338e-07
 -2.873239436620e-07
 -2.633802816901e-07
 -2.394366197183e-07
 -2.154929577465e-07
 -1.915492957746e-07
 -1.676056338028e-07
 -1.436619718310e-07
 -1.197183098592e-07
 -9.577464788733e-08
 -7.183098591549e-08
 -4.788732394366e-08
 -2.394366197183e-08
 -1.687448449608e-21
 2.394366197183e-08
 4.788732394366e-08
 7.183098591549e-08
 9.577464788732e-08
 1.197183098592e-07
 1.436619718310e-07
 1.676056338028e-07
 1.915492957746e-07
 2.154929577465e-07
 2.394366197183e-07
 2.633802816901e-07
 2.873239436620e-07
 3.112676056338e-07
 3.352112676056e-07
 3.591549295775e-07
 3.830985915493e-07
 4.070422535211e-07
 4.309859154930e-07
 4.549295774648e-07
 4.788732394366e-07
 5.028169014084e-07
 5.267605633803e-07
 5.507042253521e-07
 5.746478873239e-07
 5.985915492958e-07
 6.225352112676e-07
 6.464788732394e-07
 6.704225352113e-07
 6.943661971831e-07
 7.183098591549e-07
 7.422535211268e-07
 7.661971830986e-07
 7.901408450704e-07
 8.140845070423e-07
 8.380281690141e-07
 8.619718309859e-07
 8.859154929577e-07
 9.098591549296e-07
 9.338028169014e-07
 9.577464788732e-07
 9.816901408451e-07
 1.005633802817e-06
 1.029577464789e-06
 1.053521126761e-06
 1.077464788732e-06
 1.101408450704e-06
 1.125352112676e-06
 1.149295774648e-06
 1.173239436620e-06
 1.197183098592e-06
 1.221126760563e-06
 1.245070422535e-06
 1.269014084507e-06
 1.292957746479e-06
 1.316901408451e-06
 1.340845070423e-06
 1.364788732394e-06
 1.388732394366e-06
 1.412676056338e-06
 1.436619718310e-06
 1.460563380282e-06
 1.484507042254e-06
 1.508450704225e-06
 1.532394366197e-06
 1.556338028169e-06
 1.580281690141e-06
 1.604225352113e-06
 1.628169014085e-06
 1.652112676056e-06
 1.676056338028e-06
 1.700000000000e-06

transmission_center:E: Re(E) vs position, z=3.53293e-09(m), lambda=5.49e-07(m) (143,143)
 2.050483279647e-01 2.031144737415e-01 1.957899405136e-01 1.844001869192e-01 1.708558283159e-01 1.572175060289e-01 1.452780376033e-01 1.363778727947e-01 1.312929648698e-01 1.304987794221e-01 1.344489157160e-01 1.433158363952e-01 1.564311771565e-01 1.720562973004e-01 1.877739743400e-01 2.011294752373e-01 2.101997431414e-01 2.139310134710e-01 2.123123468408e-01 2.063381289452e-01 1.978336048158e-01 1.891245232813e-01 1.825923519015e-01 1.801961976327e-01 1.830492055783e-01 1.912578587896e-01 2.040147619052e-01 2.198202651948e-01 2.367096168591e-01 2.524884324895e-01 2.650240810033e-01 2.725528703637e-01 2.739792188985e-01 2.690664007177e-01 2.585260945129e-01 2.439282994360e-01 2.274752857959e-01 2.116178309332e-01 1.985824555931e-01 1.899096292051e-01 1.862037222858e-01 1.872096897778e-01 1.921242217667e-01 1.998611081681e-01 2.091742605507e-01 2.187654952675e-01 2.275046702991e-01 2.347575765365e-01 2.402976354159e-01 2.441822627792e-01 2.467281914135e-01 2.484312944691e-01 2.499759252712e-01 2.524064137996e-01 2.568802346787e-01 2.645003414782e-01 2.761523057823e-01 2.923193530709e-01 3.128628499605e-01 3.369182086741e-01 3.630050671325e-01 3.893053065574e-01 4.140554505727e-01 4.358741883512e-01 4.539648770672e-01 4.681578189249e-01 4.787955716898e-01 4.864955098819e-01 4.919112601248e-01 4.955326930747e-01 4.976359782905e-01 4.983283536083e-01 4.976359782905e-01 4.955326930747e-01 4.919112601248e-01 4.864955098819e-01 4.787955716898e-01 4.681578189249e-01 4.539648770672e-01 4.358741883512e-01 4.140554505727e-01 3.893053065574e-01 3.630050671325e-01 3.369182086741e-01 3.128628499605e-01 2.923193530709e-01 2.761523057823e-01 2.645003414782e-01 2.568802346787e-01 2.524064137996e-01 2.499759252712e-01 2.484312944691e-01 2.467281914135e-01 2.441822627792e-01 2.402976354159e-01 2.347575765365e-01 2.275046702991e-01 2.187654952675e-01 2.091742605507e-01 1.998611081681e-01 1.921242217667e-01 1.872096897778e-01 1.862037222858e-01 1.899096292051e-01 1.985824555931e-01 2.116178309332e-01 2.274752857959e-01 2.439282994360e-01 2.585260945129e-01 2.690664007177e-01 2.739792188985e-01 2.725528703637e-01 2.650240810033e-01 2.524884324895e-01 2.367096168591e-01 2.198202651948e-01 2.040147619052e-01 1.912578587896e-01 1.830492055783e-01 1.801961976327e-01 1.825923519015e-01 1.891245232813e-01 1.978336048158e-01 2.063381289452e-01 2.123123468408e-01 2.139310134710e-01 2.101997431414e-01 2.011294752373e-01 1.877739743400e-01 1.720562973004e-01 1.564311771565e-01 1.433158363952e-01 1.344489157160e-01 1.304987794221e-01 1.312929648698e-01 1.363778727947e-01 1.452780376033e-01 1.572175060289e-01 1.708558283159e-01 1.844001869192e-01 1.957899405136e-01 2.031144737415e-01 2.050483279647e-01
 2.086095798962e-01 2.069335503701e-01 2.003794965539e-01 1.903027130488e-01 1.786264884162e-01 1.673159467131e-01 1.578893338561e-01 1.514461810793e-01 1.484635834145e-01 1.491471155056e-01 1.537618407656e-01 1.624388381498e-01 1.746389935634e-01 1.888527781779e-01 2.028487911889e-01 2.142942103155e-01 2.213254617026e-01 2.229547901273e-01 2.192610810225e-01 2.113561338437e-01 2.011999472374e-01 1.912348499468e-01 1.839008596100e-01 1.811353125592e-01 1.839781204144e-01 1.924755633322e-01 2.058143772410e-01 2.225222658611e-01 2.406360379664e-01 2.579174777689e-01 2.721417638775e-01 2.814393641290e-01 2.846185646275e-01 2.813824276077e-01 2.724156594301e-01 2.592852435767e-01 2.441795902322e-01 2.294817971235e-01 2.172713004997e-01 2.088852080324e-01 2.047648288282e-01 2.046198349380e-01 2.077682627185e-01 2.133558946347e-01 2.203961373950e-01 2.277923762740e-01 2.345348511424e-01 2.403028805240e-01 2.451242799207e-01 2.491387074703e-01 2.526108619521e-01 2.557892757226e-01 2.590030689650e-01 2.631629023490e-01 2.692411323681e-01 2.781347262543e-01 2.905974087848e-01 3.070936578511e-01 3.275807264962e-01 3.513464060080e-01 3.770471871319e-01 4.029540002397e-01 4.273302485470e-01 4.487832123242e-01 4.664859627930e-01 4.802530827029e-01 4.904245269070e-01 4.976414388162e-01 5.026010982014e-01 5.058452010260e-01 5.076989876827e-01 5.083047472863e-01 5.076989876827e-01 5.058452010260e-01 5.026010982014e-01 4.976414388162e-01 4.904245269070e-01 4.802530827029e-01 4.664859627930e-01 4.487832123242e-01 4.273302485470e-01 4.029540002397e-01 3.770471871319e-01 3.513464060080e-01 3.275807264962e-01 3.070936578511e-01 2.905974087848e-01 2.781347262543e-01 2.692411323681e-01 2.631629023490e-01 2.590030689650e-01 2.557892757226e-01 2.526108619521e-01 2.491387074703e-01 2.451242799207e-01 2.403028805240e-01 2.345348511424e-01 2.277923762740e-01 2.203961373950e-01 2.133558946347e-01 2.077682627185e-01 2.046198349380e-01 2.047648288282e-01 2.088852080324e-01 2.172713004997e-01 2.294817971235e-01 2.441795902322e-01 2.592852435767e-01 2.724156594301e-01 2.813824276077e-01 2.846185646275e-01 2.814393641290e-01 2.721417638775e-01 2.579174777689e-01 2.406360379664e-01 2.225222658611e-01 2.058143772410e-01 1.924755633322e-01 1.839781204144e-01 1.811353125592e-01 1.839008596100e-01 1.912348499468e-01 2.011999472374e-01 2.113561338437e-01 2.192610810225e-01 2.229547901273e-01 2.213254617026e-01 2.142942103155e-01 2.028487911889e-01 1.888527781779e-01 1.746389935634e-01 1.624388381498e-01 1.537618407656e-01 1.491471155056e-01 1.484635834145e-01 1.514461810793e-01 1.578893338561e-01 1.673159467131e-01 1.786264884162e-01 1.903027130488e-01 2.003794965539e-01 2.069335503701e-01 2.086095798962e-01
 2.155142549291e-01 2.140788684704e-01 2.082059749324e-01 1.993105885422e-01 1.893882009836e-01 1.802602642199e-01 1.727872467470e-01 1.681416667691e-01 1.667311261784e-01 1.686568545942e-01 1.740640485205e-01 1.829927641323e-01 1.948732677935e-01 2.082520698902e-01 2.209800723852e-01 2.308029741062e-01 2.359354838329e-01 2.354997566244e-01 2.297246621591e-01 2.199184859669e-01 2.082473762523e-01 1.973131853333e-01 1.896048177148e-01 1.869593794978e-01 1.902390630390e-01 1.993690745888e-01 2.135352990778e-01 2.313458304819e-01 2.508859272343e-01 2.698937221082e-01 2.860428171237e-01 2.973338942317e-01 3.024538308623e-01 3.010261530949e-01 2.936958503277e-01 2.820181344156e-01 2.681533354357e-01 2.544045183042e-01 2.426998217606e-01 2.342015829870e-01 2.292382964345e-01 2.275317876677e-01 2.285519649248e-01 2.316798512486e-01 2.361673245328e-01 2.409969560770e-01 2.448680439892e-01 2.483044494768e-01 2.519619437595e-01 2.560495268353e-01 2.608252122984e-01 2.660245856139e-01 2.709991501736e-01 2.770068468298e-01 2.850054937670e-01 2.957371405632e-01 3.098013615542e-01 3.275646622339e-01 3.489745237324e-01 3.733660802258e-01 3.994615019970e-01 4.255847148226e-01 4.500158919627e-01 4.713567467617e-01 4.887728865950e-01 5.020895310889e-01 5.116796227165e-01 5.182509427499e-01 5.225804517469e-01 5.252977458696e-01 5.268025390173e-01 5.272864287555e-01 5.268025390173e-01 5.252977458696e-01 5.225804517469e-01 5.182509427499e-01 5.116796227165e-01 5.020895310889e-01 4.887728865950e-01 4.713567467617e-01 4.500158919627e-01 4.255847148226e-01 3.994615019970e-01 3.733660802258e-01 3.489745237324e-01 3.275646622339e-01 3.098013615542e-01 2.957371405632e-01 2.850054937670e-01 2.770068468298e-01 2.709991501736e-01 2.660245856139e-01 2.608252122984e-01 2.560495268353e-01 2.519619437595e-01 2.483044494768e-01 2.448680439892e-01 2.409969560770e-01 2.361673245328e-01 2.316798512486e-01 2.285519649248e-01 2.275317876677e-01 2.292382964345e-01 2.342015829870e-01 2.426998217606e-01 2.544045183042e-01 2.681533354357e-01 2.820181344156e-01 2.936958503277e-01 3.010261530949e-01 3.024538308623e-01 2.973338942317e-01 2.860428171237e-01 2.698937221082e-01 2.508859272343e-01 2.313458304819e-01 2.135352990778e-01 1.993690745888e-01 1.902390630390e-01 1.869593794978e-01 1.896048177148e-01 1.973131853333e-01 2.082473762523e-01 2.199184859669e-01 2.297246621591e-01 2.354997566244e-01 2.359354838329e-01 2.308029741062e-01 2.209800723852e-01 2.082520698902e-01 1.948732677935e-01 1.829927641323e-01 1.740640485205e-01 1.686568545942e-01 1.667311261784e-01 1.681416667691e-01 1.727872467470e-01 1.802602642199e-01 1.893882009836e-01 1.993105885422e-01 2.082059749324e-01 2.140788684704e-01 2.155142549291e-01
 2.259674380574e-01 2.247203944303e-01 2.193373398088e-01 2.113337284667e-01 2.030618295210e-01 1.965372560755e-01 1.902793546067e-01 1.867269449315e-01 1.863867084736e-01 1.893429805936e-01 1.956507034750e-01 2.052123413532e-01 2.173291403609e-01 2.304741771729e-01 2.424830822608e-01 2.511293564585e-01 2.547013811114e-01 2.524616769895e-01 2.448468744311e-01 2.334306611262e-01 2.206501762890e-01 2.092888977722e-01 2.018294604092e-01 1.998897516361e-01 2.040359201399e-01 2.140223963893e-01 2.290710785738e-01 2.479402250608e-01 2.688396411115e-01 2.895172879706e-01 3.075468312349e-01 3.207811405400e-01 3.277593619521e-01 3.280083718469e-01 3.221234578462e-01 3.116469391054e-01 2.987161798768e-01 2.855644157211e-01 2.739966269890e-01 2.650370753614e-01 2.589375835966e-01 2.554546118035e-01 2.542089179473e-01 2.548319945430e-01 2.568643855583e-01 2.594508614669e-01 2.590922351273e-01 2.590331570765e-01 2.612551128778e-01 2.655371363855e-01 2.726009386160e-01 2.813846127920e-01 2.878418378695e-01 2.957088963097e-01 3.058980947492e-01 3.189611540513e-01 3.352927294963e-01 3.551003280567e-01 3.782332149881e-01 4.039987863351e-01 4.311263948957e-01 4.579599250981e-01 4.827860343083e-01 5.042053197252e-01 5.213958956942e-01 5.342166894099e-01 5.431094462476e-01 5.488835662666e-01 5.524283432162e-01 5.544894991651e-01 5.555613273464e-01 5.558944129229e-01 5.555613273464e-01 5.544894991651e-01 5.524283432162e-01 5.488835662666e-01 5.431094462476e-01 5.342166894099e-01 5.213958956942e-01 5.042053197252e-01 4.827860343083e-01 4.579599250981e-01 4.311263948957e-01 4.039987863351e-01 3.782332149881e-01 3.551003280567e-01 3.352927294963e-01 3.189611540513e-01 3.058980947492e-01 2.957088963097e-01 2.878418378695e-01 2.813846127920e-01 2.726009386160e-01 2.655371363855e-01 2.612551128778e-01 2.590331570765e-01 2.590922351273e-01 2.594508614669e-01 2.568643855583e-01 2.548319945430e-01 2.542089179473e-01 2.554546118035e-01 2.589375835966e-01 2.650370753614e-01 2.739966269890e-01 2.855644157211e-01 2.987161798768e-01 3.116469391054e-01 3.221234578462e-01 3.280083718469e-01 3.277593619521e-01 3.207811405400e-01 3.075468312349e-01 2.895172879706e-01 2.688396411115e-01 2.479402250608e-01 2.290710785738e-01 2.140223963893e-01 2.040359201399e-01 1.998897516361e-01 2.018294604092e-01 2.092888977722e-01 2.206501762890e-01 2.334306611262e-01 2.448468744311e-01 2.524616769895e-01 2.547013811114e-01 2.511293564585e-01 2.424830822608e-01 2.304741771729e-01 2.173291403609e-01 2.052123413532e-01 1.956507034750e-01 1.893429805936e-01 1.863867084736e-01 1.867269449315e-01 1.902793546067e-01 1.965372560755e-01 2.030618295210e-01 2.113337284667e-01 2.193373398088e-01 2.247203944303e-01 2.259674380574e-01
 2.399947095574e-01 2.388767896579e-01 2.337301087347e-01 2.260140408832e-01 2.175696954746e-01 2.087915816504e-01 2.026370372566e-01 2.000323387398e-01 2.006405614811e-01 2.044251775710e-01 2.113328557020e-01 2.211555953325e-01 2.331217573144e-01 2.456892794349e-01 2.567388853209e-01 2.641239270233e-01 2.662574296190e-01 2.625789701475e-01 2.537616509681e-01 2.416461142353e-01 2.288939382757e-01 2.183413440284e-01 2.122359871845e-01 2.117087335108e-01 2.168414212300e-01 2.271702042852e-01 2.420547213124e-01 2.605929356993e-01 2.813404061338e-01 3.022470488541e-01 3.209275236979e-01 3.351701725268e-01 3.434081712738e-01 3.450741804934e-01 3.406954071517e-01 3.317496346391e-01 3.202808376967e-01 3.083617866355e-01 2.975738658356e-01 2.887154680107e-01 2.818880388169e-01 2.768360430287e-01 2.733211530409e-01 2.712793550524e-01 2.707631600053e-01 2.721562183365e-01 2.745258022876e-01 2.723256266599e-01 2.736193443289e-01 2.780423391716e-01 2.862008475655e-01 2.916519286807e-01 2.981538476007e-01 3.076800901320e-01 3.199402560920e-01 3.350914128398e-01 3.532427490868e-01 3.744163639405e-01 3.983666739081e-01 4.244119813245e-01 4.513560241235e-01 4.776402131239e-01 5.016475425274e-01 5.220602340052e-01 5.381339006402e-01 5.498032769886e-01 5.575934876901e-01 5.623908191126e-01 5.651429045749e-01 5.666324223248e-01 5.673635078452e-01 5.675850590198e-01 5.673635078452e-01 5.666324223248e-01 5.651429045749e-01 5.623908191126e-01 5.575934876901e-01 5.498032769886e-01 5.381339006402e-01 5.220602340052e-01 5.016475425274e-01 4.776402131239e-01 4.513560241235e-01 4.244119813245e-01 3.983666739081e-01 3.744163639405e-01 3.532427490868e-01 3.350914128398e-01 3.199402560920e-01 3.076800901320e-01 2.981538476007e-01 2.916519286807e-01 2.862008475655e-01 2.780423391716e-01 2.736193443289e-01 2.723256266599e-01 2.745258022876e-01 2.721562183365e-01 2.707631600053e-01 2.712793550524e-01 2.733211530409e-01 2.768360430287e-01 2.818880388169e-01 2.887154680107e-01 2.975738658356e-01 3.083617866355e-01 3.202808376967e-01 3.317496346391e-01 3.406954071517e-01 3.450741804934e-01 3.434081712738e-01 3.351701725268e-01 3.209275236979e-01 3.022470488541e-01 2.813404061338e-01 2.605929356993e-01 2.420547213124e-01 2.271702042852e-01 2.168414212300e-01 2.117087335108e-01 2.122359871845e-01 2.183413440284e-01 2.288939382757e-01 2.416461142353e-01 2.537616509681e-01 2.625789701475e-01 2.662574296190e-01 2.641239270233e-01 2.567388853209e-01 2.456892794349e-01 2.331217573144e-01 2.211555953325e-01 2.113328557020e-01 2.044251775710e-01 2.006405614811e-01 2.000323387398e-01 2.026370372566e-01 2.087915816504e-01 2.175696954746e-01 2.260140408832e-01 2.337301087347e-01 2.388767896579e-01 2.399947095574e-01
 2.572383192412e-01 2.562360003921e-01 2.512559730841e-01 2.437108604370e-01 2.342054399854e-01 2.235701224731e-01 2.172383836690e-01 2.148161590856e-01 2.159718271967e-01 2.205868244131e-01 2.284807365944e-01 2.392516595518e-01 2.519287801897e-01 2.648190454885e-01 2.757372824683e-01 2.825339546129e-01 2.836865700871e-01 2.787623189794e-01 2.686198291107e-01 2.553335308283e-01 2.417890839309e-01 2.309564284024e-01 2.250448642531e-01 2.249803670857e-01 2.306066612531e-01 2.413251109043e-01 2.565206172830e-01 2.754185214235e-01 2.966963271735e-01 3.183476809408e-01 3.379499822293e-01 3.532004226584e-01 3.624445108160e-01 3.650554970746e-01 3.615437479926e-01 3.533847749124e-01 3.426078454004e-01 3.312219423701e-01 3.206934748214e-01 3.116920515574e-01 3.042202321799e-01 2.979978519427e-01 2.928378372137e-01 2.887857615544e-01 2.860355300678e-01 2.849403600172e-01 2.881668146868e-01 2.884529957624e-01 2.901450360063e-01 2.948626479153e-01 3.017351902687e-01 3.052972496311e-01 3.134615288909e-01 3.248388656268e-01 3.391874255951e-01 3.564535277092e-01 3.765259313834e-01 3.992336922999e-01 4.242035484488e-01 4.507089880740e-01 4.775743448896e-01 5.032835050826e-01 5.262749135174e-01 5.452836725487e-01 5.596269950108e-01 5.693273219455e-01 5.750362355286e-01 5.777994212170e-01 5.787394970801e-01 5.788047286767e-01 5.786260583159e-01 5.785358711210e-01 5.786260583159e-01 5.788047286767e-01 5.787394970801e-01 5.777994212170e-01 5.750362355286e-01 5.693273219455e-01 5.596269950108e-01 5.452836725487e-01 5.262749135174e-01 5.032835050826e-01 4.775743448896e-01 4.507089880740e-01 4.242035484488e-01 3.992336922999e-01 3.765259313834e-01 3.564535277092e-01 3.391874255951e-01 3.248388656268e-01 3.134615288909e-01 3.052972496311e-01 3.017351902687e-01 2.948626479153e-01 2.901450360063e-01 2.884529957624e-01 2.881668146868e-01 2.849403600172e-01 2.860355300678e-01 2.887857615544e-01 2.928378372137e-01 2.979978519427e-01 3.042202321799e-01 3.116920515574e-01 3.206934748214e-01 3.312219423701e-01 3.426078454004e-01 3.533847749124e-01 3.615437479926e-01 3.650554970746e-01 3.624445108160e-01 3.532004226584e-01 3.379499822293e-01 3.183476809408e-01 2.966963271735e-01 2.754185214235e-01 2.565206172830e-01 2.413251109043e-01 2.306066612531e-01 2.249803670857e-01 2.250448642531e-01 2.309564284024e-01 2.417890839309e-01 2.553335308283e-01 2.686198291107e-01 2.787623189794e-01 2.836865700871e-01 2.825339546129e-01 2.757372824683e-01 2.648190454885e-01 2.519287801897e-01 2.392516595518e-01 2.284807365944e-01 2.205868244131e-01 2.159718271967e-01 2.148161590856e-01 2.172383836690e-01 2.235701224731e-01 2.342054399854e-01 2.437108604370e-01 2.512559730841e-01 2.562360003921e-01 2.572383192412e-01
 2.768932911479e-01 2.760490457212e-01 2.713906293488e-01 2.644373063862e-01 2.565146458993e-01 2.487793272549e-01 2.428452546935e-01 2.405228428840e-01 2.423248846648e-01 2.483580223555e-01 2.583287895620e-01 2.714940788096e-01 2.864689725995e-01 3.012044443870e-01 3.132895810326e-01 3.204760312546e-01 3.212496269879e-01 3.152796307390e-01 3.035920490222e-01 2.884853752703e-01 2.730917400245e-01 2.606193843463e-01 2.534770527587e-01 2.527364618996e-01 2.583056056515e-01 2.695836643839e-01 2.858811118072e-01 3.063006312827e-01 3.293524824257e-01 3.528299490238e-01 3.741032099459e-01 3.906764621556e-01 4.007591869037e-01 4.036570871243e-01 3.998823368912e-01 3.909820789685e-01 3.790953549549e-01 3.663629408514e-01 3.543895491088e-01 3.439647242810e-01 3.351874775350e-01 3.278330477312e-01 3.217054253238e-01 3.167517384954e-01 3.129208367446e-01 3.100114742920e-01 3.081065762765e-01 3.092694962993e-01 3.119683690630e-01 3.179589901693e-01 3.270412654104e-01 3.368040718644e-01 3.479684455462e-01 3.618351191062e-01 3.787574362878e-01 3.988061272241e-01 4.217995197461e-01 4.473953736593e-01 4.750309251078e-01 5.038036745352e-01 5.324063485700e-01 5.592279438025e-01 5.826419143007e-01 6.013542460622e-01 6.146912556001e-01 6.227481057562e-01 6.263294673793e-01 6.267153741341e-01 6.253286970236e-01 6.234328391811e-01 6.219444117400e-01 6.213943880189e-01 6.219444117400e-01 6.234328391811e-01 6.253286970236e-01 6.267153741341e-01 6.263294673793e-01 6.227481057562e-01 6.146912556001e-01 6.013542460622e-01 5.826419143007e-01 5.592279438025e-01 5.324063485700e-01 5.038036745352e-01 4.750309251078e-01 4.473953736593e-01 4.217995197461e-01 3.988061272241e-01 3.787574362878e-01 3.618351191062e-01 3.479684455462e-01 3.368040718644e-01 3.270412654104e-01 3.179589901693e-01 3.119683690630e-01 3.092694962993e-01 3.081065762765e-01 3.100114742920e-01 3.129208367446e-01 3.167517384954e-01 3.217054253238e-01 3.278330477312e-01 3.351874775350e-01 3.439647242810e-01 3.543895491088e-01 3.663629408514e-01 3.790953549549e-01 3.909820789685e-01 3.998823368912e-01 4.036570871243e-01 4.007591869037e-01 3.906764621555e-01 3.741032099459e-01 3.528299490238e-01 3.293524824257e-01 3.063006312827e-01 2.858811118072e-01 2.695836643839e-01 2.583056056515e-01 2.527364618996e-01 2.534770527587e-01 2.606193843463e-01 2.730917400245e-01 2.884853752703e-01 3.035920490222e-01 3.152796307390e-01 3.212496269879e-01 3.204760312546e-01 3.132895810326e-01 3.012044443870e-01 2.864689725995e-01 2.714940788096e-01 2.583287895620e-01 2.483580223555e-01 2.423248846648e-01 2.405228428840e-01 2.428452546935e-01 2.487793272549e-01 2.565146458993e-01 2.644373063862e-01 2.713906293488e-01 2.760490457212e-01 2.768932911479e-01
 2.977583206586e-01 2.971100308426e-01 2.929002223438e-01 2.868506646731e-01 2.812813454899e-01 2.752680031949e-01 2.701123535387e-01 2.685140856422e-01 2.715842375405e-01 2.796226284998e-01 2.922041297195e-01 3.082309468473e-01 3.259051719975e-01 3.428407221557e-01 3.564154936446e-01 3.642902683120e-01 3.649562459854e-01 3.581502645355e-01 3.450209995089e-01 3.280229702551e-01 3.104665747841e-01 2.957788222688e-01 2.866352739999e-01 2.843984930149e-01 2.892123265631e-01 3.005636942942e-01 3.176748397151e-01 3.394390821846e-01 3.640984315064e-01 3.891760461353e-01 4.117995265982e-01 4.292825734320e-01 4.397020119600e-01 4.423081571824e-01 4.376229500372e-01 4.272755240788e-01 4.135494206076e-01 3.987837289139e-01 3.848113332959e-01 3.726509332798e-01 3.625855085533e-01 3.544814542317e-01 3.481170106756e-01 3.432725879061e-01 3.395841841986e-01 3.364454271756e-01 3.337618863157e-01 3.343431330145e-01 3.380649150992e-01 3.462191988626e-01 3.595147448908e-01 3.729913822612e-01 3.870703264925e-01 4.035051277628e-01 4.229943365077e-01 4.457592973973e-01 4.716146572973e-01 5.000961855635e-01 5.304570145629e-01 5.616093048288e-01 5.920860214938e-01 6.201592925997e-01 6.441206776168e-01 6.626429370233e-01 6.750627844032e-01 6.815475174760e-01 6.830550891188e-01 6.810951024672e-01 6.773869869941e-01 6.735200364104e-01 6.707085226550e-01 6.696903710993e-01 6.707085226550e-01 6.735200364104e-01 6.773869869941e-01 6.810951024672e-01 6.830550891188e-01 6.815475174760e-01 6.750627844032e-01 6.626429370233e-01 6.441206776168e-01 6.201592925997e-01 5.920860214938e-01 5.616093048288e-01 5.304570145629e-01 5.000961855635e-01 4.716146572973e-01 4.457592973973e-01 4.229943365077e-01 4.035051277628e-01 3.870703264925e-01 3.729913822612e-01 3.595147448908e-01 3.462191988626e-01 3.380649150992e-01 3.343431330145e-01 3.337618863157e-01 3.364454271756e-01 3.395841841986e-01 3.432725879061e-01 3.481170106756e-01 3.544814542317e-01 3.625855085533e-01 3.726509332798e-01 3.848113332959e-01 3.987837289139e-01 4.135494206076e-01 4.272755240788e-01 4.376229500372e-01 4.423081571824e-01 4.397020119600e-01 4.292825734320e-01 4.117995265982e-01 3.891760461353e-01 3.640984315064e-01 3.394390821846e-01 3.176748397151e-01 3.005636942942e-01 2.892123265631e-01 2.843984930149e-01 2.866352739999e-01 2.957788222688e-01 3.104665747841e-01 3.280229702551e-01 3.450209995089e-01 3.581502645355e-01 3.649562459854e-01 3.642902683120e-01 3.564154936446e-01 3.428407221557e-01 3.259051719975e-01 3.082309468473e-01 2.922041297195e-01 2.796226284998e-01 2.715842375405e-01 2.685140856422e-01 2.701123535387e-01 2.752680031949e-01 2.812813454899e-01 2.868506646731e-01 2.929002223438e-01 2.971100308426e-01 2.977583206586e-01
 3.184943674962e-01 3.180391908945e-01 3.142421276065e-01 3.089348044875e-01 3.047796075493e-01 3.002406948678e-01 2.962662559760e-01 2.960088227953e-01 3.009235192061e-01 3.113984879875e-01 3.268535504153e-01 3.458716392285e-01 3.663072437984e-01 3.855009232465e-01 4.006593020388e-01 4.093649532105e-01 4.100998438573e-01 4.026267390125e-01 3.881578264146e-01 3.692294891470e-01 3.492719417518e-01 3.319118712603e-01 3.201429011681e-01 3.157386774509e-01 3.192097284799e-01 3.301999018420e-01 3.478390554208e-01 3.707364776346e-01 3.967812556983e-01 4.231728275152e-01 4.467836006905e-01 4.647501774192e-01 4.750431918534e-01 4.768745138269e-01 4.707931017402e-01 4.585137803444e-01 4.424867733638e-01 4.252803944463e-01 4.090143570072e-01 3.950122445225e-01 3.837990930632e-01 3.753704720038e-01 3.694694949858e-01 3.656659010604e-01 3.632431959674e-01 3.611937507529e-01 3.591701041145e-01 3.606262012837e-01 3.657905574561e-01 3.760685205042e-01 3.922523412426e-01 4.086962395620e-01 4.254170951993e-01 4.442406012560e-01 4.660794977123e-01 4.913000705661e-01 5.197375053729e-01 5.508342061290e-01 5.836842547356e-01 6.170210239044e-01 6.492081039296e-01 6.783939802489e-01 7.027888935775e-01 7.210270981378e-01 7.324653196150e-01 7.373469526003e-01 7.367795600264e-01 7.324954828131e-01 7.264969209985e-01 7.206888579543e-01 7.165755961138e-01 7.150983412088e-01 7.165755961138e-01 7.206888579543e-01 7.264969209985e-01 7.324954828131e-01 7.367795600264e-01 7.373469526003e-01 7.324653196150e-01 7.210270981378e-01 7.027888935775e-01 6.783939802489e-01 6.492081039296e-01 6.170210239044e-01 5.836842547356e-01 5.508342061290e-01 5.197375053729e-01 4.913000705661e-01 4.660794977123e-01 4.442406012560e-01 4.254170951993e-01 4.086962395620e-01 3.922523412426e-01 3.760685205042e-01 3.657905574561e-01 3.606262012837e-01 3.591701041145e-01 3.611937507529e-01 3.632431959674e-01 3.656659010604e-01 3.694694949858e-01 3.753704720038e-01 3.837990930632e-01 3.950122445225e-01 4.090143570072e-01 4.252803944463e-01 4.424867733638e-01 4.585137803444e-01 4.707931017402e-01 4.768745138269e-01 4.750431918534e-01 4.647501774192e-01 4.467836006905e-01 4.231728275152e-01 3.967812556983e-01 3.707364776346e-01 3.478390554208e-01 3.301999018420e-01 3.192097284799e-01 3.157386774509e-01 3.201429011681e-01 3.319118712603e-01 3.492719417518e-01 3.692294891470e-01 3.881578264146e-01 4.026267390125e-01 4.100998438573e-01 4.093649532105e-01 4.006593020388e-01 3.855009232465e-01 3.663072437984e-01 3.458716392285e-01 3.268535504153e-01 3.113984879875e-01 3.009235192061e-01 2.960088227953e-01 2.962662559760e-01 3.002406948678e-01 3.047796075493e-01 3.089348044875e-01 3.142421276065e-01 3.180391908945e-01 3.184943674962e-01
 3.378966200034e-01 3.375983660079e-01 3.340932548227e-01 3.292997496701e-01 3.259804442388e-01 3.226965438544e-01 3.200937923026e-01 3.214863902194e-01 3.284959514630e-01 3.415333105345e-01 3.598650892031e-01 3.818148871112e-01 4.049598675100e-01 4.264235417794e-01 4.432606223241e-01 4.529740202972e-01 4.540009370315e-01 4.460921781208e-01 4.304665320871e-01 4.096905919143e-01 3.872823772836e-01 3.670635281393e-01 3.523889895344e-01 3.455216081178e-01 3.474200089987e-01 3.579363027008e-01 3.760861894536e-01 4.001231889216e-01 4.275108211706e-01 4.550769912724e-01 4.794305721786e-01 4.975469098974e-01 5.073253228639e-01 5.079593122747e-01 5.000488207155e-01 4.854119685476e-01 4.666768417618e-01 4.466708362834e-01 4.278476040753e-01 4.118858820570e-01 3.996078261643e-01 3.911684695770e-01 3.862631236150e-01 3.842131575873e-01 3.839041369216e-01 3.838783093384e-01 3.833899247770e-01 3.862135362718e-01 3.929291889956e-01 4.049922416168e-01 4.230588131310e-01 4.417498630508e-01 4.606711328629e-01 4.815143531796e-01 5.053583216625e-01 5.327005885279e-01 5.634192088573e-01 5.968875670958e-01 6.320553194078e-01 6.674731237109e-01 7.013284425398e-01 7.316213265153e-01 7.564663801400e-01 7.744494465006e-01 7.849393371998e-01 7.882564345942e-01 7.856548972680e-01 7.790863541386e-01 7.708335949282e-01 7.631098420876e-01 7.577093477694e-01 7.557796211082e-01 7.577093477694e-01 7.631098420876e-01 7.708335949282e-01 7.790863541386e-01 7.856548972680e-01 7.882564345942e-01 7.849393371998e-01 7.744494465006e-01 7.564663801400e-01 7.316213265153e-01 7.013284425398e-01 6.674731237109e-01 6.320553194078e-01 5.968875670958e-01 5.634192088573e-01 5.327005885279e-01 5.053583216625e-01 4.815143531796e-01 4.606711328629e-01 4.417498630508e-01 4.230588131310e-01 4.049922416168e-01 3.929291889956e-01 3.862135362718e-01 3.833899247770e-01 3.838783093384e-01 3.839041369216e-01 3.842131575873e-01 3.862631236150e-01 3.911684695770e-01 3.996078261643e-01 4.118858820570e-01 4.278476040753e-01 4.466708362834e-01 4.666768417618e-01 4.854119685476e-01 5.000488207155e-01 5.079593122747e-01 5.073253228639e-01 4.975469098974e-01 4.794305721786e-01 4.550769912724e-01 4.275108211706e-01 4.001231889216e-01 3.760861894536e-01 3.579363027008e-01 3.474200089987e-01 3.455216081178e-01 3.523889895344e-01 3.670635281393e-01 3.872823772836e-01 4.096905919143e-01 4.304665320871e-01 4.460921781208e-01 4.540009370315e-01 4.529740202972e-01 4.432606223241e-01 4.264235417794e-01 4.049598675100e-01 3.818148871112e-01 3.598650892031e-01 3.415333105345e-01 3.284959514630e-01 3.214863902194e-01 3.200937923026e-01 3.226965438544e-01 3.259804442388e-01 3.292997496701e-01 3.340932548227e-01 3.375983660079e-01 3.378966200034e-01
 3.550209448076e-01 3.548159460447e-01 3.514199694690e-01 3.468403899232e-01 3.438320151780e-01 3.414676634255e-01 3.400978123471e-01 3.430285019775e-01 3.519625592977e-01 3.673297472339e-01 3.882808477411e-01 4.129465834587e-01 4.386906007255e-01 4.624483721993e-01 4.811319182154e-01 4.921421808169e-01 4.938375930257e-01 4.859213201674e-01 4.695802767138e-01 4.473820810234e-01 4.229168170209e-01 4.001962720972e-01 3.829350822492e-01 3.738921585394e-01 3.744804645486e-01 3.847616122687e-01 4.036103653448e-01 4.288863567399e-01 4.575966622888e-01 4.861887858647e-01 5.110232739670e-01 5.289427528358e-01 5.378065759031e-01 5.368283711075e-01 5.266800745540e-01 5.093036483590e-01 4.875173044809e-01 4.644232448529e-01 4.428254778748e-01 4.247888376147e-01 4.114651929655e-01 4.031804939453e-01 3.995755552788e-01 3.996858314098e-01 4.019624933697e-01 4.044717783243e-01 4.059446226506e-01 4.101153941504e-01 4.181871510234e-01 4.315338930903e-01 4.505999204892e-01 4.708222248588e-01 4.913608038077e-01 5.136989739863e-01 5.390656481850e-01 5.681100994382e-01 6.007728095241e-01 6.363817855430e-01 6.737582099863e-01 7.112627683142e-01 7.468868291737e-01 7.784597531974e-01 8.039657291527e-01 8.219217348571e-01 8.316889953058e-01 8.336551757727e-01 8.292111485710e-01 8.205203831096e-01 8.101414325718e-01 8.005939680695e-01 7.939600674409e-01 7.915933428833e-01 7.939600674409e-01 8.005939680695e-01 8.101414325718e-01 8.205203831096e-01 8.292111485710e-01 8.336551757727e-01 8.316889953058e-01 8.219217348571e-01 8.039657291527e-01 7.784597531974e-01 7.468868291737e-01 7.112627683142e-01 6.737582099863e-01 6.363817855430e-01 6.007728095241e-01 5.681100994382e-01 5.390656481850e-01 5.136989739863e-01 4.913608038077e-01 4.708222248588e-01 4.505999204892e-01 4.315338930903e-01 4.181871510234e-01 4.101153941504e-01 4.059446226506e-01 4.044717783243e-01 4.019624933697e-01 3.996858314098e-01 3.995755552788e-01 4.031804939453e-01 4.114651929655e-01 4.247888376147e-01 4.428254778748e-01 4.644232448529e-01 4.875173044809e-01 5.093036483590e-01 5.266800745540e-01 5.368283711075e-01 5.378065759031e-01 5.289427528358e-01 5.110232739670e-01 4.861887858647e-01 4.575966622888e-01 4.288863567399e-01 4.036103653448e-01 3.847616122687e-01 3.744804645486e-01 3.738921585394e-01 3.829350822492e-01 4.001962720972e-01 4.229168170209e-01 4.473820810234e-01 4.695802767138e-01 4.859213201674e-01 4.938375930257e-01 4.921421808169e-01 4.811319182154e-01 4.624483721993e-01 4.386906007255e-01 4.129465834587e-01 3.882808477411e-01 3.673297472339e-01 3.519625592977e-01 3.430285019775e-01 3.400978123471e-01 3.414676634255e-01 3.438320151780e-01 3.468403899232e-01 3.514199694690e-01 3.548159460447e-01 3.550209448076e-01
 3.692164163349e-01 3.690186843908e-01 3.654904148143e-01 3.607334146351e-01 3.574712484435e-01 3.555167212316e-01 3.548920277884e-01 3.588432703751e-01 3.691651087269e-01 3.863413781796e-01 4.094770624020e-01 4.365671571103e-01 4.648113388179e-01 4.909680732037e-01 5.117976873532e-01 5.245661388316e-01 5.275348606680e-01 5.203263407293e-01 5.040793012239e-01 4.813512262407e-01 4.557915370787e-01 4.315829539812e-01 4.127431025966e-01 4.024364675649e-01 4.024461603784e-01 4.129827029079e-01 4.327671835980e-01 4.592905362882e-01 4.891459003649e-01 5.184494738779e-01 5.433577822798e-01 5.606255470007e-01 5.681058100119e-01 5.650654132254e-01 5.522721039322e-01 5.318124069920e-01 5.067010244472e-01 4.803153054938e-01 4.558034879175e-01 4.356104645964e-01 4.212203447595e-01 4.131240123165e-01 4.108927378434e-01 4.132632944599e-01 4.182417417418e-01 4.234214455656e-01 4.269526829273e-01 4.321950840150e-01 4.412615531630e-01 4.553430391212e-01 4.746826131844e-01 4.958106882232e-01 5.173313827187e-01 5.405598332801e-01 5.668950811496e-01 5.971716355645e-01 6.314253459413e-01 6.689736224767e-01 7.085214284473e-01 7.482406494199e-01 7.859042628509e-01 8.191367880314e-01 8.457583421623e-01 8.641809432166e-01 8.737303161252e-01 8.748372040144e-01 8.690070791441e-01 8.585983074612e-01 8.464256204182e-01 8.353003162448e-01 8.275838664023e-01 8.248320824331e-01 8.275838664023e-01 8.353003162448e-01 8.464256204182e-01 8.585983074612e-01 8.690070791441e-01 8.748372040144e-01 8.737303161252e-01 8.641809432166e-01 8.457583421623e-01 8.191367880314e-01 7.859042628509e-01 7.482406494199e-01 7.085214284473e-01 6.689736224767e-01 6.314253459413e-01 5.971716355645e-01 5.668950811496e-01 5.405598332801e-01 5.173313827187e-01 4.958106882232e-01 4.746826131844e-01 4.553430391212e-01 4.412615531630e-01 4.321950840150e-01 4.269526829273e-01 4.234214455656e-01 4.182417417418e-01 4.132632944599e-01 4.108927378434e-01 4.131240123165e-01 4.212203447595e-01 4.356104645964e-01 4.558034879175e-01 4.803153054938e-01 5.067010244472e-01 5.318124069920e-01 5.522721039322e-01 5.650654132254e-01 5.681058100119e-01 5.606255470007e-01 5.433577822798e-01 5.184494738779e-01 4.891459003649e-01 4.592905362882e-01 4.327671835980e-01 4.129827029079e-01 4.024461603784e-01 4.024364675649e-01 4.127431025966e-01 4.315829539812e-01 4.557915370787e-01 4.813512262407e-01 5.040793012239e-01 5.203263407293e-01 5.275348606680e-01 5.245661388316e-01 5.117976873532e-01 4.909680732037e-01 4.648113388179e-01 4.365671571103e-01 4.094770624020e-01 3.863413781796e-01 3.691651087269e-01 3.588432703751e-01 3.548920277884e-01 3.555167212316e-01 3.574712484435e-01 3.607334146351e-01 3.654904148143e-01 3.690186843908e-01 3.692164163349e-01
 3.801236585531e-01 3.798345889071e-01 3.759007156080e-01 3.705111826883e-01 3.663967040625e-01 3.641964422597e-01 3.635734996947e-01 3.677561221704e-01 3.787079851382e-01 3.970343989647e-01 4.218663248663e-01 4.511161562664e-01 4.818417045700e-01 5.106256207793e-01 5.340567007041e-01 5.492419853890e-01 5.543235327619e-01 5.488300826283e-01 5.338479260060e-01 5.119236275171e-01 4.867517964990e-01 4.626279623569e-01 4.437610482196e-01 4.335483010877e-01 4.339737226467e-01 4.453031140274e-01 4.661259819777e-01 4.936698667881e-01 5.242329017971e-01 5.537042507806e-01 5.781042917983e-01 5.941437012967e-01 5.996997969488e-01 5.941187172998e-01 5.782856243365e-01 5.544487787005e-01 5.258249181707e-01 4.960522533902e-01 4.685951147576e-01 4.462375536115e-01 4.307591622879e-01 4.227937991017e-01 4.218310707400e-01 4.263144553542e-01 4.338296063565e-01 4.415278404462e-01 4.469915984515e-01 4.529655280975e-01 4.626570742538e-01 4.770080416760e-01 4.961392583892e-01 5.177488998013e-01 5.397027272835e-01 5.632600681760e-01 5.900434131134e-01 6.211128632110e-01 6.566515893404e-01 6.960061565341e-01 7.377893024391e-01 7.799836127188e-01 8.201289846193e-01 8.556127942124e-01 8.840563423216e-01 9.037264152958e-01 9.138795148269e-01 9.149497884005e-01 9.085234332183e-01 8.971169728811e-01 8.837647543598e-01 8.715341531213e-01 8.630304997187e-01 8.599949169925e-01 8.630304997187e-01 8.715341531213e-01 8.837647543598e-01 8.971169728811e-01 9.085234332183e-01 9.149497884005e-01 9.138795148269e-01 9.037264152958e-01 8.840563423216e-01 8.556127942124e-01 8.201289846193e-01 7.799836127188e-01 7.377893024391e-01 6.960061565341e-01 6.566515893404e-01 6.211128632110e-01 5.900434131134e-01 5.632600681760e-01 5.397027272835e-01 5.177488998013e-01 4.961392583892e-01 4.770080416760e-01 4.626570742538e-01 4.529655280975e-01 4.469915984515e-01 4.415278404462e-01 4.338296063565e-01 4.263144553542e-01 4.218310707400e-01 4.227937991017e-01 4.307591622879e-01 4.462375536115e-01 4.685951147576e-01 4.960522533902e-01 5.258249181707e-01 5.544487787005e-01 5.782856243365e-01 5.941187172998e-01 5.996997969488e-01 5.941437012967e-01 5.781042917983e-01 5.537042507806e-01 5.242329017971e-01 4.936698667881e-01 4.661259819777e-01 4.453031140274e-01 4.339737226467e-01 4.335483010877e-01 4.437610482196e-01 4.626279623569e-01 4.867517964990e-01 5.119236275171e-01 5.338479260060e-01 5.488300826283e-01 5.543235327619e-01 5.492419853890e-01 5.340567007041e-01 5.106256207793e-01 4.818417045700e-01 4.511161562664e-01 4.218663248663e-01 3.970343989647e-01 3.787079851382e-01 3.677561221704e-01 3.635734996947e-01 3.641964422597e-01 3.663967040625e-01 3.705111826883e-01 3.759007156080e-01 3.798345889071e-01 3.801236585531e-01
 3.876877404524e-01 3.872107865080e-01 3.826107038075e-01 3.761448348588e-01 3.706087495482e-01 3.674560459574e-01 3.660057710297e-01 3.695693408432e-01 3.803684934394e-01 3.992186980256e-01 4.253335052442e-01 4.565867580419e-01 4.898997320772e-01 5.216700041984e-01 5.482896355248e-01 5.666919347137e-01 5.748823334594e-01 5.722964004178e-01 5.599674947109e-01 5.404296061037e-01 5.173880079714e-01 4.951628137332e-01 4.779933165746e-01 4.693011320723e-01 4.710793658952e-01 4.835741519213e-01 5.053072128330e-01 5.334022728503e-01 5.640311679460e-01 5.929769487602e-01 6.161980670343e-01 6.303957912182e-01 6.334925043767e-01 6.249303566389e-01 6.057306636383e-01 5.783146154227e-01 5.461054797840e-01 5.129781649641e-01 4.826660738838e-01 4.582275181079e-01 4.416715813851e-01 4.337331437689e-01 4.338174193925e-01 4.400996561523e-01 4.497968672606e-01 4.596775462846e-01 4.668122317050e-01 4.732498460324e-01 4.833093649796e-01 4.976587129485e-01 5.164137870614e-01 5.383532781828e-01 5.603982240520e-01 5.839014365551e-01 6.107691273456e-01 6.423300065724e-01 6.789737620112e-01 7.201194310698e-01 7.643167896778e-01 8.093708093542e-01 8.525800760155e-01 8.910717406826e-01 9.222365884005e-01 9.441636738132e-01 9.559972883266e-01 9.581337709532e-01 9.521970367291e-01 9.408049258633e-01 9.271561990716e-01 9.145105820829e-01 9.056624718290e-01 9.024950971798e-01 9.056624718290e-01 9.145105820829e-01 9.271561990716e-01 9.408049258633e-01 9.521970367291e-01 9.581337709532e-01 9.559972883266e-01 9.441636738132e-01 9.222365884005e-01 8.910717406826e-01 8.525800760155e-01 8.093708093542e-01 7.643167896778e-01 7.201194310698e-01 6.789737620112e-01 6.423300065724e-01 6.107691273456e-01 5.839014365551e-01 5.603982240520e-01 5.383532781828e-01 5.164137870614e-01 4.976587129485e-01 4.833093649796e-01 4.732498460324e-01 4.668122317050e-01 4.596775462846e-01 4.497968672606e-01 4.400996561523e-01 4.338174193925e-01 4.337331437689e-01 4.416715813851e-01 4.582275181079e-01 4.826660738838e-01 5.129781649641e-01 5.461054797840e-01 5.783146154227e-01 6.057306636383e-01 6.249303566389e-01 6.334925043767e-01 6.303957912182e-01 6.161980670343e-01 5.929769487602e-01 5.640311679460e-01 5.334022728503e-01 5.053072128330e-01 4.835741519213e-01 4.710793658952e-01 4.693011320723e-01 4.779933165746e-01 4.951628137332e-01 5.173880079714e-01 5.404296061037e-01 5.599674947109e-01 5.722964004178e-01 5.748823334594e-01 5.666919347137e-01 5.482896355248e-01 5.216700041984e-01 4.898997320772e-01 4.565867580419e-01 4.253335052442e-01 3.992186980256e-01 3.803684934394e-01 3.695693408432e-01 3.660057710297e-01 3.674560459574e-01 3.706087495482e-01 3.761448348588e-01 3.826107038075e-01 3.872107865080e-01 3.876877404524e-01
 3.921820131181e-01 3.914410351707e-01 3.859770541619e-01 3.781021208632e-01 3.706976473751e-01 3.659718836253e-01 3.629887992316e-01 3.652416448389e-01 3.752888358434e-01 3.942197698110e-01 4.213811674465e-01 4.546303027020e-01 4.907483865247e-01 5.259353509566e-01 5.563683934992e-01 5.787973045466e-01 5.910826060155e-01 5.925675283951e-01 5.842336035230e-01 5.685821266170e-01 5.492744390257e-01 5.305490423768e-01 5.165086519285e-01 5.104211100484e-01 5.141564551698e-01 5.279148459036e-01 5.502496728995e-01 5.783311923821e-01 6.083635619648e-01 6.361277110425e-01 6.575764911189e-01 6.694272940416e-01 6.696590366105e-01 6.578160602382e-01 6.350694322790e-01 6.040203621236e-01 5.682938849578e-01 5.319762074696e-01 4.990126071413e-01 4.726559861729e-01 4.550632374004e-01 4.470232064883e-01 4.478592180538e-01 4.555260029906e-01 4.669458161605e-01 4.785644573455e-01 4.870361258387e-01 4.938183069374e-01 5.041596488749e-01 5.184787816556e-01 5.370049442086e-01 5.593853370882e-01 5.814458672624e-01 6.047753229082e-01 6.316096026020e-01 6.635881632344e-01 7.013436263435e-01 7.444135542725e-01 7.913136697182e-01 8.396918887773e-01 8.866080125216e-01 9.289206459290e-01 9.637695264856e-01 9.890372436162e-01 1.003724083534e+00 1.008145921973e+00 1.003914071795e+00 9.936877959391e-01 9.807591530552e-01 9.685009768462e-01 9.598276460348e-01 9.567064078014e-01 9.598276460348e-01 9.685009768462e-01 9.807591530552e-01 9.936877959391e-01 1.003914071795e+00 1.008145921973e+00 1.003724083534e+00 9.890372436162e-01 9.637695264856e-01 9.289206459290e-01 8.866080125216e-01 8.396918887773e-01 7.913136697182e-01 7.444135542725e-01 7.013436263435e-01 6.635881632344e-01 6.316096026020e-01 6.047753229082e-01 5.814458672624e-01 5.593853370882e-01 5.370049442086e-01 5.184787816556e-01 5.041596488749e-01 4.938183069374e-01 4.870361258387e-01 4.785644573455e-01 4.669458161605e-01 4.555260029906e-01 4.478592180538e-01 4.470232064883e-01 4.550632374004e-01 4.726559861729e-01 4.990126071413e-01 5.319762074696e-01 5.682938849578e-01 6.040203621236e-01 6.350694322790e-01 6.578160602382e-01 6.696590366105e-01 6.694272940416e-01 6.575764911189e-01 6.361277110425e-01 6.083635619648e-01 5.783311923821e-01 5.502496728995e-01 5.279148459036e-01 5.141564551698e-01 5.104211100484e-01 5.165086519285e-01 5.305490423768e-01 5.492744390257e-01 5.685821266170e-01 5.842336035230e-01 5.925675283951e-01 5.910826060155e-01 5.787973045466e-01 5.563683934992e-01 5.259353509566e-01 4.907483865247e-01 4.546303027020e-01 4.213811674465e-01 3.942197698110e-01 3.752888358434e-01 3.652416448389e-01 3.629887992316e-01 3.659718836253e-01 3.706976473751e-01 3.781021208632e-01 3.859770541619e-01 3.914410351707e-01 3.921820131181e-01
 3.942176203219e-01 3.931742314941e-01 3.867628628173e-01 3.773418865915e-01 3.678528974688e-01 3.611696673100e-01 3.562749525588e-01 3.568864111463e-01 3.659321178972e-01 3.847949236059e-01 4.129796853035e-01 4.483346140932e-01 4.875028795893e-01 5.264777744196e-01 5.612232872663e-01 5.883027250700e-01 6.054314238024e-01 6.118576165925e-01 6.084984789830e-01 5.977914482864e-01 5.832912594260e-01 5.690555394962e-01 5.589425996341e-01 5.559672699810e-01 5.618368287729e-01 5.767327749575e-01 5.993227045442e-01 6.269275939752e-01 6.558812110644e-01 6.820282137409e-01 7.013493856307e-01 7.105918731975e-01 7.077917354405e-01 6.925982936985e-01 6.663361197186e-01 6.317902885430e-01 5.927745250873e-01 5.535572261238e-01 5.182307166015e-01 4.901599632909e-01 4.715696857546e-01 4.632594129437e-01 4.644878147218e-01 4.730600707700e-01 4.856797523123e-01 4.985371561663e-01 5.079785809315e-01 5.151376828149e-01 5.258362435715e-01 5.403086874112e-01 5.589910463108e-01 5.820946864979e-01 6.043341042997e-01 6.276402903591e-01 6.545943878404e-01 6.871647740721e-01 7.262414390619e-01 7.715063494107e-01 8.214671828520e-01 8.736383408492e-01 9.248545598982e-01 9.717137468976e-01 1.011099411325e+00 1.040671536351e+00 1.059265224319e+00 1.067078803885e+00 1.065662832990e+00 1.057664460326e+00 1.046394374106e+00 1.035269263318e+00 1.027251635003e+00 1.024342675761e+00 1.027251635003e+00 1.035269263318e+00 1.046394374106e+00 1.057664460326e+00 1.065662832990e+00 1.067078803885e+00 1.059265224319e+00 1.040671536351e+00 1.011099411325e+00 9.717137468976e-01 9.248545598982e-01 8.736383408492e-01 8.214671828520e-01 7.715063494107e-01 7.262414390619e-01 6.871647740721e-01 6.545943878404e-01 6.276402903591e-01 6.043341042997e-01 5.820946864979e-01 5.589910463108e-01 5.403086874112e-01 5.258362435715e-01 5.151376828149e-01 5.079785809315e-01 4.985371561663e-01 4.856797523123e-01 4.730600707700e-01 4.644878147218e-01 4.632594129437e-01 4.715696857546e-01 4.901599632909e-01 5.182307166015e-01 5.535572261238e-01 5.927745250873e-01 6.317902885430e-01 6.663361197186e-01 6.925982936985e-01 7.077917354405e-01 7.105918731975e-01 7.013493856307e-01 6.820282137409e-01 6.558812110644e-01 6.269275939752e-01 5.993227045442e-01 5.767327749575e-01 5.618368287729e-01 5.559672699810e-01 5.589425996341e-01 5.690555394962e-01 5.832912594260e-01 5.977914482864e-01 6.084984789830e-01 6.118576165925e-01 6.054314238024e-01 5.883027250700e-01 5.612232872663e-01 5.264777744196e-01 4.875028795893e-01 4.483346140932e-01 4.129796853035e-01 3.847949236059e-01 3.659321178972e-01 3.568864111463e-01 3.562749525588e-01 3.611696673100e-01 3.678528974688e-01 3.773418865915e-01 3.867628628173e-01 3.931742314941e-01 3.942176203219e-01
 3.947191339704e-01 3.933824441643e-01 3.860820007816e-01 3.752276302473e-01 3.637626414545e-01 3.551155992532e-01 3.484086563530e-01 3.475560809593e-01 3.557958128729e-01 3.747667843747e-01 4.041161629964e-01 4.416915996674e-01 4.840233358432e-01 5.269244092642e-01 5.661644414790e-01 5.981317031447e-01 6.204007271302e-01 6.321167636753e-01 6.341105079391e-01 6.287223408282e-01 6.193522935626e-01 6.098278949274e-01 6.037312210636e-01 6.038220448718e-01 6.116718839471e-01 6.274879811222e-01 6.500879001021e-01 6.769874442959e-01 7.046753961366e-01 7.290858761888e-01 7.462392491444e-01 7.529118679824e-01 7.471977374061e-01 7.288521858604e-01 6.993467347217e-01 6.616437995902e-01 6.197289058125e-01 5.780076774736e-01 5.406557149385e-01 5.110701166904e-01 4.914757836185e-01 4.826605335356e-01 4.838554267690e-01 4.927980371652e-01 5.060527875223e-01 5.196237606602e-01 5.296556473114e-01 5.373218046248e-01 5.485468169141e-01 5.634842640612e-01 5.828192429258e-01 6.069822206503e-01 6.297160189306e-01 6.533490990367e-01 6.807963267008e-01 7.143310926002e-01 7.550924946673e-01 8.029026992388e-01 8.562787805972e-01 9.126244343275e-01 9.685752999075e-01 1.020490902014e+00 1.065008944297e+00 1.099566556120e+00 1.122817397606e+00 1.134820168030e+00 1.137029232750e+00 1.132033845389e+00 1.123110769380e+00 1.113665833795e+00 1.106655067191e+00 1.104081672235e+00 1.106655067191e+00 1.113665833795e+00 1.123110769380e+00 1.132033845389e+00 1.137029232750e+00 1.134820168030e+00 1.122817397606e+00 1.099566556120e+00 1.065008944297e+00 1.020490902014e+00 9.685752999075e-01 9.126244343275e-01 8.562787805972e-01 8.029026992388e-01 7.550924946673e-01 7.143310926002e-01 6.807963267008e-01 6.533490990367e-01 6.297160189306e-01 6.069822206503e-01 5.828192429258e-01 5.634842640612e-01 5.485468169141e-01 5.373218046248e-01 5.296556473114e-01 5.196237606602e-01 5.060527875223e-01 4.927980371652e-01 4.838554267690e-01 4.826605335356e-01 4.914757836185e-01 5.110701166904e-01 5.406557149385e-01 5.780076774736e-01 6.197289058125e-01 6.616437995902e-01 6.993467347217e-01 7.288521858604e-01 7.471977374061e-01 7.529118679824e-01 7.462392491444e-01 7.290858761888e-01 7.046753961366e-01 6.769874442959e-01 6.500879001021e-01 6.274879811222e-01 6.116718839471e-01 6.038220448718e-01 6.037312210636e-01 6.098278949274e-01 6.193522935626e-01 6.287223408282e-01 6.341105079391e-01 6.321167636753e-01 6.204007271302e-01 5.981317031447e-01 5.661644414790e-01 5.269244092642e-01 4.840233358432e-01 4.416915996674e-01 4.041161629964e-01 3.747667843747e-01 3.557958128729e-01 3.475560809593e-01 3.484086563530e-01 3.551155992532e-01 3.637626414545e-01 3.752276302473e-01 3.860820007816e-01 3.933824441643e-01 3.947191339704e-01
 3.948191328325e-01 3.932454737321e-01 3.852544288377e-01 3.733340227512e-01 3.603756549047e-01 3.502209839923e-01 3.423369717377e-01 3.407386976608e-01 3.488078620683e-01 3.683182182554e-01 3.990122092365e-01 4.387708239597e-01 4.840840583487e-01 5.306620864052e-01 5.741267426001e-01 6.107163025640e-01 6.378680303258e-01 6.546114431908e-01 6.616700804519e-01 6.612639921986e-01 6.566245556809e-01 6.513618393511e-01 6.488180780148e-01 6.515593507843e-01 6.610728136218e-01 6.776164933818e-01 7.001558310356e-01 7.263826457875e-01 7.529167522239e-01 7.757720758756e-01 7.910040319131e-01 7.954188610979e-01 7.871667690259e-01 7.661039016166e-01 7.338437871554e-01 6.935043275950e-01 6.492125160985e-01 6.054572818117e-01 5.664308350216e-01 5.354922015024e-01 5.148210311556e-01 5.051943811102e-01 5.058744866245e-01 5.146128089934e-01 5.279196217306e-01 5.416723499110e-01 5.519224166606e-01 5.602386919953e-01 5.721774426051e-01 5.879201739459e-01 6.083988143960e-01 6.339229638850e-01 6.575268958046e-01 6.819374526783e-01 7.103654010077e-01 7.453382820212e-01 7.882018920486e-01 8.388989727325e-01 8.959601804062e-01 9.566997962533e-01 1.017589397965e+00 1.074780850782e+00 1.124691784307e+00 1.164547704278e+00 1.192818187967e+00 1.209411281697e+00 1.215666190848e+00 1.214083768767e+00 1.207879028691e+00 1.200408198506e+00 1.194596710786e+00 1.192425808631e+00 1.194596710786e+00 1.200408198506e+00 1.207879028691e+00 1.214083768767e+00 1.215666190848e+00 1.209411281697e+00 1.192818187967e+00 1.164547704278e+00 1.124691784307e+00 1.074780850782e+00 1.017589397965e+00 9.566997962533e-01 8.959601804062e-01 8.388989727325e-01 7.882018920486e-01 7.453382820212e-01 7.103654010077e-01 6.819374526783e-01 6.575268958046e-01 6.339229638850e-01 6.083988143960e-01 5.879201739459e-01 5.721774426051e-01 5.602386919953e-01 5.519224166606e-01 5.416723499110e-01 5.279196217306e-01 5.146128089934e-01 5.058744866245e-01 5.051943811102e-01 5.148210311556e-01 5.354922015024e-01 5.664308350216e-01 6.054572818117e-01 6.492125160985e-01 6.935043275950e-01 7.338437871554e-01 7.661039016166e-01 7.871667690259e-01 7.954188610979e-01 7.910040319131e-01 7.757720758756e-01 7.529167522239e-01 7.263826457875e-01 7.001558310356e-01 6.776164933818e-01 6.610728136218e-01 6.515593507843e-01 6.488180780148e-01 6.513618393511e-01 6.566245556809e-01 6.612639921986e-01 6.616700804519e-01 6.546114431908e-01 6.378680303258e-01 6.107163025640e-01 5.741267426001e-01 5.306620864052e-01 4.840840583487e-01 4.387708239597e-01 3.990122092365e-01 3.683182182554e-01 3.488078620683e-01 3.407386976608e-01 3.423369717377e-01 3.502209839923e-01 3.603756549047e-01 3.733340227512e-01 3.852544288377e-01 3.932454737321e-01 3.948191328325e-01
 3.956732713086e-01 3.939579483135e-01 3.855851888816e-01 3.731624973728e-01 3.595360775495e-01 3.487734523753e-01 3.407961988168e-01 3.395768165494e-01 3.483989490732e-01 3.689808615054e-01 4.011032514544e-01 4.427530985689e-01 4.905130651856e-01 5.401065528330e-01 5.870838199578e-01 6.275601519990e-01 6.588412282510e-01 6.798278380890e-01 6.911219236762e-01 6.948184805352e-01 6.940043076444e-01 6.921265428332e-01 6.923658114913e-01 6.971730946761e-01 7.080026312070e-01 7.251653698468e-01 7.477351961148e-01 7.735178251290e-01 7.992217785277e-01 8.209083145628e-01 8.346576618398e-01 8.373076386937e-01 8.270646651161e-01 8.038819516216e-01 7.695017300526e-01 7.271679802974e-01 6.811034147557e-01 6.358194771807e-01 5.954569799810e-01 5.632834587003e-01 5.414116114557e-01 5.306303319893e-01 5.302963316509e-01 5.382605559069e-01 5.510568421276e-01 5.644902407626e-01 5.746145682561e-01 5.836604804627e-01 5.964598539289e-01 6.133056487797e-01 6.353471888135e-01 6.624743843840e-01 6.873237346236e-01 7.129795149228e-01 7.428858391896e-01 7.797617511657e-01 8.250995675069e-01 8.789306821449e-01 9.397949626872e-01 1.004943026192e+00 1.070718635327e+00 1.133103297088e+00 1.188328579307e+00 1.233431111740e+00 1.266706436121e+00 1.287912046704e+00 1.298266655326e+00 1.300171286093e+00 1.296764881214e+00 1.291338793193e+00 1.286776913595e+00 1.285024253521e+00 1.286776913595e+00 1.291338793193e+00 1.296764881214e+00 1.300171286093e+00 1.298266655326e+00 1.287912046704e+00 1.266706436121e+00 1.233431111740e+00 1.188328579307e+00 1.133103297088e+00 1.070718635327e+00 1.004943026192e+00 9.397949626872e-01 8.789306821449e-01 8.250995675069e-01 7.797617511657e-01 7.428858391896e-01 7.129795149228e-01 6.873237346236e-01 6.624743843840e-01 6.353471888135e-01 6.133056487797e-01 5.964598539289e-01 5.836604804627e-01 5.746145682561e-01 5.644902407626e-01 5.510568421276e-01 5.382605559069e-01 5.302963316509e-01 5.306303319893e-01 5.414116114557e-01 5.632834587003e-01 5.954569799810e-01 6.358194771807e-01 6.811034147557e-01 7.271679802974e-01 7.695017300526e-01 8.038819516216e-01 8.270646651161e-01 8.373076386937e-01 8.346576618398e-01 8.209083145628e-01 7.992217785277e-01 7.735178251290e-01 7.477351961148e-01 7.251653698468e-01 7.080026312070e-01 6.971730946761e-01 6.923658114913e-01 6.921265428332e-01 6.940043076444e-01 6.948184805352e-01 6.911219236762e-01 6.798278380890e-01 6.588412282510e-01 6.275601519990e-01 5.870838199578e-01 5.401065528330e-01 4.905130651856e-01 4.427530985689e-01 4.011032514544e-01 3.689808615054e-01 3.483989490732e-01 3.395768165494e-01 3.407961988168e-01 3.487734523753e-01 3.595360775495e-01 3.731624973728e-01 3.855851888816e-01 3.939579483135e-01 3.956732713086e-01
 3.982292054686e-01 3.964906042352e-01 3.881036361404e-01 3.758390749914e-01 3.625826680977e-01 3.523992303276e-01 3.456168701419e-01 3.460205031839e-01 3.565458104298e-01 3.786643303819e-01 4.121532374400e-01 4.552023478099e-01 5.046361786471e-01 5.563171054965e-01 6.058117029434e-01 6.491457866583e-01 6.834976487679e-01 7.076322157264e-01 7.220273567987e-01 7.286658713541e-01 7.305375012344e-01 7.309972840167e-01 7.331552843200e-01 7.394229729015e-01 7.512556772883e-01 7.689982775079e-01 7.917736220834e-01 8.174287602159e-01 8.427078828982e-01 8.636870356389e-01 8.764641778270e-01 8.779085855835e-01 8.662924067338e-01 8.416607697003e-01 8.058583569482e-01 7.622222327591e-01 7.150105143499e-01 6.686938584468e-01 6.273050241920e-01 5.939834942505e-01 5.707714342651e-01 5.585111703707e-01 5.567113413700e-01 5.634000200419e-01 5.752022707731e-01 5.878984067232e-01 5.976016483619e-01 6.073497551870e-01 6.210862521082e-01 6.392588883436e-01 6.631808641113e-01 6.921169694159e-01 7.185669607290e-01 7.458993120245e-01 7.777237163123e-01 8.168791772805e-01 8.649459698681e-01 9.220083611229e-01 9.866135363865e-01 1.055973605448e+00 1.126342112827e+00 1.193573844661e+00 1.253748264072e+00 1.303742112890e+00 1.341697619526e+00 1.367234419649e+00 1.381453134720e+00 1.386660826678e+00 1.385912574859e+00 1.382437418942e+00 1.379068921814e+00 1.377717717734e+00 1.379068921814e+00 1.382437418942e+00 1.385912574859e+00 1.386660826678e+00 1.381453134720e+00 1.367234419649e+00 1.341697619526e+00 1.303742112890e+00 1.253748264072e+00 1.193573844661e+00 1.126342112827e+00 1.055973605448e+00 9.866135363865e-01 9.220083611229e-01 8.649459698681e-01 8.168791772805e-01 7.777237163123e-01 7.458993120245e-01 7.185669607290e-01 6.921169694159e-01 6.631808641113e-01 6.392588883436e-01 6.210862521082e-01 6.073497551870e-01 5.976016483619e-01 5.878984067232e-01 5.752022707731e-01 5.634000200419e-01 5.567113413700e-01 5.585111703707e-01 5.707714342651e-01 5.939834942505e-01 6.273050241920e-01 6.686938584468e-01 7.150105143499e-01 7.622222327591e-01 8.058583569482e-01 8.416607697003e-01 8.662924067338e-01 8.779085855835e-01 8.764641778270e-01 8.636870356389e-01 8.427078828982e-01 8.174287602159e-01 7.917736220834e-01 7.689982775079e-01 7.512556772883e-01 7.394229729015e-01 7.331552843200e-01 7.309972840167e-01 7.305375012344e-01 7.286658713541e-01 7.220273567987e-01 7.076322157264e-01 6.834976487679e-01 6.491457866583e-01 6.058117029434e-01 5.563171054965e-01 5.046361786471e-01 4.552023478099e-01 4.121532374400e-01 3.786643303819e-01 3.565458104298e-01 3.460205031839e-01 3.456168701419e-01 3.523992303276e-01 3.625826680977e-01 3.758390749914e-01 3.881036361404e-01 3.964906042352e-01 3.982292054686e-01
 4.030341150283e-01 4.013937448272e-01 3.933569508436e-01 3.818898114504e-01 3.700573809950e-01 3.616736207565e-01 3.572723737395e-01 3.603486144121e-01 3.733178859280e-01 3.972856085676e-01 4.320053262309e-01 4.759387127510e-01 5.262564180402e-01 5.790683618096e-01 6.300294351572e-01 6.751208551807e-01 7.114062922415e-01 7.375164867851e-01 7.538140804381e-01 7.621964489843e-01 7.656057849916e-01 7.673797680328e-01 7.706368723133e-01 7.778079423058e-01 7.903662465250e-01 8.086612919441e-01 8.318058106446e-01 8.576253832343e-01 8.828460434996e-01 9.035410395417e-01 9.158234677449e-01 9.166030931717e-01 9.042239155326e-01 8.788113066275e-01 8.422834428687e-01 7.980217867100e-01 7.502569430805e-01 7.033602301067e-01 6.612106298780e-01 6.268071835802e-01 6.021386637296e-01 5.881418069638e-01 5.845314196501e-01 5.895672052721e-01 6.000181557786e-01 6.116823637901e-01 6.207421209490e-01 6.310448874562e-01 6.457234342168e-01 6.653588795875e-01 6.913703524661e-01 7.223092678834e-01 7.506861826843e-01 7.800658748146e-01 8.141553856039e-01 8.558431893097e-01 9.067495099396e-01 9.669831235565e-01 1.035102220678e+00 1.108301894124e+00 1.182783149387e+00 1.254316105884e+00 1.318862519593e+00 1.373172757804e+00 1.415261682061e+00 1.444632643538e+00 1.462279687609e+00 1.470426998441e+00 1.472050462367e+00 1.470322555070e+00 1.468021755205e+00 1.467032720782e+00 1.468021755205e+00 1.470322555070e+00 1.472050462367e+00 1.470426998441e+00 1.462279687609e+00 1.444632643538e+00 1.415261682061e+00 1.373172757804e+00 1.318862519593e+00 1.254316105884e+00 1.182783149387e+00 1.108301894124e+00 1.035102220678e+00 9.669831235565e-01 9.067495099396e-01 8.558431893097e-01 8.141553856039e-01 7.800658748146e-01 7.506861826843e-01 7.223092678834e-01 6.913703524661e-01 6.653588795875e-01 6.457234342168e-01 6.310448874562e-01 6.207421209490e-01 6.116823637901e-01 6.000181557786e-01 5.895672052721e-01 5.845314196501e-01 5.881418069638e-01 6.021386637296e-01 6.268071835802e-01 6.612106298780e-01 7.033602301067e-01 7.502569430805e-01 7.980217867100e-01 8.422834428687e-01 8.788113066275e-01 9.042239155326e-01 9.166030931717e-01 9.158234677449e-01 9.035410395417e-01 8.828460434996e-01 8.576253832343e-01 8.318058106446e-01 8.086612919441e-01 7.903662465250e-01 7.778079423058e-01 7.706368723133e-01 7.673797680328e-01 7.656057849916e-01 7.621964489843e-01 7.538140804381e-01 7.375164867851e-01 7.114062922415e-01 6.751208551807e-01 6.300294351572e-01 5.790683618096e-01 5.262564180402e-01 4.759387127510e-01 4.320053262309e-01 3.972856085676e-01 3.733178859280e-01 3.603486144121e-01 3.572723737395e-01 3.616736207565e-01 3.700573809950e-01 3.818898114504e-01 3.933569508436e-01 4.013937448272e-01 4.030341150283e-01
 4.101545291388e-01 4.087221063964e-01 4.013453188725e-01 3.911973176135e-01 3.816695443241e-01 3.760985848703e-01 3.749456297377e-01 3.813744761706e-01 3.972317648733e-01 4.232240379629e-01 4.590712745012e-01 5.035126767064e-01 5.540960747652e-01 6.072402644652e-01 6.587471309234e-01 7.046011101127e-01 7.417763027656e-01 7.687883848252e-01 7.859024608662e-01 7.949600464416e-01 7.988998132121e-01 8.011032862538e-01 8.047516257168e-01 8.123349950314e-01 8.253504525073e-01 8.441242366416e-01 8.677116826989e-01 8.938749782857e-01 9.192907988554e-01 9.400235491601e-01 9.522074517947e-01 9.528054619741e-01 9.402277700988e-01 9.146634747966e-01 8.780663151974e-01 8.338009102739e-01 7.860109773599e-01 7.389160023939e-01 6.962166522494e-01 6.607796869352e-01 6.345733168710e-01 6.186672246904e-01 6.130264813409e-01 6.161746798313e-01 6.250605086902e-01 6.355303074051e-01 6.438006672402e-01 6.544072890246e-01 6.699622448515e-01 6.911000573173e-01 7.192917537652e-01 7.524070789586e-01 7.829859857291e-01 8.147056302568e-01 8.512983042727e-01 8.956487162603e-01 9.493801921321e-01 1.012607229438e+00 1.083902106299e+00 1.160461412612e+00 1.238465539975e+00 1.313633937915e+00 1.381847334633e+00 1.439765838400e+00 1.485304567565e+00 1.517876753007e+00 1.538393935308e+00 1.549007147489e+00 1.552627739570e+00 1.552374876490e+00 1.550977315415e+00 1.550294222986e+00 1.550977315415e+00 1.552374876490e+00 1.552627739570e+00 1.549007147489e+00 1.538393935308e+00 1.517876753007e+00 1.485304567565e+00 1.439765838400e+00 1.381847334633e+00 1.313633937915e+00 1.238465539975e+00 1.160461412612e+00 1.083902106299e+00 1.012607229438e+00 9.493801921321e-01 8.956487162603e-01 8.512983042727e-01 8.147056302568e-01 7.829859857291e-01 7.524070789586e-01 7.192917537652e-01 6.911000573173e-01 6.699622448515e-01 6.544072890246e-01 6.438006672402e-01 6.355303074051e-01 6.250605086902e-01 6.161746798313e-01 6.130264813409e-01 6.186672246904e-01 6.345733168710e-01 6.607796869352e-01 6.962166522494e-01 7.389160023939e-01 7.860109773599e-01 8.338009102739e-01 8.780663151974e-01 9.146634747966e-01 9.402277700988e-01 9.528054619741e-01 9.522074517947e-01 9.400235491601e-01 9.192907988554e-01 8.938749782857e-01 8.677116826989e-01 8.441242366416e-01 8.253504525073e-01 8.123349950314e-01 8.047516257168e-01 8.011032862538e-01 7.988998132121e-01 7.949600464416e-01 7.859024608662e-01 7.687883848252e-01 7.417763027656e-01 7.046011101127e-01 6.587471309234e-01 6.072402644652e-01 5.540960747652e-01 5.035126767064e-01 4.590712745012e-01 4.232240379629e-01 3.972317648733e-01 3.813744761706e-01 3.749456297377e-01 3.760985848703e-01 3.816695443241e-01 3.911973176135e-01 4.013453188725e-01 4.087221063964e-01 4.101545291388e-01
 4.192560788469e-01 4.181156525708e-01 4.116266743687e-01 4.031589404445e-01 3.965237492377e-01 3.944387977745e-01 3.970243602094e-01 4.071260236205e-01 4.260630659325e-01 4.541739584819e-01 4.911314191871e-01 5.358975550783e-01 5.863729528448e-01 6.392908348344e-01 6.906401725265e-01 7.364561370246e-01 7.736639618286e-01 8.006964701954e-01 8.177473668259e-01 8.266291284959e-01 8.303093873188e-01 8.322440281842e-01 8.357119971021e-01 8.432832815187e-01 8.564740890556e-01 8.755727862452e-01 8.995537211805e-01 9.260984158743e-01 9.518325963689e-01 9.728176255544e-01 9.852215272608e-01 9.860641126916e-01 9.738092462165e-01 9.486781414794e-01 9.126082075397e-01 8.688864039738e-01 8.215124951744e-01 7.745135419638e-01 7.314104906687e-01 6.949598035604e-01 6.671554908357e-01 6.492389732434e-01 6.414476032394e-01 6.425897439238e-01 6.498136913458e-01 6.590284880443e-01 6.664218015272e-01 6.770089664561e-01 6.933014893271e-01 7.158699845953e-01 7.461948894674e-01 7.816010664600e-01 8.145683107890e-01 8.488138855926e-01 8.880376408886e-01 9.350843708607e-01 9.915463181449e-01 1.057531637310e+00 1.131626830159e+00 1.211038742071e+00 1.291948280434e+00 1.370052777290e+00 1.441187452131e+00 1.501954787992e+00 1.550202825940e+00 1.585283550612e+00 1.608053617880e+00 1.620605878456e+00 1.625804796721e+00 1.626719568567e+00 1.626041101944e+00 1.625600358371e+00 1.626041101944e+00 1.626719568567e+00 1.625804796721e+00 1.620605878456e+00 1.608053617880e+00 1.585283550612e+00 1.550202825940e+00 1.501954787992e+00 1.441187452131e+00 1.370052777290e+00 1.291948280434e+00 1.211038742071e+00 1.131626830159e+00 1.057531637310e+00 9.915463181449e-01 9.350843708607e-01 8.880376408886e-01 8.488138855926e-01 8.145683107890e-01 7.816010664600e-01 7.461948894674e-01 7.158699845953e-01 6.933014893271e-01 6.770089664561e-01 6.664218015272e-01 6.590284880443e-01 6.498136913458e-01 6.425897439238e-01 6.414476032394e-01 6.492389732434e-01 6.671554908357e-01 6.949598035604e-01 7.314104906687e-01 7.745135419638e-01 8.215124951744e-01 8.688864039738e-01 9.126082075397e-01 9.486781414794e-01 9.738092462165e-01 9.860641126916e-01 9.852215272608e-01 9.728176255544e-01 9.518325963689e-01 9.260984158743e-01 8.995537211805e-01 8.755727862452e-01 8.564740890556e-01 8.432832815187e-01 8.357119971021e-01 8.322440281842e-01 8.303093873188e-01 8.266291284959e-01 8.177473668259e-01 8.006964701954e-01 7.736639618286e-01 7.364561370246e-01 6.906401725265e-01 6.392908348344e-01 5.863729528448e-01 5.358975550783e-01 4.911314191871e-01 4.541739584819e-01 4.260630659325e-01 4.071260236205e-01 3.970243602094e-01 3.944387977745e-01 3.965237492377e-01 4.031589404445e-01 4.116266743687e-01 4.181156525708e-01 4.192560788469e-01
 4.297795015387e-01 4.289877949868e-01 4.235300151504e-01 4.169405450536e-01 4.134704104018e-01 4.151921251572e-01 4.216826222566e-01 4.355083587889e-01 4.575491983122e-01 4.878293998641e-01 5.259516189266e-01 5.710287556906e-01 6.212425312176e-01 6.736123768425e-01 7.243336939438e-01 7.695341098515e-01 8.061396898038e-01 8.325396726496e-01 8.488882876030e-01 8.569906013789e-01 8.598577638201e-01 8.610309501301e-01 8.638941868838e-01 8.710952753496e-01 8.841691771937e-01 9.033652355280e-01 9.275778209955e-01 9.544230322716e-01 9.804959493526e-01 1.001870827439e+00 1.014761825503e+00 1.016237674880e+00 1.004791829101e+00 9.806289054132e-01 9.456123425589e-01 9.028882625442e-01 8.562642909520e-01 8.095559410901e-01 7.661157341947e-01 7.286337471867e-01 6.991777163471e-01 6.791892985910e-01 6.691923866767e-01 6.682812055159e-01 6.738070959219e-01 6.817548901219e-01 6.882105180850e-01 6.984162187990e-01 7.152230479910e-01 7.390263222274e-01 7.712913191268e-01 8.089890004608e-01 8.444041117629e-01 8.812372146301e-01 9.231174090164e-01 9.728232169533e-01 1.031889382487e+00 1.100400504419e+00 1.176946962864e+00 1.258746376359e+00 1.341989407824e+00 1.422371446101e+00 1.495714795601e+00 1.558594191262e+00 1.608825345184e+00 1.645730917320e+00 1.670137373444e+00 1.684099497530e+00 1.690451623515e+00 1.692224663230e+00 1.692077273163e+00 1.691815973586e+00 1.692077273163e+00 1.692224663230e+00 1.690451623515e+00 1.684099497530e+00 1.670137373444e+00 1.645730917320e+00 1.608825345184e+00 1.558594191262e+00 1.495714795601e+00 1.422371446101e+00 1.341989407824e+00 1.258746376359e+00 1.176946962864e+00 1.100400504419e+00 1.031889382487e+00 9.728232169533e-01 9.231174090164e-01 8.812372146301e-01 8.444041117629e-01 8.089890004608e-01 7.712913191268e-01 7.390263222274e-01 7.152230479910e-01 6.984162187990e-01 6.882105180850e-01 6.817548901219e-01 6.738070959219e-01 6.682812055159e-01 6.691923866767e-01 6.791892985910e-01 6.991777163471e-01 7.286337471867e-01 7.661157341947e-01 8.095559410901e-01 8.562642909520e-01 9.028882625442e-01 9.456123425589e-01 9.806289054132e-01 1.004791829101e+00 1.016237674880e+00 1.014761825503e+00 1.001870827439e+00 9.804959493526e-01 9.544230322716e-01 9.275778209955e-01 9.033652355280e-01 8.841691771937e-01 8.710952753496e-01 8.638941868838e-01 8.610309501301e-01 8.598577638201e-01 8.569906013789e-01 8.488882876030e-01 8.325396726496e-01 8.061396898038e-01 7.695341098515e-01 7.243336939438e-01 6.736123768425e-01 6.212425312176e-01 5.710287556906e-01 5.259516189266e-01 4.878293998641e-01 4.575491983122e-01 4.355083587889e-01 4.216826222566e-01 4.151921251572e-01 4.134704104018e-01 4.169405450536e-01 4.235300151504e-01 4.289877949868e-01 4.297795015387e-01
 4.411412748622e-01 4.407307824532e-01 4.363706286468e-01 4.317176744546e-01 4.314094685796e-01 4.369553188057e-01 4.472711760187e-01 4.646871750393e-01 4.897417243299e-01 5.222010445457e-01 5.615804190219e-01 6.070693975396e-01 6.570389809591e-01 7.087460396074e-01 7.585899433678e-01 8.028235962383e-01 8.384217621638e-01 8.637745388838e-01 8.790254808627e-01 8.859922161843e-01 8.877291783104e-01 8.878559899417e-01 8.898422495330e-01 8.964014122538e-01 9.090833389168e-01 9.281090997588e-01 9.523246081360e-01 9.793178206595e-01 1.005687334268e+00 1.027543360354e+00 1.041151850313e+00 1.043612908295e+00 1.033409031931e+00 1.010672742739e+00 9.771317269359e-01 9.357328618407e-01 8.900603178256e-01 8.437240067619e-01 7.999349083223e-01 7.613698133905e-01 7.302137552055e-01 7.081271067983e-01 6.959164280909e-01 6.929428628418e-01 6.967560009169e-01 7.034231508934e-01 7.088755817925e-01 7.183303023957e-01 7.353469924024e-01 7.600740820585e-01 7.939541281884e-01 8.338028784181e-01 8.715819475631e-01 9.109367815019e-01 9.554063062772e-01 1.007681104926e+00 1.069219130326e+00 1.140058513517e+00 1.218768380901e+00 1.302569444471e+00 1.387664197954e+00 1.469757650825e+00 1.544683793511e+00 1.609019577240e+00 1.660583251656e+00 1.698695910866e+00 1.724176721317e+00 1.739069302416e+00 1.746186221301e+00 1.748535287586e+00 1.748747278189e+00 1.748608192740e+00 1.748747278189e+00 1.748535287586e+00 1.746186221301e+00 1.739069302416e+00 1.724176721317e+00 1.698695910866e+00 1.660583251656e+00 1.609019577240e+00 1.544683793511e+00 1.469757650825e+00 1.387664197954e+00 1.302569444471e+00 1.218768380901e+00 1.140058513517e+00 1.069219130326e+00 1.007681104926e+00 9.554063062772e-01 9.109367815019e-01 8.715819475631e-01 8.338028784181e-01 7.939541281884e-01 7.600740820585e-01 7.353469924024e-01 7.183303023957e-01 7.088755817925e-01 7.034231508934e-01 6.967560009169e-01 6.929428628418e-01 6.959164280909e-01 7.081271067983e-01 7.302137552055e-01 7.613698133905e-01 7.999349083223e-01 8.437240067619e-01 8.900603178256e-01 9.357328618407e-01 9.771317269359e-01 1.010672742739e+00 1.033409031931e+00 1.043612908295e+00 1.041151850313e+00 1.027543360354e+00 1.005687334268e+00 9.793178206595e-01 9.523246081360e-01 9.281090997588e-01 9.090833389168e-01 8.964014122538e-01 8.898422495330e-01 8.878559899417e-01 8.877291783104e-01 8.859922161843e-01 8.790254808627e-01 8.637745388838e-01 8.384217621638e-01 8.028235962383e-01 7.585899433678e-01 7.087460396074e-01 6.570389809591e-01 6.070693975396e-01 5.615804190219e-01 5.222010445457e-01 4.897417243299e-01 4.646871750393e-01 4.472711760187e-01 4.369553188057e-01 4.314094685796e-01 4.317176744546e-01 4.363706286468e-01 4.407307824532e-01 4.411412748622e-01
 4.528785428522e-01 4.528588069665e-01 4.495961668957e-01 4.468247052286e-01 4.494645434276e-01 4.586057943302e-01 4.724744526242e-01 4.932041492790e-01 5.210834478215e-01 5.556818794004e-01 5.964185710085e-01 6.424857037704e-01 6.923607694541e-01 7.434739183595e-01 7.924028517103e-01 8.355455156817e-01 8.699628160823e-01 8.940884941711e-01 9.080867117298e-01 9.137990233142e-01 9.143147501988e-01 9.133093036097e-01 9.143052808278e-01 9.200563380138e-01 9.321243445844e-01 9.507233368925e-01 9.746966808521e-01 1.001652169596e+00 1.028237274751e+00 1.050622639572e+00 1.065121993785e+00 1.068841450657e+00 1.060203221236e+00 1.039211638536e+00 1.007401077607e+00 9.674843158967e-01 9.228096004241e-01 8.768039343725e-01 8.325912542375e-01 7.928847306533e-01 7.600172980505e-01 7.358735517096e-01 7.215090215956e-01 7.165173903357e-01 7.186233132180e-01 7.239758743145e-01 7.283461737785e-01 7.367066843944e-01 7.535737799212e-01 7.788402614585e-01 8.139263147414e-01 8.556638506817e-01 8.955930942252e-01 9.372897480343e-01 9.841983597950e-01 1.038903436565e+00 1.102770115394e+00 1.175764415364e+00 1.256406274598e+00 1.341903448529e+00 1.428463687398e+00 1.511812080544e+00 1.587811602748e+00 1.653067510556e+00 1.705430114003e+00 1.744244794407e+00 1.770342217477e+00 1.785775349857e+00 1.793345309128e+00 1.796042459791e+00 1.796475133098e+00 1.796411352639e+00 1.796475133098e+00 1.796042459791e+00 1.793345309128e+00 1.785775349857e+00 1.770342217477e+00 1.744244794407e+00 1.705430114003e+00 1.653067510556e+00 1.587811602748e+00 1.511812080544e+00 1.428463687398e+00 1.341903448529e+00 1.256406274598e+00 1.175764415364e+00 1.102770115394e+00 1.038903436565e+00 9.841983597950e-01 9.372897480343e-01 8.955930942252e-01 8.556638506817e-01 8.139263147414e-01 7.788402614585e-01 7.535737799212e-01 7.367066843944e-01 7.283461737785e-01 7.239758743145e-01 7.186233132180e-01 7.165173903357e-01 7.215090215956e-01 7.358735517096e-01 7.600172980505e-01 7.928847306533e-01 8.325912542375e-01 8.768039343725e-01 9.228096004241e-01 9.674843158967e-01 1.007401077607e+00 1.039211638536e+00 1.060203221236e+00 1.068841450657e+00 1.065121993785e+00 1.050622639572e+00 1.028237274751e+00 1.001652169596e+00 9.746966808521e-01 9.507233368925e-01 9.321243445844e-01 9.200563380138e-01 9.143052808278e-01 9.133093036097e-01 9.143147501988e-01 9.137990233142e-01 9.080867117298e-01 8.940884941711e-01 8.699628160823e-01 8.355455156817e-01 7.924028517103e-01 7.434739183595e-01 6.923607694541e-01 6.424857037704e-01 5.964185710085e-01 5.556818794004e-01 5.210834478215e-01 4.932041492790e-01 4.724744526242e-01 4.586057943302e-01 4.494645434276e-01 4.468247052286e-01 4.495961668957e-01 4.528588069665e-01 4.528785428522e-01
 4.646890435449e-01 4.650507834391e-01 4.628294851651e-01 4.617907044826e-01 4.670155039194e-01 4.793268483303e-01 4.963117332540e-01 5.199443133403e-01 5.503587485648e-01 5.869935369218e-01 6.291670134601e-01 6.760197239168e-01 7.260548257172e-01 7.768024659505e-01 8.249806578005e-01 8.671291608549e-01 9.004229017119e-01 9.233722922919e-01 9.361869061885e-01 9.407410113168e-01 9.401489793539e-01 9.381062178069e-01 9.381520735642e-01 9.430468132963e-01 9.543630348691e-01 9.723279324464e-01 9.958307364528e-01 1.022550895601e+00 1.049227214093e+00 1.072114521391e+00 1.087565681772e+00 1.092662568821e+00 1.085720545212e+00 1.066569534986e+00 1.036512837041e+00 9.980188339156e-01 9.542170283783e-01 9.083953119195e-01 8.636530791208e-01 8.227860175961e-01 7.882919411916e-01 7.622572873743e-01 7.459302299841e-01 7.390734228044e-01 7.395400724850e-01 7.435559968214e-01 7.467715054024e-01 7.537598035825e-01 7.701136613108e-01 7.955289775282e-01 8.314067637538e-01 8.746978163157e-01 9.164714110304e-01 9.602386831597e-01 1.009351332846e+00 1.066283132084e+00 1.132292624065e+00 1.207249327440e+00 1.289605679763e+00 1.376538707225e+00 1.464251759521e+00 1.548496450718e+00 1.625178157628e+00 1.690952129820e+00 1.743719073054e+00 1.782870049961e+00 1.809263106103e+00 1.824964950928e+00 1.832775682468e+00 1.835668155301e+00 1.836229366904e+00 1.836210941933e+00 1.836229366904e+00 1.835668155301e+00 1.832775682468e+00 1.824964950928e+00 1.809263106103e+00 1.782870049961e+00 1.743719073054e+00 1.690952129820e+00 1.625178157628e+00 1.548496450718e+00 1.464251759521e+00 1.376538707225e+00 1.289605679763e+00 1.207249327440e+00 1.132292624065e+00 1.066283132084e+00 1.009351332846e+00 9.602386831597e-01 9.164714110304e-01 8.746978163157e-01 8.314067637538e-01 7.955289775282e-01 7.701136613108e-01 7.537598035825e-01 7.467715054024e-01 7.435559968214e-01 7.395400724850e-01 7.390734228044e-01 7.459302299841e-01 7.622572873743e-01 7.882919411916e-01 8.227860175961e-01 8.636530791208e-01 9.083953119195e-01 9.542170283783e-01 9.980188339156e-01 1.036512837041e+00 1.066569534986e+00 1.085720545212e+00 1.092662568821e+00 1.087565681772e+00 1.072114521391e+00 1.049227214093e+00 1.022550895601e+00 9.958307364528e-01 9.723279324464e-01 9.543630348691e-01 9.430468132963e-01 9.381520735642e-01 9.381062178069e-01 9.401489793539e-01 9.407410113168e-01 9.361869061885e-01 9.233722922919e-01 9.004229017119e-01 8.671291608549e-01 8.249806578005e-01 7.768024659505e-01 7.260548257172e-01 6.760197239168e-01 6.291670134601e-01 5.869935369218e-01 5.503587485648e-01 5.199443133403e-01 4.963117332540e-01 4.793268483303e-01 4.670155039194e-01 4.617907044826e-01 4.628294851651e-01 4.650507834391e-01 4.646890435449e-01
 4.763912280996e-01 4.771049670149e-01 4.758181904581e-01 4.762861031827e-01 4.836334152734e-01 4.985375539076e-01 5.180493445218e-01 5.440434772912e-01 5.765987729588e-01 6.150883454056e-01 6.587365797111e-01 7.065934360051e-01 7.571123601593e-01 8.078492744775e-01 8.556135646890e-01 8.970629367382e-01 9.294966525179e-01 9.515237445562e-01 9.634165110179e-01 9.670870223127e-01 9.656608728869e-01 9.628212035547e-01 9.620872530090e-01 9.661934262311e-01 9.767125961125e-01 9.939050226876e-01 1.016742416363e+00 1.043021192426e+00 1.069603781707e+00 1.092846593813e+00 1.109133732376e+00 1.115497366515e+00 1.110117540976e+00 1.092620832710e+00 1.064074449834e+00 1.026717053380e+00 9.835058606769e-01 9.376515596870e-01 8.922880492003e-01 8.503322437397e-01 8.144462788814e-01 7.868695967160e-01 7.689626968483e-01 7.605629285591e-01 7.595882411117e-01 7.623184041742e-01 7.643483366395e-01 7.697947505913e-01 7.853420790438e-01 8.105835019942e-01 8.469168661856e-01 8.914098021129e-01 9.346713221740e-01 9.801615437428e-01 1.031148584839e+00 1.090004704915e+00 1.157875981981e+00 1.234528209889e+00 1.318338206110e+00 1.406437530338e+00 1.495024281057e+00 1.579877513695e+00 1.656950512299e+00 1.722964075802e+00 1.775880843928e+00 1.815144922229e+00 1.841650979797e+00 1.857479567627e+00 1.865426139124e+00 1.868444258559e+00 1.869096199115e+00 1.869111631877e+00 1.869096199115e+00 1.868444258559e+00 1.865426139124e+00 1.857479567627e+00 1.841650979797e+00 1.815144922229e+00 1.775880843928e+00 1.722964075802e+00 1.656950512299e+00 1.579877513695e+00 1.495024281057e+00 1.406437530338e+00 1.318338206110e+00 1.234528209889e+00 1.157875981981e+00 1.090004704915e+00 1.031148584839e+00 9.801615437428e-01 9.346713221740e-01 8.914098021129e-01 8.469168661856e-01 8.105835019942e-01 7.853420790438e-01 7.697947505913e-01 7.643483366395e-01 7.623184041742e-01 7.595882411117e-01 7.605629285591e-01 7.689626968483e-01 7.868695967160e-01 8.144462788814e-01 8.503322437397e-01 8.922880492003e-01 9.376515596870e-01 9.835058606769e-01 1.026717053380e+00 1.064074449834e+00 1.092620832710e+00 1.110117540976e+00 1.115497366515e+00 1.109133732376e+00 1.092846593813e+00 1.069603781707e+00 1.043021192426e+00 1.016742416363e+00 9.939050226876e-01 9.767125961125e-01 9.661934262311e-01 9.620872530090e-01 9.628212035547e-01 9.656608728869e-01 9.670870223127e-01 9.634165110179e-01 9.515237445562e-01 9.294966525179e-01 8.970629367382e-01 8.556135646890e-01 8.078492744775e-01 7.571123601593e-01 7.065934360051e-01 6.587365797111e-01 6.150883454056e-01 5.765987729588e-01 5.440434772912e-01 5.180493445218e-01 4.985375539076e-01 4.836334152734e-01 4.762861031827e-01 4.758181904581e-01 4.771049670149e-01 4.763912280996e-01
 4.878171578018e-01 4.888359454881e-01 4.883324523390e-01 4.900167244814e-01 4.989677808491e-01 5.157688765129e-01 5.370799048625e-01 5.647721151558e-01 5.989672011763e-01 6.390373771113e-01 6.841324474578e-01 7.331792593116e-01 7.845220785853e-01 8.356695827831e-01 8.834640400565e-01 9.246509651284e-01 9.566394221500e-01 9.781441301756e-01 9.895124588246e-01 9.926917000214e-01 9.908066178404e-01 9.875047878244e-01 9.862493280459e-01 9.897254161894e-01 9.994891100023e-01 1.015844660659e+00 1.037862971443e+00 1.063485517557e+00 1.089721700182e+00 1.113033506572e+00 1.129836489014e+00 1.137100738193e+00 1.132865724182e+00 1.116556061514e+00 1.089027819301e+00 1.052334150493e+00 1.009322227225e+00 9.631946383625e-01 9.171749233755e-01 8.743264203865e-01 8.374553129790e-01 8.088859003359e-01 7.899886988947e-01 7.805681394090e-01 7.785207195005e-01 7.801432709927e-01 7.810351590959e-01 7.849196768014e-01 7.994993705255e-01 8.243697772951e-01 8.609475193380e-01 9.063111834592e-01 9.506736569926e-01 9.974628027362e-01 1.049884722235e+00 1.110228893241e+00 1.179544085142e+00 1.257506490238e+00 1.342418116520e+00 1.431364112331e+00 1.520540422173e+00 1.605749103067e+00 1.682995777422e+00 1.749070253436e+00 1.801997725760e+00 1.841274730126e+00 1.867831707629e+00 1.883758987493e+00 1.891835528083e+00 1.894984735954e+00 1.895735053976e+00 1.895787006051e+00 1.895735053976e+00 1.894984735954e+00 1.891835528083e+00 1.883758987493e+00 1.867831707629e+00 1.841274730126e+00 1.801997725760e+00 1.749070253436e+00 1.682995777422e+00 1.605749103067e+00 1.520540422173e+00 1.431364112331e+00 1.342418116520e+00 1.257506490238e+00 1.179544085142e+00 1.110228893241e+00 1.049884722235e+00 9.974628027362e-01 9.506736569926e-01 9.063111834592e-01 8.609475193380e-01 8.243697772951e-01 7.994993705255e-01 7.849196768014e-01 7.810351590959e-01 7.801432709927e-01 7.785207195005e-01 7.805681394090e-01 7.899886988947e-01 8.088859003359e-01 8.374553129790e-01 8.743264203865e-01 9.171749233755e-01 9.631946383625e-01 1.009322227225e+00 1.052334150493e+00 1.089027819301e+00 1.116556061514e+00 1.132865724182e+00 1.137100738193e+00 1.129836489014e+00 1.113033506572e+00 1.089721700182e+00 1.063485517557e+00 1.037862971443e+00 1.015844660659e+00 9.994891100023e-01 9.897254161894e-01 9.862493280459e-01 9.875047878244e-01 9.908066178404e-01 9.926917000214e-01 9.895124588246e-01 9.781441301756e-01 9.566394221500e-01 9.246509651284e-01 8.834640400565e-01 8.356695827831e-01 7.845220785853e-01 7.331792593116e-01 6.841324474578e-01 6.390373771113e-01 5.989672011763e-01 5.647721151558e-01 5.370799048625e-01 5.157688765129e-01 4.989677808491e-01 4.900167244814e-01 4.883324523390e-01 4.888359454881e-01 4.878171578018e-01
 4.986980231992e-01 4.999608010803e-01 5.000529605639e-01 5.026133069594e-01 5.126211100754e-01 5.305364841516e-01 5.528108252860e-01 5.814311619557e-01 6.166585026882e-01 6.579284045858e-01 7.043396192498e-01 7.546746062376e-01 8.071220953532e-01 8.590824056758e-01 9.073709256604e-01 9.487807573978e-01 9.808070840350e-01 1.002259483687e+00 1.013559185652e+00 1.016685917535e+00 1.014755151751e+00 1.011358916435e+00 1.009882480666e+00 1.012943848291e+00 1.022066103797e+00 1.037589775941e+00 1.058688007670e+00 1.083448063917e+00 1.109034924349e+00 1.132013822450e+00 1.148839650344e+00 1.156428300484e+00 1.152694725232e+00 1.136899172725e+00 1.109729005212e+00 1.073120031120e+00 1.029877613766e+00 9.832632746208e-01 9.366327524232e-01 8.932059962950e-01 8.558975671144e-01 8.270393156080e-01 8.079028383953e-01 7.981473020518e-01 7.955495552032e-01 7.963843818411e-01 7.962863915895e-01 7.987500404189e-01 8.123601946729e-01 8.367998967168e-01 8.735218197408e-01 9.194409733068e-01 9.644779232948e-01 1.012056045890e+00 1.065350245239e+00 1.126601243600e+00 1.196796741719e+00 1.275550218223e+00 1.361107530536e+00 1.450517691894e+00 1.539972319537e+00 1.625295283995e+00 1.702542610532e+00 1.768565144318e+00 1.821444592119e+00 1.860723780964e+00 1.887358128231e+00 1.903434625891e+00 1.911705263110e+00 1.915045191631e+00 1.915933414591e+00 1.916035948013e+00 1.915933414591e+00 1.915045191631e+00 1.911705263110e+00 1.903434625891e+00 1.887358128231e+00 1.860723780964e+00 1.821444592119e+00 1.768565144318e+00 1.702542610532e+00 1.625295283995e+00 1.539972319537e+00 1.450517691894e+00 1.361107530536e+00 1.275550218223e+00 1.196796741719e+00 1.126601243600e+00 1.065350245239e+00 1.012056045890e+00 9.644779232948e-01 9.194409733068e-01 8.735218197408e-01 8.367998967168e-01 8.123601946729e-01 7.987500404189e-01 7.962863915895e-01 7.963843818411e-01 7.955495552032e-01 7.981473020518e-01 8.079028383953e-01 8.270393156080e-01 8.558975671144e-01 8.932059962950e-01 9.366327524232e-01 9.832632746208e-01 1.029877613766e+00 1.073120031120e+00 1.109729005212e+00 1.136899172725e+00 1.152694725232e+00 1.156428300484e+00 1.148839650344e+00 1.132013822450e+00 1.109034924349e+00 1.083448063917e+00 1.058688007670e+00 1.037589775941e+00 1.022066103797e+00 1.012943848291e+00 1.009882480666e+00 1.011358916435e+00 1.014755151751e+00 1.016685917535e+00 1.013559185652e+00 1.002259483687e+00 9.808070840350e-01 9.487807573978e-01 9.073709256604e-01 8.590824056758e-01 8.071220953532e-01 7.546746062376e-01 7.043396192498e-01 6.579284045858e-01 6.166585026882e-01 5.814311619557e-01 5.528108252860e-01 5.305364841516e-01 5.126211100754e-01 5.026133069594e-01 5.000529605639e-01 4.999608010803e-01 4.986980231992e-01
 5.085878077611e-01 5.100197011065e-01 5.104924270816e-01 5.135523118664e-01 5.240580731943e-01 5.422520247950e-01 5.645826044044e-01 5.932774450537e-01 6.288284931764e-01 6.707957631492e-01 7.182507001999e-01 7.698285812903e-01 8.235265889737e-01 8.765914979751e-01 9.257613071209e-01 9.678323636290e-01 1.000356562920e+00 1.022215104451e+00 1.033892840307e+00 1.037392338890e+00 1.035811029219e+00 1.032676489433e+00 1.031287299509e+00 1.034177033007e+00 1.042826227856e+00 1.057590531134e+00 1.077730652695e+00 1.101460432555e+00 1.126088853903e+00 1.148286248493e+00 1.164553668205e+00 1.171781399403e+00 1.167798696924e+00 1.151757838001e+00 1.124238877961e+00 1.087130679128e+00 1.043266117668e+00 9.960177936363e-01 9.489001091712e-01 9.052853942262e-01 8.681516112557e-01 8.397623623375e-01 8.211918657753e-01 8.118488465573e-01 8.093084371850e-01 8.097753187983e-01 8.089294383393e-01 8.102552455113e-01 8.230310775038e-01 8.470714294735e-01 8.838824229040e-01 9.300077989753e-01 9.752285756117e-01 1.022995434431e+00 1.076484436716e+00 1.137937376320e+00 1.208330312503e+00 1.287251799103e+00 1.372920332547e+00 1.462361495442e+00 1.551761809352e+00 1.636965208923e+00 1.714063873920e+00 1.779958090687e+00 1.832777216745e+00 1.872096105287e+00 1.898880070633e+00 1.915199823995e+00 1.923762050877e+00 1.927377841821e+00 1.928463246414e+00 1.928639202200e+00 1.928463246414e+00 1.927377841821e+00 1.923762050877e+00 1.915199823995e+00 1.898880070633e+00 1.872096105287e+00 1.832777216745e+00 1.779958090687e+00 1.714063873920e+00 1.636965208923e+00 1.551761809352e+00 1.462361495442e+00 1.372920332547e+00 1.287251799103e+00 1.208330312503e+00 1.137937376320e+00 1.076484436716e+00 1.022995434431e+00 9.752285756117e-01 9.300077989753e-01 8.838824229040e-01 8.470714294735e-01 8.230310775038e-01 8.102552455113e-01 8.089294383393e-01 8.097753187983e-01 8.093084371850e-01 8.118488465573e-01 8.211918657753e-01 8.397623623375e-01 8.681516112557e-01 9.052853942262e-01 9.489001091712e-01 9.960177936363e-01 1.043266117668e+00 1.087130679128e+00 1.124238877961e+00 1.151757838001e+00 1.167798696924e+00 1.171781399403e+00 1.164553668205e+00 1.148286248493e+00 1.126088853903e+00 1.101460432555e+00 1.077730652695e+00 1.057590531134e+00 1.042826227856e+00 1.034177033007e+00 1.031287299509e+00 1.032676489433e+00 1.035811029219e+00 1.037392338890e+00 1.033892840307e+00 1.022215104451e+00 1.000356562920e+00 9.678323636290e-01 9.257613071209e-01 8.765914979751e-01 8.235265889737e-01 7.698285812903e-01 7.182507001999e-01 6.707957631492e-01 6.288284931764e-01 5.932774450537e-01 5.645826044044e-01 5.422520247950e-01 5.240580731943e-01 5.135523118664e-01 5.104924270816e-01 5.100197011065e-01 5.085878077611e-01
 5.168402317448e-01 5.183557127765e-01 5.189732591183e-01 5.221350986518e-01 5.325760556814e-01 5.501927925716e-01 5.716367220335e-01 5.995013941473e-01 6.345817538815e-01 6.766183500836e-01 7.246850507344e-01 7.772757836466e-01 8.321811096597e-01 8.864654011455e-01 9.367507493237e-01 9.798013712525e-01 1.013190895577e+00 1.035843497108e+00 1.048289720281e+00 1.052539717377e+00 1.051660878169e+00 1.049116460813e+00 1.048110867247e+00 1.051086433651e+00 1.059469326937e+00 1.073608052373e+00 1.092818424658e+00 1.115415008812e+00 1.138823336765e+00 1.159820323732e+00 1.174964487001e+00 1.181159691417e+00 1.176202466800e+00 1.159197237479e+00 1.130692753007e+00 1.092590967081e+00 1.047810596663e+00 9.998648210845e-01 9.524381593208e-01 9.090358833801e-01 8.726563828075e-01 8.454283097656e-01 8.281523244539e-01 8.199073606040e-01 8.180135467510e-01 8.185576037411e-01 8.172661351757e-01 8.178336153280e-01 8.299776932340e-01 8.536650397447e-01 8.904593644156e-01 9.363530069394e-01 9.811767801013e-01 1.028446221139e+00 1.081373563045e+00 1.142253661880e+00 1.212102520872e+00 1.290526457781e+00 1.375742206406e+00 1.464766591179e+00 1.553780551796e+00 1.638637673843e+00 1.715453661562e+00 1.781161128919e+00 1.833924274985e+00 1.873336065333e+00 1.900356861023e+00 1.917026361279e+00 1.925987280352e+00 1.929972658150e+00 1.931319723616e+00 1.931590320193e+00 1.931319723616e+00 1.929972658150e+00 1.925987280352e+00 1.917026361279e+00 1.900356861023e+00 1.873336065333e+00 1.833924274985e+00 1.781161128919e+00 1.715453661562e+00 1.638637673843e+00 1.553780551796e+00 1.464766591179e+00 1.375742206406e+00 1.290526457781e+00 1.212102520872e+00 1.142253661880e+00 1.081373563045e+00 1.028446221139e+00 9.811767801013e-01 9.363530069394e-01 8.904593644156e-01 8.536650397447e-01 8.299776932340e-01 8.178336153280e-01 8.172661351757e-01 8.185576037411e-01 8.180135467510e-01 8.199073606040e-01 8.281523244539e-01 8.454283097656e-01 8.726563828075e-01 9.090358833801e-01 9.524381593208e-01 9.998648210845e-01 1.047810596663e+00 1.092590967081e+00 1.130692753007e+00 1.159197237479e+00 1.176202466800e+00 1.181159691417e+00 1.174964487001e+00 1.159820323732e+00 1.138823336765e+00 1.115415008812e+00 1.092818424658e+00 1.073608052373e+00 1.059469326937e+00 1.051086433651e+00 1.048110867247e+00 1.049116460813e+00 1.051660878169e+00 1.052539717377e+00 1.048289720281e+00 1.035843497108e+00 1.013190895577e+00 9.798013712525e-01 9.367507493237e-01 8.864654011455e-01 8.321811096597e-01 7.772757836466e-01 7.246850507344e-01 6.766183500836e-01 6.345817538815e-01 5.995013941473e-01 5.716367220335e-01 5.501927925716e-01 5.325760556814e-01 5.221350986518e-01 5.189732591183e-01 5.183557127765e-01 5.168402317448e-01
 5.226502340948e-01 5.241574239640e-01 5.246742013594e-01 5.275317194334e-01 5.373441102855e-01 5.535422957761e-01 5.731678111149e-01 5.992807505260e-01 6.330388078069e-01 6.744097040508e-01 7.225018684667e-01 7.756859827216e-01 8.315508056580e-01 8.869668348082e-01 9.384209026277e-01 9.826158231873e-01 1.017115677019e+00 1.040860832865e+00 1.054395475576e+00 1.059722805136e+00 1.059865235599e+00 1.058214348110e+00 1.057876469646e+00 1.061204512432e+00 1.069553281471e+00 1.083245070101e+00 1.101612964677e+00 1.123041998609e+00 1.145048031982e+00 1.164508260832e+00 1.178060360629e+00 1.182660094420e+00 1.176128509974e+00 1.157584095134e+00 1.127610730657e+00 1.088172285851e+00 1.042308060403e+00 9.936849756750e-01 9.461509617835e-01 9.033120516429e-01 8.681507693484e-01 8.426102900410e-01 8.271714828130e-01 8.205463292532e-01 8.197719068000e-01 8.207926783952e-01 8.193759409230e-01 8.195972048901e-01 8.313047190184e-01 8.546200396175e-01 8.911600713037e-01 9.362583364913e-01 9.800142885787e-01 1.026040095241e+00 1.077625307868e+00 1.137157032824e+00 1.205734550520e+00 1.283017589184e+00 1.367241748509e+00 1.455425865120e+00 1.543740497525e+00 1.628038643831e+00 1.704448010329e+00 1.769916429633e+00 1.822630370193e+00 1.862189531517e+00 1.889537943548e+00 1.906662917799e+00 1.916131769766e+00 1.920581050829e+00 1.922254815707e+00 1.922640843144e+00 1.922254815707e+00 1.920581050829e+00 1.916131769766e+00 1.906662917799e+00 1.889537943548e+00 1.862189531517e+00 1.822630370193e+00 1.769916429633e+00 1.704448010329e+00 1.628038643831e+00 1.543740497525e+00 1.455425865120e+00 1.367241748509e+00 1.283017589184e+00 1.205734550520e+00 1.137157032824e+00 1.077625307868e+00 1.026040095241e+00 9.800142885787e-01 9.362583364913e-01 8.911600713037e-01 8.546200396175e-01 8.313047190184e-01 8.195972048901e-01 8.193759409230e-01 8.207926783952e-01 8.197719068000e-01 8.205463292532e-01 8.271714828130e-01 8.426102900410e-01 8.681507693484e-01 9.033120516429e-01 9.461509617835e-01 9.936849756750e-01 1.042308060403e+00 1.088172285851e+00 1.127610730657e+00 1.157584095134e+00 1.176128509974e+00 1.182660094420e+00 1.178060360629e+00 1.164508260832e+00 1.145048031982e+00 1.123041998609e+00 1.101612964677e+00 1.083245070101e+00 1.069553281471e+00 1.061204512432e+00 1.057876469646e+00 1.058214348110e+00 1.059865235599e+00 1.059722805136e+00 1.054395475576e+00 1.040860832865e+00 1.017115677019e+00 9.826158231873e-01 9.384209026277e-01 8.869668348082e-01 8.315508056580e-01 7.756859827216e-01 7.225018684667e-01 6.744097040508e-01 6.330388078069e-01 5.992807505260e-01 5.731678111149e-01 5.535422957761e-01 5.373441102855e-01 5.275317194334e-01 5.246742013594e-01 5.241574239640e-01 5.226502340948e-01
 5.251469542593e-01 5.265523716822e-01 5.267254968649e-01 5.288792132239e-01 5.375056358146e-01 5.514939570950e-01 5.684287569705e-01 5.918987090474e-01 6.234689292174e-01 6.633739132978e-01 7.107911242417e-01 7.639977763463e-01 8.204001245788e-01 8.766820947214e-01 9.291935350021e-01 9.745544002124e-01 1.010297221575e+00 1.035352297395e+00 1.050242972207e+00 1.056942110833e+00 1.058406415210e+00 1.057941558593e+00 1.058554187584e+00 1.062499747709e+00 1.071053056062e+00 1.084489789081e+00 1.102132642912e+00 1.122406160917e+00 1.142901190872e+00 1.160587018124e+00 1.172203464601e+00 1.174797113070e+00 1.166266121049e+00 1.145801233567e+00 1.114065079183e+00 1.073120492370e+00 1.026135308861e+00 9.769266198595e-01 9.294817185806e-01 8.874732550433e-01 8.538321673805e-01 8.302922345248e-01 8.169993097412e-01 8.123003925380e-01 8.129488188540e-01 8.147517375807e-01 8.135130116828e-01 8.137760488972e-01 8.251812270728e-01 8.479899181249e-01 8.838695825770e-01 9.274895965128e-01 9.694483087208e-01 1.013477151532e+00 1.062975441196e+00 1.120445737378e+00 1.187100830040e+00 1.262672972728e+00 1.345431239311e+00 1.432398228584e+00 1.519731332169e+00 1.603275470111e+00 1.679159379053e+00 1.744339982047e+00 1.797015790099e+00 1.836778398787e+00 1.864547108832e+00 1.882239259508e+00 1.892330154983e+00 1.897341757312e+00 1.899408237690e+00 1.899933463653e+00 1.899408237690e+00 1.897341757312e+00 1.892330154983e+00 1.882239259508e+00 1.864547108832e+00 1.836778398787e+00 1.797015790099e+00 1.744339982047e+00 1.679159379053e+00 1.603275470111e+00 1.519731332169e+00 1.432398228584e+00 1.345431239311e+00 1.262672972728e+00 1.187100830040e+00 1.120445737378e+00 1.062975441196e+00 1.013477151532e+00 9.694483087208e-01 9.274895965128e-01 8.838695825770e-01 8.479899181249e-01 8.251812270728e-01 8.137760488972e-01 8.135130116828e-01 8.147517375807e-01 8.129488188540e-01 8.123003925380e-01 8.169993097412e-01 8.302922345248e-01 8.538321673805e-01 8.874732550433e-01 9.294817185806e-01 9.769266198595e-01 1.026135308861e+00 1.073120492370e+00 1.114065079183e+00 1.145801233567e+00 1.166266121049e+00 1.174797113070e+00 1.172203464601e+00 1.160587018124e+00 1.142901190872e+00 1.122406160917e+00 1.102132642912e+00 1.084489789081e+00 1.071053056062e+00 1.062499747709e+00 1.058554187584e+00 1.057941558593e+00 1.058406415210e+00 1.056942110833e+00 1.050242972207e+00 1.035352297395e+00 1.010297221575e+00 9.745544002124e-01 9.291935350021e-01 8.766820947214e-01 8.204001245788e-01 7.639977763463e-01 7.107911242417e-01 6.633739132978e-01 6.234689292174e-01 5.918987090474e-01 5.684287569705e-01 5.514939570950e-01 5.375056358146e-01 5.288792132239e-01 5.267254968649e-01 5.265523716822e-01 5.251469542593e-01
 5.235162364248e-01 5.247317917208e-01 5.243370154915e-01 5.254162042665e-01 5.323226838854e-01 5.433954222589e-01 5.568785554036e-01 5.769037166390e-01 6.054656618757e-01 6.431025963894e-01 6.891000957554e-01 7.416753631715e-01 7.980875120753e-01 8.548538127078e-01 9.081931610030e-01 9.546416613278e-01 9.916818490889e-01 1.018206631075e+00 1.034690227817e+00 1.043040476483e+00 1.046124051681e+00 1.047137253428e+00 1.048975945438e+00 1.053786771289e+00 1.062757772782e+00 1.076102693461e+00 1.093122369871e+00 1.112260267151e+00 1.131171074330e+00 1.146922380359e+00 1.156373311217e+00 1.156698773521e+00 1.145920051146e+00 1.123340479510e+00 1.089730742063e+00 1.047269544180e+00 9.992444480323e-01 9.496003918747e-01 9.024242563241e-01 8.614230479630e-01 8.294474918905e-01 8.080201225108e-01 7.969651273171e-01 7.942951725027e-01 7.965053527163e-01 7.992891135758e-01 7.984918183001e-01 7.991236830730e-01 8.102736959405e-01 8.323281362770e-01 8.669908881896e-01 9.083879626304e-01 9.478199039261e-01 9.891562468887e-01 1.035913717806e+00 1.090723391694e+00 1.154919074411e+00 1.228309673578e+00 1.309204350569e+00 1.394626549109e+00 1.480724026157e+00 1.563330250157e+00 1.638574627509e+00 1.703421704435e+00 1.756075520577e+00 1.796110257807e+00 1.824403200290e+00 1.842790509718e+00 1.853632229800e+00 1.859316561056e+00 1.861847911842e+00 1.862539965115e+00 1.861847911842e+00 1.859316561056e+00 1.853632229800e+00 1.842790509718e+00 1.824403200290e+00 1.796110257807e+00 1.756075520577e+00 1.703421704435e+00 1.638574627509e+00 1.563330250157e+00 1.480724026157e+00 1.394626549109e+00 1.309204350569e+00 1.228309673578e+00 1.154919074411e+00 1.090723391694e+00 1.035913717806e+00 9.891562468887e-01 9.478199039261e-01 9.083879626304e-01 8.669908881896e-01 8.323281362770e-01 8.102736959405e-01 7.991236830730e-01 7.984918183001e-01 7.992891135758e-01 7.965053527163e-01 7.942951725027e-01 7.969651273171e-01 8.080201225108e-01 8.294474918905e-01 8.614230479630e-01 9.024242563241e-01 9.496003918747e-01 9.992444480323e-01 1.047269544180e+00 1.089730742063e+00 1.123340479510e+00 1.145920051146e+00 1.156698773521e+00 1.156373311217e+00 1.146922380359e+00 1.131171074330e+00 1.112260267151e+00 1.093122369871e+00 1.076102693461e+00 1.062757772782e+00 1.053786771289e+00 1.048975945438e+00 1.047137253428e+00 1.046124051681e+00 1.043040476483e+00 1.034690227817e+00 1.018206631075e+00 9.916818490889e-01 9.546416613278e-01 9.081931610030e-01 8.548538127078e-01 7.980875120753e-01 7.416753631715e-01 6.891000957554e-01 6.431025963894e-01 6.054656618757e-01 5.769037166390e-01 5.568785554036e-01 5.433954222589e-01 5.323226838854e-01 5.254162042665e-01 5.243370154915e-01 5.247317917208e-01 5.235162364248e-01
 5.171352601844e-01 5.180846389501e-01 5.169315234847e-01 5.166238741575e-01 5.213267645659e-01 5.289071129862e-01 5.383456036846e-01 5.542743041547e-01 5.791260563819e-01 6.137702328368e-01 6.576403907294e-01 7.089359327316e-01 7.648057260483e-01 8.216281692681e-01 8.755105823611e-01 9.229151081230e-01 9.612591614438e-01 9.893782867922e-01 1.007671537893e+00 1.017941977523e+00 1.022933533502e+00 1.025704461012e+00 1.029017191558e+00 1.034897127425e+00 1.044437518183e+00 1.057790489460e+00 1.074228640858e+00 1.092214202766e+00 1.109464040802e+00 1.123157501417e+00 1.130294629314e+00 1.128206801813e+00 1.115072095591e+00 1.090334322291e+00 1.054890276334e+00 1.011028956571e+00 9.621402903208e-01 9.122568705419e-01 8.655192187751e-01 8.256355934320e-01 7.953624888244e-01 7.760170822911e-01 7.671376899618e-01 7.664505226245e-01 7.702399627422e-01 7.741148418155e-01 7.739742692342e-01 7.752201511560e-01 7.860843993454e-01 8.070596104097e-01 8.398690923985e-01 8.783204498373e-01 9.145791505643e-01 9.526497120630e-01 9.961545390841e-01 1.047851809853e+00 1.109179003675e+00 1.180021284834e+00 1.258723351953e+00 1.342309980690e+00 1.426930060976e+00 1.508414784549e+00 1.582903192646e+00 1.647371833561e+00 1.700024866486e+00 1.740414542872e+00 1.769356155454e+00 1.788586729413e+00 1.800326625292e+00 1.806807672546e+00 1.809886324212e+00 1.810775045614e+00 1.809886324212e+00 1.806807672546e+00 1.800326625292e+00 1.788586729413e+00 1.769356155454e+00 1.740414542872e+00 1.700024866486e+00 1.647371833561e+00 1.582903192646e+00 1.508414784549e+00 1.426930060976e+00 1.342309980690e+00 1.258723351953e+00 1.180021284834e+00 1.109179003675e+00 1.047851809853e+00 9.961545390841e-01 9.526497120630e-01 9.145791505643e-01 8.783204498373e-01 8.398690923985e-01 8.070596104097e-01 7.860843993454e-01 7.752201511560e-01 7.739742692342e-01 7.741148418155e-01 7.702399627422e-01 7.664505226245e-01 7.671376899618e-01 7.760170822911e-01 7.953624888244e-01 8.256355934320e-01 8.655192187751e-01 9.122568705419e-01 9.621402903208e-01 1.011028956571e+00 1.054890276334e+00 1.090334322291e+00 1.115072095591e+00 1.128206801813e+00 1.130294629314e+00 1.123157501417e+00 1.109464040802e+00 1.092214202766e+00 1.074228640858e+00 1.057790489460e+00 1.044437518183e+00 1.034897127425e+00 1.029017191558e+00 1.025704461012e+00 1.022933533502e+00 1.017941977523e+00 1.007671537893e+00 9.893782867922e-01 9.612591614438e-01 9.229151081230e-01 8.755105823611e-01 8.216281692681e-01 7.648057260483e-01 7.089359327316e-01 6.576403907294e-01 6.137702328368e-01 5.791260563819e-01 5.542743041547e-01 5.383456036846e-01 5.289071129862e-01 5.213267645659e-01 5.166238741575e-01 5.169315234847e-01 5.180846389501e-01 5.171352601844e-01
 5.056878765243e-01 5.063107142690e-01 5.042622363941e-01 5.023443961862e-01 5.044509186504e-01 5.081398340276e-01 5.131653577908e-01 5.245638608678e-01 5.451925203237e-01 5.762750244470e-01 6.174311595707e-01 6.668843889721e-01 7.217076156332e-01 7.781775425966e-01 8.323151587967e-01 8.805167254306e-01 9.201393110736e-01 9.499457277127e-01 9.702317763072e-01 9.826620746162e-01 9.898157898653e-01 9.945811391929e-01 9.995583500738e-01 1.006637598723e+00 1.016814277391e+00 1.030186059168e+00 1.046004153265e+00 1.062761119448e+00 1.078249603935e+00 1.089773143000e+00 1.094496933875e+00 1.089931660492e+00 1.074433525901e+00 1.047605008028e+00 1.010470567945e+00 9.654181630941e-01 9.159096235208e-01 8.660186293037e-01 8.198980519278e-01 7.812210248810e-01 7.526373713738e-01 7.352765858390e-01 7.284356584109e-01 7.296047266372e-01 7.349158980337e-01 7.399268884388e-01 7.406106365514e-01 7.426257047952e-01 7.531203605144e-01 7.726745146566e-01 8.030119817060e-01 8.379181939232e-01 8.705231434027e-01 9.049339571712e-01 9.448578188580e-01 9.931529621439e-01 1.051337455491e+00 1.119361244937e+00 1.195595020222e+00 1.277079099854e+00 1.359978719184e+00 1.440147556519e+00 1.513749690835e+00 1.577785772110e+00 1.630458326754e+00 1.671288704268e+00 1.701012641879e+00 1.721239675350e+00 1.734028816421e+00 1.741430900871e+00 1.745139254503e+00 1.746251339115e+00 1.745139254503e+00 1.741430900871e+00 1.734028816421e+00 1.721239675350e+00 1.701012641879e+00 1.671288704268e+00 1.630458326754e+00 1.577785772110e+00 1.513749690835e+00 1.440147556519e+00 1.359978719184e+00 1.277079099854e+00 1.195595020222e+00 1.119361244937e+00 1.051337455491e+00 9.931529621439e-01 9.448578188580e-01 9.049339571712e-01 8.705231434027e-01 8.379181939232e-01 8.030119817060e-01 7.726745146566e-01 7.531203605144e-01 7.426257047952e-01 7.406106365514e-01 7.399268884388e-01 7.349158980337e-01 7.296047266372e-01 7.284356584109e-01 7.352765858390e-01 7.526373713738e-01 7.812210248810e-01 8.198980519278e-01 8.660186293037e-01 9.159096235208e-01 9.654181630941e-01 1.010470567945e+00 1.047605008028e+00 1.074433525901e+00 1.089931660492e+00 1.094496933875e+00 1.089773143000e+00 1.078249603935e+00 1.062761119448e+00 1.046004153265e+00 1.030186059168e+00 1.016814277391e+00 1.006637598723e+00 9.995583500738e-01 9.945811391929e-01 9.898157898653e-01 9.826620746162e-01 9.702317763072e-01 9.499457277127e-01 9.201393110736e-01 8.805167254306e-01 8.323151587967e-01 7.781775425966e-01 7.217076156332e-01 6.668843889721e-01 6.174311595707e-01 5.762750244470e-01 5.451925203237e-01 5.245638608678e-01 5.131653577908e-01 5.081398340276e-01 5.044509186504e-01 5.023443961862e-01 5.042622363941e-01 5.063107142690e-01 5.056878765243e-01
 4.892458791611e-01 4.895076583909e-01 4.864987926361e-01 4.828644000915e-01 4.821250710243e-01 4.817529306856e-01 4.822723364153e-01 4.889894554792e-01 5.051392644266e-01 5.323142732873e-01 5.703567973646e-01 6.175491541919e-01 6.709214258622e-01 7.266861064662e-01 7.808044512173e-01 8.296253654461e-01 8.704602000642e-01 9.019894445457e-01 9.243856557347e-01 9.391443603849e-01 9.486409002627e-01 9.555560098782e-01 9.622992621722e-01 9.706163421365e-01 9.814063530745e-01 9.947204430200e-01 1.009813932818e+00 1.025222992250e+00 1.038836366973e+00 1.048098952262e+00 1.050355285862e+00 1.043315050598e+00 1.025525477215e+00 9.967535778174e-01 9.581469701400e-01 9.121761711253e-01 8.623356093247e-01 8.127027379730e-01 7.673984954328e-01 7.300287772419e-01 7.031235057731e-01 6.876418860938e-01 6.826793670007e-01 6.855468312723e-01 6.922756435041e-01 6.984118427868e-01 7.000298000218e-01 7.028760349022e-01 7.128915499503e-01 7.307304194901e-01 7.580976438556e-01 7.890745335844e-01 8.177765270431e-01 8.483604666667e-01 8.845865801364e-01 9.293689799013e-01 9.842776986593e-01 1.049302611044e+00 1.122842401978e+00 1.201974325591e+00 1.282904192264e+00 1.361542664424e+00 1.434104658047e+00 1.497628144435e+00 1.550317263740e+00 1.591648999407e+00 1.622258066193e+00 1.643602854102e+00 1.657556594080e+00 1.665973138124e+00 1.670372102039e+00 1.671726522220e+00 1.670372102039e+00 1.665973138124e+00 1.657556594080e+00 1.643602854102e+00 1.622258066193e+00 1.591648999407e+00 1.550317263740e+00 1.497628144435e+00 1.434104658047e+00 1.361542664424e+00 1.282904192264e+00 1.201974325591e+00 1.122842401978e+00 1.049302611044e+00 9.842776986593e-01 9.293689799013e-01 8.845865801364e-01 8.483604666667e-01 8.177765270431e-01 7.890745335844e-01 7.580976438556e-01 7.307304194901e-01 7.128915499503e-01 7.028760349022e-01 7.000298000218e-01 6.984118427868e-01 6.922756435041e-01 6.855468312723e-01 6.826793670007e-01 6.876418860938e-01 7.031235057731e-01 7.300287772419e-01 7.673984954328e-01 8.127027379730e-01 8.623356093247e-01 9.121761711253e-01 9.581469701400e-01 9.967535778174e-01 1.025525477215e+00 1.043315050598e+00 1.050355285862e+00 1.048098952262e+00 1.038836366973e+00 1.025222992250e+00 1.009813932818e+00 9.947204430200e-01 9.814063530745e-01 9.706163421365e-01 9.622992621722e-01 9.555560098782e-01 9.486409002627e-01 9.391443603849e-01 9.243856557347e-01 9.019894445457e-01 8.704602000642e-01 8.296253654461e-01 7.808044512173e-01 7.266861064662e-01 6.709214258622e-01 6.175491541919e-01 5.703567973646e-01 5.323142732873e-01 5.051392644266e-01 4.889894554792e-01 4.822723364153e-01 4.817529306856e-01 4.821250710243e-01 4.828644000915e-01 4.864987926361e-01 4.895076583909e-01 4.892458791611e-01
 4.683169453402e-01 4.682153624939e-01 4.642661487287e-01 4.589540537404e-01 4.553116525226e-01 4.509887215453e-01 4.472381154322e-01 4.494605910529e-01 4.611953178965e-01 4.843960729850e-01 5.191502666031e-01 5.638312619784e-01 6.154583163802e-01 6.702128030484e-01 7.240335641575e-01 7.732567578211e-01 8.151599930173e-01 8.483491018736e-01 8.728640214046e-01 8.900005619099e-01 9.019016415999e-01 9.110069572083e-01 9.195147446637e-01 9.290175672526e-01 9.403277395495e-01 9.534651832487e-01 9.677115193348e-01 9.816646424081e-01 9.933246477896e-01 1.000295312720e+00 1.000107477114e+00 9.906798405071e-01 9.707549794851e-01 9.402637343221e-01 9.004688852764e-01 8.538975996844e-01 8.040489524587e-01 7.549688741990e-01 7.107019826212e-01 6.747573982969e-01 6.495344090454e-01 6.358292912724e-01 6.325703212989e-01 6.369425121158e-01 6.449262713170e-01 6.521058976918e-01 6.546905131640e-01 6.583295666169e-01 6.677519160792e-01 6.836766496314e-01 7.077764718894e-01 7.347223238180e-01 7.595494463104e-01 7.864052531975e-01 8.190515907499e-01 8.604071984352e-01 9.120561369420e-01 9.740040881731e-01 1.044685505391e+00 1.121237425094e+00 1.199948122274e+00 1.276820498539e+00 1.348153929908e+00 1.411038177527e+00 1.463681340928e+00 1.505502757658e+00 1.537013968917e+00 1.559508043044e+00 1.574652063581e+00 1.584098934690e+00 1.589195754301e+00 1.590796486845e+00 1.589195754301e+00 1.584098934690e+00 1.574652063581e+00 1.559508043044e+00 1.537013968917e+00 1.505502757658e+00 1.463681340928e+00 1.411038177527e+00 1.348153929908e+00 1.276820498539e+00 1.199948122274e+00 1.121237425094e+00 1.044685505391e+00 9.740040881731e-01 9.120561369420e-01 8.604071984352e-01 8.190515907499e-01 7.864052531975e-01 7.595494463104e-01 7.347223238180e-01 7.077764718894e-01 6.836766496314e-01 6.677519160792e-01 6.583295666169e-01 6.546905131640e-01 6.521058976918e-01 6.449262713170e-01 6.369425121158e-01 6.325703212989e-01 6.358292912724e-01 6.495344090454e-01 6.747573982969e-01 7.107019826212e-01 7.549688741990e-01 8.040489524587e-01 8.538975996844e-01 9.004688852764e-01 9.402637343221e-01 9.707549794851e-01 9.906798405071e-01 1.000107477114e+00 1.000295312720e+00 9.933246477896e-01 9.816646424081e-01 9.677115193348e-01 9.534651832487e-01 9.403277395495e-01 9.290175672526e-01 9.195147446637e-01 9.110069572083e-01 9.019016415999e-01 8.900005619099e-01 8.728640214046e-01 8.483491018736e-01 8.151599930173e-01 7.732567578211e-01 7.240335641575e-01 6.702128030484e-01 6.154583163802e-01 5.638312619784e-01 5.191502666031e-01 4.843960729850e-01 4.611953178965e-01 4.494605910529e-01 4.472381154322e-01 4.509887215453e-01 4.553116525226e-01 4.589540537404e-01 4.642661487287e-01 4.682153624939e-01 4.683169453402e-01
 4.438452187527e-01 4.434089879231e-01 4.386328298808e-01 4.318446077153e-01 4.254821656056e-01 4.176397121742e-01 4.102322139134e-01 4.085405803763e-01 4.162955897512e-01 4.357709721158e-01 4.672974550601e-01 5.093645846381e-01 5.590228856502e-01 6.124671660298e-01 6.656612458974e-01 7.149737665462e-01 7.576800179886e-01 7.923244981086e-01 8.188086190262e-01 8.382160519162e-01 8.524341110868e-01 8.636404863060e-01 8.738116833381e-01 8.843857543957e-01 8.961001354999e-01 9.089625653468e-01 9.222919243054e-01 9.347652151390e-01 9.445022023899e-01 9.492685602368e-01 9.467864652156e-01 9.351800036968e-01 9.133871787329e-01 8.814953456587e-01 8.408681907123e-01 7.940664422376e-01 7.445721964707e-01 6.963553354956e-01 6.533564609523e-01 6.189524439342e-01 5.953957474892e-01 5.833245162247e-01 5.815309025659e-01 5.871238965596e-01 5.960952718595e-01 6.041246831604e-01 6.076096855179e-01 6.118985810089e-01 6.206155317250e-01 6.345506971336e-01 6.553317735709e-01 6.784564874524e-01 6.997365624476e-01 7.232402863554e-01 7.526727858816e-01 7.909006443973e-01 8.394724562908e-01 8.983899851041e-01 9.661315376449e-01 1.039922248396e+00 1.116175767530e+00 1.191028878211e+00 1.260898392239e+00 1.322944229493e+00 1.375378405903e+00 1.417552101417e+00 1.449844261754e+00 1.473367915609e+00 1.489586299365e+00 1.499961690467e+00 1.505683581295e+00 1.507505984254e+00 1.505683581295e+00 1.499961690467e+00 1.489586299365e+00 1.473367915609e+00 1.449844261754e+00 1.417552101417e+00 1.375378405903e+00 1.322944229493e+00 1.260898392239e+00 1.191028878211e+00 1.116175767530e+00 1.039922248396e+00 9.661315376449e-01 8.983899851041e-01 8.394724562908e-01 7.909006443973e-01 7.526727858816e-01 7.232402863554e-01 6.997365624476e-01 6.784564874524e-01 6.553317735709e-01 6.345506971336e-01 6.206155317250e-01 6.118985810089e-01 6.076096855179e-01 6.041246831604e-01 5.960952718595e-01 5.871238965596e-01 5.815309025659e-01 5.833245162247e-01 5.953957474892e-01 6.189524439342e-01 6.533564609523e-01 6.963553354956e-01 7.445721964707e-01 7.940664422376e-01 8.408681907123e-01 8.814953456587e-01 9.133871787329e-01 9.351800036968e-01 9.467864652156e-01 9.492685602368e-01 9.445022023899e-01 9.347652151390e-01 9.222919243054e-01 9.089625653468e-01 8.961001354999e-01 8.843857543957e-01 8.738116833381e-01 8.636404863060e-01 8.524341110868e-01 8.382160519162e-01 8.188086190262e-01 7.923244981086e-01 7.576800179886e-01 7.149737665462e-01 6.656612458974e-01 6.124671660298e-01 5.590228856502e-01 5.093645846381e-01 4.672974550601e-01 4.357709721158e-01 4.162955897512e-01 4.085405803763e-01 4.102322139134e-01 4.176397121742e-01 4.254821656056e-01 4.318446077153e-01 4.386328298808e-01 4.434089879231e-01 4.438452187527e-01
 4.171589545744e-01 4.164488873475e-01 4.110488752576e-01 4.031453954821e-01 3.945115000083e-01 3.839292592836e-01 3.738803998871e-01 3.692915562937e-01 3.739181930184e-01 3.902460634295e-01 4.188157703981e-01 4.582586432752e-01 5.057173173943e-01 5.574751092531e-01 6.095965268738e-01 6.585368492861e-01 7.016140962048e-01 7.373311941466e-01 7.654528714162e-01 7.868489133022e-01 8.031399404087e-01 8.162357207941e-01 8.278916878609e-01 8.394005967511e-01 8.514329650805e-01 8.639981564412e-01 8.764621907204e-01 8.875791279685e-01 8.955893075637e-01 8.984088123183e-01 8.939494935766e-01 8.805298661595e-01 8.572745290049e-01 8.244158360439e-01 7.834025617534e-01 7.368073219072e-01 6.880647007353e-01 6.410332806057e-01 5.995168844657e-01 5.667235769392e-01 5.447357271772e-01 5.340403126623e-01 5.333282955766e-01 5.396987950793e-01 5.492341278048e-01 5.577750978612e-01 5.619807992527e-01 5.666827319069e-01 5.745928797684e-01 5.865912407304e-01 6.042519150167e-01 6.240561903592e-01 6.423932970614e-01 6.631800333602e-01 6.900051802851e-01 7.256165436118e-01 7.714735032067e-01 8.275493065562e-01 8.923716297165e-01 9.632848558696e-01 1.036866699330e+00 1.109435043925e+00 1.177551615108e+00 1.238465342874e+00 1.290397185853e+00 1.332628049996e+00 1.365404618684e+00 1.389658999895e+00 1.406672496446e+00 1.417741797721e+00 1.423931456118e+00 1.425918080945e+00 1.423931456118e+00 1.417741797721e+00 1.406672496446e+00 1.389658999895e+00 1.365404618684e+00 1.332628049996e+00 1.290397185853e+00 1.238465342874e+00 1.177551615108e+00 1.109435043925e+00 1.036866699330e+00 9.632848558696e-01 8.923716297165e-01 8.275493065562e-01 7.714735032067e-01 7.256165436118e-01 6.900051802851e-01 6.631800333602e-01 6.423932970614e-01 6.240561903592e-01 6.042519150167e-01 5.865912407304e-01 5.745928797684e-01 5.666827319069e-01 5.619807992527e-01 5.577750978612e-01 5.492341278048e-01 5.396987950793e-01 5.333282955766e-01 5.340403126623e-01 5.447357271772e-01 5.667235769392e-01 5.995168844657e-01 6.410332806057e-01 6.880647007353e-01 7.368073219072e-01 7.834025617534e-01 8.244158360439e-01 8.572745290049e-01 8.805298661595e-01 8.939494935766e-01 8.984088123183e-01 8.955893075637e-01 8.875791279685e-01 8.764621907204e-01 8.639981564412e-01 8.514329650805e-01 8.394005967511e-01 8.278916878609e-01 8.162357207941e-01 8.031399404087e-01 7.868489133022e-01 7.654528714162e-01 7.373311941466e-01 7.016140962048e-01 6.585368492861e-01 6.095965268738e-01 5.574751092531e-01 5.057173173943e-01 4.582586432752e-01 4.188157703981e-01 3.902460634295e-01 3.739181930184e-01 3.692915562937e-01 3.738803998871e-01 3.839292592836e-01 3.945115000083e-01 4.031453954821e-01 4.110488752576e-01 4.164488873475e-01 4.171589545744e-01
 3.898667233443e-01 3.889714313107e-01 3.832226806517e-01 3.746929488966e-01 3.644861852094e-01 3.522737952101e-01 3.409759975872e-01 3.349322104192e-01 3.376904056932e-01 3.517556024538e-01 3.777956128981e-01 4.146140084100e-01 4.595529664241e-01 5.091030243173e-01 5.595350937454e-01 6.074622383961e-01 6.502913797393e-01 6.865092644094e-01 7.157574799479e-01 7.386937030709e-01 7.566751229080e-01 7.713505586668e-01 7.842656887198e-01 7.965783242933e-01 8.089063442081e-01 8.212621206812e-01 8.330559868006e-01 8.431091589610e-01 8.497657847105e-01 8.510759833277e-01 8.451252701122e-01 8.304164839929e-01 8.062444515087e-01 7.729705073860e-01 7.321076012531e-01 6.862185910394e-01 6.386507076310e-01 5.931235799062e-01 5.532553365825e-01 5.220517668261e-01 5.013973834976e-01 4.916417880714e-01 4.914319814678e-01 4.979496434603e-01 5.074632889462e-01 5.160547301233e-01 5.207142670071e-01 5.255531482119e-01 5.325973823104e-01 5.428242318833e-01 5.577526538645e-01 5.749492639763e-01 5.911452813251e-01 6.100481901242e-01 6.350630149376e-01 6.687409018842e-01 7.123986063575e-01 7.659496560197e-01 8.279707064564e-01 8.959536307757e-01 9.666817684192e-01 1.036688935990e+00 1.102714025870e+00 1.162115722107e+00 1.213132644288e+00 1.254987881810e+00 1.287799116443e+00 1.312340291363e+00 1.329741387455e+00 1.341169746585e+00 1.347607649697e+00 1.349681499929e+00 1.347607649697e+00 1.341169746585e+00 1.329741387455e+00 1.312340291363e+00 1.287799116443e+00 1.254987881810e+00 1.213132644288e+00 1.162115722107e+00 1.102714025870e+00 1.036688935990e+00 9.666817684192e-01 8.959536307757e-01 8.279707064564e-01 7.659496560197e-01 7.123986063575e-01 6.687409018842e-01 6.350630149376e-01 6.100481901242e-01 5.911452813251e-01 5.749492639763e-01 5.577526538645e-01 5.428242318833e-01 5.325973823104e-01 5.255531482119e-01 5.207142670071e-01 5.160547301233e-01 5.074632889462e-01 4.979496434603e-01 4.914319814678e-01 4.916417880714e-01 5.013973834976e-01 5.220517668261e-01 5.532553365825e-01 5.931235799062e-01 6.386507076310e-01 6.862185910394e-01 7.321076012531e-01 7.729705073860e-01 8.062444515087e-01 8.304164839929e-01 8.451252701122e-01 8.510759833277e-01 8.497657847105e-01 8.431091589610e-01 8.330559868006e-01 8.212621206812e-01 8.089063442081e-01 7.965783242933e-01 7.842656887198e-01 7.713505586668e-01 7.566751229080e-01 7.386937030709e-01 7.157574799479e-01 6.865092644094e-01 6.502913797393e-01 6.074622383961e-01 5.595350937454e-01 5.091030243173e-01 4.595529664241e-01 4.146140084100e-01 3.777956128981e-01 3.517556024538e-01 3.376904056932e-01 3.349322104192e-01 3.409759975872e-01 3.522737952101e-01 3.644861852094e-01 3.746929488966e-01 3.832226806517e-01 3.889714313107e-01 3.898667233443e-01
 3.636960524096e-01 3.627228358370e-01 3.569385647504e-01 3.483309290064e-01 3.374091152127e-01 3.248916076685e-01 3.139710612727e-01 3.081901066633e-01 3.106129701408e-01 3.235038817223e-01 3.475222373364e-01 3.816836243192e-01 4.236754074504e-01 4.703585008432e-01 5.183326414925e-01 5.644532912957e-01 6.062654283082e-01 6.422654486221e-01 6.719865267936e-01 6.958854205004e-01 7.150705149289e-01 7.309467666969e-01 7.448697621958e-01 7.578754984675e-01 7.705367381598e-01 7.828668434573e-01 7.942965274796e-01 8.037013803864e-01 8.095007139601e-01 8.098628341864e-01 8.030227746031e-01 7.876521455763e-01 7.631983792791e-01 7.301324425974e-01 6.900028278758e-01 6.453370769213e-01 5.993605293737e-01 5.556124255313e-01 5.174788655245e-01 4.877253997433e-01 4.680240866332e-01 4.586143385234e-01 4.581824658721e-01 4.641040897367e-01 4.729420650144e-01 4.811061150361e-01 4.859637060894e-01 4.907703455078e-01 4.970026592151e-01 5.056982987166e-01 5.183333387509e-01 5.336953362225e-01 5.486141793387e-01 5.665400173388e-01 5.906148992809e-01 6.231174189107e-01 6.651575049628e-01 7.165596987458e-01 7.759548076831e-01 8.410025764806e-01 9.087248756219e-01 9.759028812949e-01 1.039484504682e+00 1.096959849705e+00 1.146603518291e+00 1.187596254286e+00 1.219943536319e+00 1.244290515941e+00 1.261645027408e+00 1.273086163685e+00 1.279544762270e+00 1.281627508827e+00 1.279544762270e+00 1.273086163685e+00 1.261645027408e+00 1.244290515941e+00 1.219943536319e+00 1.187596254286e+00 1.146603518291e+00 1.096959849705e+00 1.039484504682e+00 9.759028812949e-01 9.087248756219e-01 8.410025764806e-01 7.759548076831e-01 7.165596987458e-01 6.651575049628e-01 6.231174189107e-01 5.906148992809e-01 5.665400173388e-01 5.486141793387e-01 5.336953362225e-01 5.183333387509e-01 5.056982987166e-01 4.970026592151e-01 4.907703455078e-01 4.859637060894e-01 4.811061150361e-01 4.729420650144e-01 4.641040897367e-01 4.581824658721e-01 4.586143385234e-01 4.680240866332e-01 4.877253997433e-01 5.174788655245e-01 5.556124255313e-01 5.993605293737e-01 6.453370769213e-01 6.900028278758e-01 7.301324425974e-01 7.631983792791e-01 7.876521455763e-01 8.030227746031e-01 8.098628341864e-01 8.095007139601e-01 8.037013803864e-01 7.942965274796e-01 7.828668434573e-01 7.705367381598e-01 7.578754984675e-01 7.448697621958e-01 7.309467666969e-01 7.150705149289e-01 6.958854205004e-01 6.719865267936e-01 6.422654486221e-01 6.062654283082e-01 5.644532912957e-01 5.183326414925e-01 4.703585008432e-01 4.236754074504e-01 3.816836243192e-01 3.475222373364e-01 3.235038817223e-01 3.106129701408e-01 3.081901066633e-01 3.139710612727e-01 3.248916076685e-01 3.374091152127e-01 3.483309290064e-01 3.569385647504e-01 3.627228358370e-01 3.636960524096e-01
 3.402758185029e-01 3.393390470127e-01 3.338340020667e-01 3.256554510439e-01 3.148064431911e-01 3.032733702370e-01 2.942652742203e-01 2.903850397882e-01 2.939579381470e-01 3.067444680074e-01 3.292588885994e-01 3.607545896320e-01 3.993905067978e-01 4.425533278333e-01 4.872935987990e-01 5.307930823303e-01 5.707779161390e-01 6.057854888186e-01 6.352604554437e-01 6.594795730658e-01 6.793259085197e-01 6.959886209897e-01 7.106546713215e-01 7.242550159809e-01 7.373119167276e-01 7.498270746055e-01 7.612296774607e-01 7.704256307106e-01 7.758833247356e-01 7.758694503638e-01 7.687502424690e-01 7.533463084981e-01 7.292354502305e-01 6.969753315416e-01 6.581247684085e-01 6.151389373516e-01 5.710927155275e-01 5.293008959739e-01 4.928874944108e-01 4.643476010963e-01 4.451498771989e-01 4.354660038478e-01 4.341075679158e-01 4.387515755814e-01 4.463668408495e-01 4.537816664355e-01 4.587475074789e-01 4.637765756141e-01 4.694605063008e-01 4.768953392037e-01 4.874425709899e-01 5.015895959151e-01 5.159702817536e-01 5.337386743569e-01 5.576668934250e-01 5.896741865151e-01 6.306113318307e-01 6.802021597615e-01 7.371354336888e-01 7.992603121826e-01 8.638583934552e-01 9.279869716283e-01 9.888257468633e-01 1.044018252102e+00 1.091903152619e+00 1.131631802435e+00 1.163122186701e+00 1.186910710087e+00 1.203903783405e+00 1.215114472460e+00 1.221438972420e+00 1.223477983045e+00 1.221438972420e+00 1.215114472460e+00 1.203903783405e+00 1.186910710087e+00 1.163122186701e+00 1.131631802435e+00 1.091903152619e+00 1.044018252102e+00 9.888257468633e-01 9.279869716283e-01 8.638583934552e-01 7.992603121826e-01 7.371354336888e-01 6.802021597615e-01 6.306113318307e-01 5.896741865151e-01 5.576668934250e-01 5.337386743569e-01 5.159702817536e-01 5.015895959151e-01 4.874425709899e-01 4.768953392037e-01 4.694605063008e-01 4.637765756141e-01 4.587475074789e-01 4.537816664355e-01 4.463668408495e-01 4.387515755814e-01 4.341075679158e-01 4.354660038478e-01 4.451498771989e-01 4.643476010963e-01 4.928874944108e-01 5.293008959739e-01 5.710927155275e-01 6.151389373516e-01 6.581247684085e-01 6.969753315416e-01 7.292354502305e-01 7.533463084981e-01 7.687502424690e-01 7.758694503638e-01 7.758833247356e-01 7.704256307106e-01 7.612296774607e-01 7.498270746055e-01 7.373119167276e-01 7.242550159809e-01 7.106546713215e-01 6.959886209897e-01 6.793259085197e-01 6.594795730658e-01 6.352604554437e-01 6.057854888186e-01 5.707779161390e-01 5.307930823303e-01 4.872935987990e-01 4.425533278333e-01 3.993905067978e-01 3.607545896320e-01 3.292588885994e-01 3.067444680074e-01 2.939579381470e-01 2.903850397882e-01 2.942652742203e-01 3.032733702370e-01 3.148064431911e-01 3.256554510439e-01 3.338340020667e-01 3.393390470127e-01 3.402758185029e-01
 3.208646996712e-01 3.200819261094e-01 3.151713404630e-01 3.078586657940e-01 2.973430077949e-01 2.876666889947e-01 2.815696882904e-01 2.807068921227e-01 2.864695945568e-01 2.999561476377e-01 3.214477681207e-01 3.504143604131e-01 3.855261429229e-01 4.247662936529e-01 4.657156680998e-01 5.059451913206e-01 5.434082660326e-01 5.767177671051e-01 6.052639463651e-01 6.291777386484e-01 6.491508330416e-01 6.661880619841e-01 6.813313758676e-01 6.954167633935e-01 7.089060612554e-01 7.217667677480e-01 7.334137953668e-01 7.427529007667e-01 7.482900023460e-01 7.483697767295e-01 7.414768865236e-01 7.265623280164e-01 7.033131361768e-01 6.723426864729e-01 6.351950410824e-01 5.942198618137e-01 5.523125119947e-01 5.125396396492e-01 4.777489945461e-01 4.501694873335e-01 4.310897152363e-01 4.206573079463e-01 4.178682006380e-01 4.207744092737e-01 4.268627159668e-01 4.335233516162e-01 4.387053415846e-01 4.454073017833e-01 4.510158522598e-01 4.575280804312e-01 4.652819963220e-01 4.784924251880e-01 4.927793961236e-01 5.110092347839e-01 5.353869746009e-01 5.673737412517e-01 6.075387787297e-01 6.555198724037e-01 7.100814207379e-01 7.692805146019e-01 8.306782916723e-01 8.916219295618e-01 9.495415955928e-01 1.002255050973e+00 1.048183048283e+00 1.086465735746e+00 1.116950270042e+00 1.140069510179e+00 1.156628986027e+00 1.167568480808e+00 1.173741127950e+00 1.175730252362e+00 1.173741127950e+00 1.167568480808e+00 1.156628986027e+00 1.140069510179e+00 1.116950270042e+00 1.086465735746e+00 1.048183048283e+00 1.002255050973e+00 9.495415955928e-01 8.916219295618e-01 8.306782916723e-01 7.692805146019e-01 7.100814207379e-01 6.555198724037e-01 6.075387787297e-01 5.673737412517e-01 5.353869746009e-01 5.110092347839e-01 4.927793961236e-01 4.784924251880e-01 4.652819963220e-01 4.575280804312e-01 4.510158522598e-01 4.454073017833e-01 4.387053415846e-01 4.335233516162e-01 4.268627159668e-01 4.207744092737e-01 4.178682006380e-01 4.206573079463e-01 4.310897152363e-01 4.501694873335e-01 4.777489945461e-01 5.125396396492e-01 5.523125119947e-01 5.942198618137e-01 6.351950410824e-01 6.723426864729e-01 7.033131361768e-01 7.265623280164e-01 7.414768865236e-01 7.483697767295e-01 7.482900023460e-01 7.427529007667e-01 7.334137953668e-01 7.217667677480e-01 7.089060612554e-01 6.954167633935e-01 6.813313758676e-01 6.661880619841e-01 6.491508330416e-01 6.291777386484e-01 6.052639463651e-01 5.767177671051e-01 5.434082660326e-01 5.059451913206e-01 4.657156680998e-01 4.247662936529e-01 3.855261429229e-01 3.504143604131e-01 3.214477681207e-01 2.999561476377e-01 2.864695945568e-01 2.807068921227e-01 2.815696882904e-01 2.876666889947e-01 2.973430077949e-01 3.078586657940e-01 3.151713404630e-01 3.200819261094e-01 3.208646996712e-01
 3.060792534121e-01 3.055739597432e-01 3.016430988062e-01 2.960479825739e-01 2.880120380379e-01 2.777251786134e-01 2.746528093126e-01 2.772613755984e-01 2.856914861030e-01 3.003612269612e-01 3.213097521810e-01 3.481678584563e-01 3.800466657984e-01 4.154835914763e-01 4.525866646330e-01 4.893382204428e-01 5.239496409023e-01 5.551448929308e-01 5.823061042621e-01 6.054608153510e-01 6.251607009776e-01 6.422633169640e-01 6.576858952868e-01 6.721723076838e-01 6.861175904722e-01 6.994339976916e-01 7.115031082340e-01 7.212150925669e-01 7.271037078140e-01 7.275817225892e-01 7.212367203629e-01 7.071299189935e-01 6.850358850303e-01 6.555976925633e-01 6.203209299385e-01 5.814362041220e-01 5.416435968008e-01 5.037711861740e-01 4.704027274183e-01 4.435327681496e-01 4.242992165573e-01 4.128499035224e-01 4.083700364454e-01 4.092870815243e-01 4.136940714247e-01 4.201467516355e-01 4.311658548257e-01 4.371214912585e-01 4.423947927867e-01 4.492609750765e-01 4.573748095246e-01 4.645614431265e-01 4.787697419580e-01 4.980304288975e-01 5.233438263885e-01 5.556448948846e-01 5.952665772058e-01 6.418085859886e-01 6.941550696293e-01 7.505847211726e-01 8.089458792104e-01 8.668706453421e-01 9.220437903019e-01 9.724621688227e-01 1.016630340751e+00 1.053691363296e+00 1.083420450608e+00 1.106137211611e+00 1.122526003551e+00 1.133419537014e+00 1.139593090588e+00 1.141586516838e+00 1.139593090588e+00 1.133419537014e+00 1.122526003551e+00 1.106137211611e+00 1.083420450608e+00 1.053691363296e+00 1.016630340751e+00 9.724621688227e-01 9.220437903019e-01 8.668706453421e-01 8.089458792104e-01 7.505847211726e-01 6.941550696293e-01 6.418085859886e-01 5.952665772058e-01 5.556448948846e-01 5.233438263885e-01 4.980304288975e-01 4.787697419580e-01 4.645614431265e-01 4.573748095246e-01 4.492609750765e-01 4.423947927867e-01 4.371214912585e-01 4.311658548257e-01 4.201467516355e-01 4.136940714247e-01 4.092870815243e-01 4.083700364454e-01 4.128499035224e-01 4.242992165573e-01 4.435327681496e-01 4.704027274183e-01 5.037711861740e-01 5.416435968008e-01 5.814362041220e-01 6.203209299385e-01 6.555976925633e-01 6.850358850303e-01 7.071299189935e-01 7.212367203629e-01 7.275817225892e-01 7.271037078140e-01 7.212150925669e-01 7.115031082340e-01 6.994339976916e-01 6.861175904722e-01 6.721723076838e-01 6.576858952868e-01 6.422633169640e-01 6.251607009776e-01 6.054608153510e-01 5.823061042621e-01 5.551448929308e-01 5.239496409023e-01 4.893382204428e-01 4.525866646330e-01 4.154835914763e-01 3.800466657984e-01 3.481678584563e-01 3.213097521810e-01 3.003612269612e-01 2.856914861030e-01 2.772613755984e-01 2.746528093126e-01 2.777251786134e-01 2.880120380379e-01 2.960479825739e-01 3.016430988062e-01 3.055739597432e-01 3.060792534121e-01
 2.957204392278e-01 2.955686876154e-01 2.928644943523e-01 2.895650618251e-01 2.881380203459e-01 2.855613321122e-01 2.863325146978e-01 2.928891279800e-01 3.046071540335e-01 3.215658642581e-01 3.436626075854e-01 3.706218665142e-01 4.018208280981e-01 4.361514912855e-01 4.720556329944e-01 5.077760016214e-01 5.416776765571e-01 5.725493513922e-01 5.997674128791e-01 6.233148105860e-01 6.436873298109e-01 6.616832629810e-01 6.781672251918e-01 6.938375975487e-01 7.090357124500e-01 7.236014645406e-01 7.368330242070e-01 7.475385531709e-01 7.541865880609e-01 7.551582380156e-01 7.490432302177e-01 7.349392185681e-01 7.126789739298e-01 6.829661273588e-01 6.473589847719e-01 6.081235533244e-01 5.679505841450e-01 5.296249644398e-01 4.956351566499e-01 4.678640668077e-01 4.473570231335e-01 4.342437284506e-01 4.277948087471e-01 4.265939604024e-01 4.288392778664e-01 4.331960437774e-01 4.377093554257e-01 4.380039047474e-01 4.427104508568e-01 4.515846034951e-01 4.664334773960e-01 4.819863351779e-01 4.999340914811e-01 5.223405550909e-01 5.503184459629e-01 5.848041074532e-01 6.261282447580e-01 6.739462781157e-01 7.272588530769e-01 7.844905018332e-01 8.436390118836e-01 9.024655949713e-01 9.587386116765e-01 1.010488245266e+00 1.056193486896e+00 1.094929987758e+00 1.126362940379e+00 1.150691301559e+00 1.168477703029e+00 1.180451057466e+00 1.187302564702e+00 1.189528050579e+00 1.187302564702e+00 1.180451057466e+00 1.168477703029e+00 1.150691301559e+00 1.126362940379e+00 1.094929987758e+00 1.056193486896e+00 1.010488245266e+00 9.587386116765e-01 9.024655949713e-01 8.436390118836e-01 7.844905018332e-01 7.272588530769e-01 6.739462781157e-01 6.261282447580e-01 5.848041074532e-01 5.503184459629e-01 5.223405550909e-01 4.999340914811e-01 4.819863351779e-01 4.664334773960e-01 4.515846034951e-01 4.427104508568e-01 4.380039047474e-01 4.377093554257e-01 4.331960437774e-01 4.288392778664e-01 4.265939604024e-01 4.277948087471e-01 4.342437284506e-01 4.473570231335e-01 4.678640668077e-01 4.956351566499e-01 5.296249644398e-01 5.679505841450e-01 6.081235533244e-01 6.473589847719e-01 6.829661273588e-01 7.126789739298e-01 7.349392185681e-01 7.490432302177e-01 7.551582380156e-01 7.541865880609e-01 7.475385531709e-01 7.368330242070e-01 7.236014645406e-01 7.090357124500e-01 6.938375975487e-01 6.781672251918e-01 6.616832629810e-01 6.436873298109e-01 6.233148105860e-01 5.997674128791e-01 5.725493513922e-01 5.416776765571e-01 5.077760016214e-01 4.720556329944e-01 4.361514912855e-01 4.018208280981e-01 3.706218665142e-01 3.436626075854e-01 3.215658642581e-01 3.046071540335e-01 2.928891279800e-01 2.863325146978e-01 2.855613321122e-01 2.881380203459e-01 2.895650618251e-01 2.928644943523e-01 2.955686876154e-01 2.957204392278e-01
 2.889417052606e-01 2.890999149892e-01 2.874233712357e-01 2.858655450486e-01 2.874787379301e-01 2.935024603395e-01 2.992083174082e-01 3.090300313241e-01 3.233952996712e-01 3.422223930693e-01 3.653591653656e-01 3.926379290246e-01 4.236622391348e-01 4.575967498448e-01 4.931187496018e-01 5.286327907323e-01 5.625804884303e-01 5.937578868701e-01 6.215069386509e-01 6.457691743472e-01 6.669945926334e-01 6.859407817966e-01 7.034401354632e-01 7.201603537782e-01 7.364024630271e-01 7.519580826288e-01 7.660679925338e-01 7.774839338389e-01 7.846223358337e-01 7.858383408127e-01 7.797065479764e-01 7.653401744103e-01 7.426104280899e-01 7.122805868190e-01 6.759726426655e-01 6.360154737063e-01 5.951450497924e-01 5.561521838410e-01 5.214890056309e-01 4.929695835439e-01 4.715744716205e-01 4.574050255997e-01 4.497471833966e-01 4.471932813953e-01 4.477536927921e-01 4.488508798840e-01 4.448089802837e-01 4.440984931638e-01 4.491409345770e-01 4.596013944008e-01 4.775249887375e-01 5.027025410814e-01 5.249836431745e-01 5.500135137797e-01 5.799682280924e-01 6.160871861402e-01 6.588425959012e-01 7.080012106415e-01 7.626706655684e-01 8.213736211679e-01 8.821733737200e-01 9.428655930926e-01 1.001211969653e+00 1.055201994818e+00 1.103245446277e+00 1.144326541881e+00 1.178006380357e+00 1.204375805113e+00 1.223885563363e+00 1.237171615759e+00 1.244844512156e+00 1.247350432858e+00 1.244844512156e+00 1.237171615759e+00 1.223885563363e+00 1.204375805113e+00 1.178006380357e+00 1.144326541881e+00 1.103245446277e+00 1.055201994818e+00 1.001211969653e+00 9.428655930926e-01 8.821733737200e-01 8.213736211679e-01 7.626706655684e-01 7.080012106415e-01 6.588425959012e-01 6.160871861402e-01 5.799682280924e-01 5.500135137797e-01 5.249836431745e-01 5.027025410814e-01 4.775249887375e-01 4.596013944008e-01 4.491409345770e-01 4.440984931638e-01 4.448089802837e-01 4.488508798840e-01 4.477536927921e-01 4.471932813953e-01 4.497471833966e-01 4.574050255997e-01 4.715744716205e-01 4.929695835439e-01 5.214890056309e-01 5.561521838410e-01 5.951450497924e-01 6.360154737063e-01 6.759726426655e-01 7.122805868190e-01 7.426104280899e-01 7.653401744103e-01 7.797065479764e-01 7.858383408127e-01 7.846223358337e-01 7.774839338389e-01 7.660679925338e-01 7.519580826288e-01 7.364024630271e-01 7.201603537782e-01 7.034401354632e-01 6.859407817966e-01 6.669945926334e-01 6.457691743472e-01 6.215069386509e-01 5.937578868701e-01 5.625804884303e-01 5.286327907323e-01 4.931187496018e-01 4.575967498448e-01 4.236622391348e-01 3.926379290246e-01 3.653591653656e-01 3.422223930693e-01 3.233952996712e-01 3.090300313241e-01 2.992083174082e-01 2.935024603395e-01 2.874787379301e-01 2.858655450486e-01 2.874233712357e-01 2.890999149892e-01 2.889417052606e-01
 2.848021187743e-01 2.851585519030e-01 2.840871409525e-01 2.833629756869e-01 2.853802801325e-01 2.915278280375e-01 3.001728457597e-01 3.124134457355e-01 3.285362636623e-01 3.483915987907e-01 3.718355037316e-01 3.987918861919e-01 4.290314783759e-01 4.619158528308e-01 4.963132753713e-01 5.307677137898e-01 5.638132383499e-01 5.942859398969e-01 6.215373849613e-01 6.455048813116e-01 6.666213179315e-01 6.856248832583e-01 7.033214758239e-01 7.203483607478e-01 7.369735863570e-01 7.529619801991e-01 7.675382148705e-01 7.794575564611e-01 7.871464032210e-01 7.889892468727e-01 7.835853681740e-01 7.700624815430e-01 7.482910346376e-01 7.190175935637e-01 6.838222701536e-01 6.449655581484e-01 6.050976031447e-01 5.669031312259e-01 5.327335013859e-01 5.043215435317e-01 4.826178594288e-01 4.677615380376e-01 4.591300671502e-01 4.554344254112e-01 4.547938015520e-01 4.548583504966e-01 4.533083989203e-01 4.543474082570e-01 4.602490948615e-01 4.715958330314e-01 4.892689078612e-01 5.123527777257e-01 5.360869282876e-01 5.624534408009e-01 5.933676667235e-01 6.300567356885e-01 6.730290768654e-01 7.221248485066e-01 7.765495028875e-01 8.349355658121e-01 8.954468840275e-01 9.559633901574e-01 1.014307252028e+00 1.068496728086e+00 1.116951317192e+00 1.158628909585e+00 1.193044734874e+00 1.220212351774e+00 1.240491724672e+00 1.254418009228e+00 1.262519158554e+00 1.265174854681e+00 1.262519158554e+00 1.254418009228e+00 1.240491724672e+00 1.220212351774e+00 1.193044734874e+00 1.158628909585e+00 1.116951317192e+00 1.068496728086e+00 1.014307252028e+00 9.559633901574e-01 8.954468840275e-01 8.349355658121e-01 7.765495028875e-01 7.221248485066e-01 6.730290768654e-01 6.300567356885e-01 5.933676667235e-01 5.624534408009e-01 5.360869282876e-01 5.123527777257e-01 4.892689078612e-01 4.715958330314e-01 4.602490948615e-01 4.543474082570e-01 4.533083989203e-01 4.548583504966e-01 4.547938015520e-01 4.554344254112e-01 4.591300671502e-01 4.677615380376e-01 4.826178594288e-01 5.043215435317e-01 5.327335013859e-01 5.669031312259e-01 6.050976031447e-01 6.449655581484e-01 6.838222701536e-01 7.190175935637e-01 7.482910346376e-01 7.700624815430e-01 7.835853681740e-01 7.889892468727e-01 7.871464032210e-01 7.794575564611e-01 7.675382148705e-01 7.529619801991e-01 7.369735863570e-01 7.203483607478e-01 7.033214758239e-01 6.856248832583e-01 6.666213179315e-01 6.455048813116e-01 6.215373849613e-01 5.942859398969e-01 5.638132383499e-01 5.307677137898e-01 4.963132753713e-01 4.619158528308e-01 4.290314783759e-01 3.987918861919e-01 3.718355037316e-01 3.483915987907e-01 3.285362636623e-01 3.124134457355e-01 3.001728457597e-01 2.915278280375e-01 2.853802801325e-01 2.833629756869e-01 2.840871409525e-01 2.851585519030e-01 2.848021187743e-01
 2.827358249046e-01 2.831952975444e-01 2.824252052138e-01 2.821902900170e-01 2.853455917278e-01 2.948622265125e-01 3.059547019275e-01 3.202037571680e-01 3.380000988308e-01 3.591985428175e-01 3.836673670902e-01 4.113788350240e-01 4.421716680705e-01 4.754752271741e-01 5.102061169900e-01 5.449282468257e-01 5.781790010191e-01 6.088017892969e-01 6.361666355274e-01 6.602459154891e-01 6.815185446748e-01 7.007693966211e-01 7.188371399721e-01 7.363696659766e-01 7.536333920223e-01 7.703795480282e-01 7.858229109625e-01 7.987040559558e-01 8.074377002130e-01 8.103821528741e-01 8.061113719825e-01 7.937064710014e-01 7.729952561405e-01 7.446749511930e-01 7.102791853247e-01 6.720229989989e-01 6.325054415647e-01 5.943604790152e-01 5.598944032494e-01 5.308283299546e-01 5.081492527858e-01 4.920980049486e-01 4.822047043429e-01 4.773628000373e-01 4.758612591410e-01 4.752843498620e-01 4.703349378954e-01 4.699139628649e-01 4.762702698544e-01 4.889049016916e-01 5.094838144522e-01 5.379190859426e-01 5.636117059751e-01 5.916161990913e-01 6.241253330399e-01 6.623467771957e-01 7.067691194059e-01 7.572482406721e-01 8.130224509262e-01 8.727543178608e-01 9.346260093806e-01 9.965147989320e-01 1.056223490147e+00 1.111750232363e+00 1.161492539151e+00 1.204389763698e+00 1.239937926825e+00 1.268126058627e+00 1.289276426167e+00 1.303876458352e+00 1.312406973954e+00 1.315210512319e+00 1.312406973954e+00 1.303876458352e+00 1.289276426167e+00 1.268126058627e+00 1.239937926825e+00 1.204389763698e+00 1.161492539151e+00 1.111750232363e+00 1.056223490147e+00 9.965147989320e-01 9.346260093806e-01 8.727543178608e-01 8.130224509262e-01 7.572482406721e-01 7.067691194059e-01 6.623467771957e-01 6.241253330399e-01 5.916161990913e-01 5.636117059751e-01 5.379190859426e-01 5.094838144522e-01 4.889049016916e-01 4.762702698544e-01 4.699139628649e-01 4.703349378954e-01 4.752843498620e-01 4.758612591410e-01 4.773628000373e-01 4.822047043429e-01 4.920980049486e-01 5.081492527858e-01 5.308283299546e-01 5.598944032494e-01 5.943604790152e-01 6.325054415647e-01 6.720229989989e-01 7.102791853247e-01 7.446749511930e-01 7.729952561405e-01 7.937064710014e-01 8.061113719825e-01 8.103821528741e-01 8.074377002130e-01 7.987040559558e-01 7.858229109625e-01 7.703795480282e-01 7.536333920223e-01 7.363696659766e-01 7.188371399721e-01 7.007693966211e-01 6.815185446748e-01 6.602459154891e-01 6.361666355274e-01 6.088017892969e-01 5.781790010191e-01 5.449282468257e-01 5.102061169900e-01 4.754752271741e-01 4.421716680705e-01 4.113788350240e-01 3.836673670902e-01 3.591985428175e-01 3.380000988308e-01 3.202037571680e-01 3.059547019275e-01 2.948622265125e-01 2.853455917278e-01 2.821902900170e-01 2.824252052138e-01 2.831952975444e-01 2.827358249046e-01
 2.826970081574e-01 2.831925915835e-01 2.824516195323e-01 2.819633932550e-01 2.837386129385e-01 2.905440953113e-01 3.014580670883e-01 3.163304623623e-01 3.347676223035e-01 3.564475120195e-01 3.811753566858e-01 4.089386119358e-01 4.396302461453e-01 4.727216882312e-01 5.071455593221e-01 5.414523472735e-01 5.741584417124e-01 6.041038502966e-01 6.306886917071e-01 6.539437371934e-01 6.744264065927e-01 6.929946999050e-01 7.105435568569e-01 7.277507315890e-01 7.448999075788e-01 7.617634191346e-01 7.775906350983e-01 7.911606282511e-01 8.009330307087e-01 8.052832500920e-01 8.027723435308e-01 7.924336647916e-01 7.740151478446e-01 7.481050198323e-01 7.161089534659e-01 6.801025187044e-01 6.425265752579e-01 6.058601517225e-01 5.722802584612e-01 5.434415353458e-01 5.203648255379e-01 5.034381623193e-01 4.924436916411e-01 4.866162340029e-01 4.847739601828e-01 4.858783834815e-01 4.884924336349e-01 4.892887725949e-01 4.968177946395e-01 5.103778728160e-01 5.308618416666e-01 5.525074166282e-01 5.767016146992e-01 6.048484401958e-01 6.379011964516e-01 6.766290862343e-01 7.213573381823e-01 7.718949301495e-01 8.275012406872e-01 8.868787059971e-01 9.482600471367e-01 1.009556278824e+00 1.068598918751e+00 1.123419538036e+00 1.172454036285e+00 1.214687456555e+00 1.249666636395e+00 1.277412842744e+00 1.298257992569e+00 1.312675572195e+00 1.321116078158e+00 1.323892234423e+00 1.321116078158e+00 1.312675572195e+00 1.298257992569e+00 1.277412842744e+00 1.249666636395e+00 1.214687456555e+00 1.172454036285e+00 1.123419538036e+00 1.068598918751e+00 1.009556278824e+00 9.482600471367e-01 8.868787059971e-01 8.275012406872e-01 7.718949301495e-01 7.213573381823e-01 6.766290862343e-01 6.379011964516e-01 6.048484401958e-01 5.767016146992e-01 5.525074166282e-01 5.308618416666e-01 5.103778728160e-01 4.968177946395e-01 4.892887725949e-01 4.884924336349e-01 4.858783834815e-01 4.847739601828e-01 4.866162340029e-01 4.924436916411e-01 5.034381623193e-01 5.203648255379e-01 5.434415353458e-01 5.722802584612e-01 6.058601517225e-01 6.425265752579e-01 6.801025187044e-01 7.161089534659e-01 7.481050198323e-01 7.740151478446e-01 7.924336647916e-01 8.027723435308e-01 8.052832500920e-01 8.009330307087e-01 7.911606282511e-01 7.775906350983e-01 7.617634191346e-01 7.448999075788e-01 7.277507315890e-01 7.105435568569e-01 6.929946999050e-01 6.744264065927e-01 6.539437371934e-01 6.306886917071e-01 6.041038502966e-01 5.741584417124e-01 5.414523472735e-01 5.071455593221e-01 4.727216882312e-01 4.396302461453e-01 4.089386119358e-01 3.811753566858e-01 3.564475120195e-01 3.347676223035e-01 3.163304623623e-01 3.014580670883e-01 2.905440953113e-01 2.837386129385e-01 2.819633932550e-01 2.824516195323e-01 2.831925915835e-01 2.826970081574e-01
 2.851423905807e-01 2.856947149082e-01 2.850312390810e-01 2.844146983501e-01 2.843601766037e-01 2.874224841916e-01 2.973953993155e-01 3.124440825931e-01 3.315331521104e-01 3.540466902744e-01 3.796784470275e-01 4.083558952025e-01 4.399136603936e-01 4.737412116645e-01 5.086732554560e-01 5.431793431400e-01 5.757421024114e-01 6.052266562462e-01 6.311230005935e-01 6.535905710400e-01 6.733197161794e-01 6.912720382556e-01 7.084000062997e-01 7.253961055808e-01 7.425411571023e-01 7.596277152645e-01 7.759533572882e-01 7.903744820232e-01 8.014186283765e-01 8.074971521028e-01 8.071414333811e-01 7.993053364410e-01 7.835996757128e-01 7.604536402996e-01 7.311067933604e-01 6.974653580998e-01 6.618071643318e-01 6.264570805554e-01 5.934719184923e-01 5.644391101819e-01 5.404167561118e-01 5.219393021717e-01 5.090534920186e-01 5.013335510922e-01 4.980226118858e-01 4.986201826554e-01 5.060068964220e-01 5.125545148400e-01 5.225608563063e-01 5.373865969374e-01 5.558740499618e-01 5.738306031628e-01 5.990549950553e-01 6.291489901013e-01 6.642556191661e-01 7.047900395589e-01 7.509246611066e-01 8.024211468563e-01 8.585733041127e-01 9.181521951372e-01 9.794681059480e-01 1.040501505804e+00 1.099145889086e+00 1.153484875129e+00 1.202021016352e+00 1.243800202063e+00 1.278427898422e+00 1.305952805146e+00 1.326706423166e+00 1.341122386236e+00 1.349595593577e+00 1.352387105925e+00 1.349595593577e+00 1.341122386236e+00 1.326706423166e+00 1.305952805146e+00 1.278427898422e+00 1.243800202063e+00 1.202021016352e+00 1.153484875129e+00 1.099145889086e+00 1.040501505804e+00 9.794681059480e-01 9.181521951372e-01 8.585733041127e-01 8.024211468563e-01 7.509246611066e-01 7.047900395589e-01 6.642556191661e-01 6.291489901013e-01 5.990549950553e-01 5.738306031628e-01 5.558740499618e-01 5.373865969374e-01 5.225608563063e-01 5.125545148400e-01 5.060068964220e-01 4.986201826554e-01 4.980226118858e-01 5.013335510922e-01 5.090534920186e-01 5.219393021717e-01 5.404167561118e-01 5.644391101819e-01 5.934719184923e-01 6.264570805554e-01 6.618071643318e-01 6.974653580998e-01 7.311067933604e-01 7.604536402996e-01 7.835996757128e-01 7.993053364410e-01 8.071414333811e-01 8.074971521028e-01 8.014186283765e-01 7.903744820232e-01 7.759533572882e-01 7.596277152645e-01 7.425411571023e-01 7.253961055808e-01 7.084000062997e-01 6.912720382556e-01 6.733197161794e-01 6.535905710400e-01 6.311230005935e-01 6.052266562462e-01 5.757421024114e-01 5.431793431400e-01 5.086732554560e-01 4.737412116645e-01 4.399136603936e-01 4.083558952025e-01 3.796784470275e-01 3.540466902744e-01 3.315331521104e-01 3.124440825931e-01 2.973953993155e-01 2.874224841916e-01 2.843601766037e-01 2.844146983501e-01 2.850312390810e-01 2.856947149082e-01 2.851423905807e-01
 2.908005423619e-01 2.915156308036e-01 2.912927838804e-01 2.915157136981e-01 2.930819516697e-01 2.998046180640e-01 3.111974754922e-01 3.274407755774e-01 3.481053440037e-01 3.727260057513e-01 4.009890373595e-01 4.327001116776e-01 4.674792071351e-01 5.044606334329e-01 5.422369044719e-01 5.791092124626e-01 6.134899870237e-01 6.442720643223e-01 6.710548268501e-01 6.941503528215e-01 7.144026663944e-01 7.328900802333e-01 7.506329570986e-01 7.683482539584e-01 7.863266040686e-01 8.043825732438e-01 8.218552398964e-01 8.376544171430e-01 8.503240463980e-01 8.582443060740e-01 8.598489971383e-01 8.539431564028e-01 8.399679627534e-01 8.181915205624e-01 7.897320070081e-01 7.564134126391e-01 7.204876008034e-01 6.842781531924e-01 6.498738799142e-01 6.189245856378e-01 5.925929032823e-01 5.715569258901e-01 5.560373012296e-01 5.457433590765e-01 5.398531667280e-01 5.370945886098e-01 5.357679201132e-01 5.427500648792e-01 5.547971940925e-01 5.728622736875e-01 5.966757497216e-01 6.268247622150e-01 6.586002210114e-01 6.939535366103e-01 7.338957828656e-01 7.790526430600e-01 8.296470663505e-01 8.854451936310e-01 9.457330156520e-01 1.009264125959e+00 1.074307408752e+00 1.138794342175e+00 1.200566749794e+00 1.257659933790e+00 1.308560305151e+00 1.352323504210e+00 1.388581965032e+00 1.417420396090e+00 1.439198095411e+00 1.454356437312e+00 1.463282079577e+00 1.466225579977e+00 1.463282079577e+00 1.454356437312e+00 1.439198095411e+00 1.417420396090e+00 1.388581965032e+00 1.352323504210e+00 1.308560305151e+00 1.257659933790e+00 1.200566749794e+00 1.138794342175e+00 1.074307408752e+00 1.009264125959e+00 9.457330156520e-01 8.854451936310e-01 8.296470663505e-01 7.790526430600e-01 7.338957828656e-01 6.939535366103e-01 6.586002210114e-01 6.268247622150e-01 5.966757497216e-01 5.728622736875e-01 5.547971940925e-01 5.427500648792e-01 5.357679201132e-01 5.370945886098e-01 5.398531667280e-01 5.457433590765e-01 5.560373012296e-01 5.715569258901e-01 5.925929032823e-01 6.189245856378e-01 6.498738799142e-01 6.842781531924e-01 7.204876008034e-01 7.564134126391e-01 7.897320070081e-01 8.181915205624e-01 8.399679627534e-01 8.539431564028e-01 8.598489971383e-01 8.582443060740e-01 8.503240463980e-01 8.376544171430e-01 8.218552398964e-01 8.043825732438e-01 7.863266040686e-01 7.683482539584e-01 7.506329570986e-01 7.328900802333e-01 7.144026663944e-01 6.941503528215e-01 6.710548268501e-01 6.442720643223e-01 6.134899870237e-01 5.791092124626e-01 5.422369044719e-01 5.044606334329e-01 4.674792071351e-01 4.327001116776e-01 4.009890373595e-01 3.727260057513e-01 3.481053440037e-01 3.274407755774e-01 3.111974754922e-01 2.998046180640e-01 2.930819516697e-01 2.915157136981e-01 2.912927838804e-01 2.915156308036e-01 2.908005423619e-01
 3.003628244606e-01 3.013492031699e-01 3.018736614862e-01 3.034801173678e-01 3.077854542429e-01 3.165128485265e-01 3.292470454508e-01 3.466600210544e-01 3.687658090281e-01 3.953362768405e-01 4.261037683832e-01 4.607551196365e-01 4.986792900874e-01 5.387369561980e-01 5.792895683808e-01 6.184799393745e-01 6.546727740182e-01 6.867949348877e-01 7.145450177475e-01 7.383655852320e-01 7.592209167940e-01 7.782706903922e-01 7.965826388046e-01 8.148898277637e-01 8.334976866578e-01 8.522578446722e-01 8.705728013503e-01 8.874172216178e-01 9.013769792487e-01 9.108104571100e-01 9.140693324850e-01 9.098155779057e-01 8.973324773364e-01 8.767236577456e-01 8.489865101975e-01 8.158668608971e-01 7.795881934266e-01 7.424878587004e-01 7.066970434226e-01 6.739465687080e-01 6.454985616248e-01 6.221615356544e-01 6.042893480828e-01 5.916868278119e-01 5.835233859847e-01 5.783685036007e-01 5.745190241017e-01 5.788742285614e-01 5.922912042920e-01 6.145300073042e-01 6.465295293871e-01 6.835912477664e-01 7.215431984592e-01 7.623752596145e-01 8.073419960144e-01 8.572424618300e-01 9.123868689554e-01 9.725796343608e-01 1.037107589961e+00 1.104701363455e+00 1.173582978621e+00 1.241629691434e+00 1.306622026346e+00 1.366548324322e+00 1.419865863476e+00 1.465630903128e+00 1.503500312793e+00 1.533596189727e+00 1.556317196759e+00 1.572133342409e+00 1.581448730499e+00 1.584520772508e+00 1.581448730499e+00 1.572133342409e+00 1.556317196759e+00 1.533596189727e+00 1.503500312793e+00 1.465630903128e+00 1.419865863476e+00 1.366548324322e+00 1.306622026346e+00 1.241629691434e+00 1.173582978621e+00 1.104701363455e+00 1.037107589961e+00 9.725796343608e-01 9.123868689554e-01 8.572424618300e-01 8.073419960144e-01 7.623752596145e-01 7.215431984592e-01 6.835912477664e-01 6.465295293871e-01 6.145300073042e-01 5.922912042920e-01 5.788742285614e-01 5.745190241017e-01 5.783685036007e-01 5.835233859847e-01 5.916868278119e-01 6.042893480828e-01 6.221615356544e-01 6.454985616248e-01 6.739465687080e-01 7.066970434226e-01 7.424878587004e-01 7.795881934266e-01 8.158668608971e-01 8.489865101975e-01 8.767236577456e-01 8.973324773364e-01 9.098155779057e-01 9.140693324850e-01 9.108104571100e-01 9.013769792487e-01 8.874172216178e-01 8.705728013503e-01 8.522578446722e-01 8.334976866578e-01 8.148898277637e-01 7.965826388046e-01 7.782706903922e-01 7.592209167940e-01 7.383655852320e-01 7.145450177475e-01 6.867949348877e-01 6.546727740182e-01 6.184799393745e-01 5.792895683808e-01 5.387369561980e-01 4.986792900874e-01 4.607551196365e-01 4.261037683832e-01 3.953362768405e-01 3.687658090281e-01 3.466600210544e-01 3.292470454508e-01 3.165128485265e-01 3.077854542429e-01 3.034801173678e-01 3.018736614862e-01 3.013492031699e-01 3.003628244606e-01
 3.143162991869e-01 3.156510288753e-01 3.170741041442e-01 3.201159469869e-01 3.264947440808e-01 3.370835480955e-01 3.510467019581e-01 3.694363786663e-01 3.926391338371e-01 4.206819512148e-01 4.533728904893e-01 4.903104481905e-01 5.306839845871e-01 5.731267179581e-01 6.158196623814e-01 6.567996479355e-01 6.944051879064e-01 7.276044970068e-01 7.561720341491e-01 7.806364001568e-01 8.020319089408e-01 8.215577206702e-01 8.402943764208e-01 8.589774689231e-01 8.779273415634e-01 8.970343022204e-01 9.157767031116e-01 9.332028688120e-01 9.479643457880e-01 9.584236290366e-01 9.628897925248e-01 9.599204921226e-01 9.486657875131e-01 9.290892106431e-01 9.020658612079e-01 8.692574017798e-01 8.328396507720e-01 7.951489725713e-01 7.583513465857e-01 7.242489016251e-01 6.941964805580e-01 6.691197673924e-01 6.494832906171e-01 6.351821721617e-01 6.254280708893e-01 6.187675241263e-01 6.134645989438e-01 6.173248025634e-01 6.323978658807e-01 6.584209005895e-01 6.963113577686e-01 7.393470140707e-01 7.828284040032e-01 8.286682221413e-01 8.781974073026e-01 9.323315521190e-01 9.914649285000e-01 1.055459216244e+00 1.123620448143e+00 1.194678706680e+00 1.266833184920e+00 1.337930260217e+00 1.405705148692e+00 1.468112969566e+00 1.523580061715e+00 1.571151339240e+00 1.610490152014e+00 1.641739358544e+00 1.665322163433e+00 1.681735076233e+00 1.691400280966e+00 1.694588367440e+00 1.691400280966e+00 1.681735076233e+00 1.665322163433e+00 1.641739358544e+00 1.610490152014e+00 1.571151339240e+00 1.523580061715e+00 1.468112969566e+00 1.405705148692e+00 1.337930260217e+00 1.266833184920e+00 1.194678706680e+00 1.123620448143e+00 1.055459216244e+00 9.914649285000e-01 9.323315521190e-01 8.781974073026e-01 8.286682221413e-01 7.828284040032e-01 7.393470140707e-01 6.963113577686e-01 6.584209005895e-01 6.323978658807e-01 6.173248025634e-01 6.134645989438e-01 6.187675241263e-01 6.254280708893e-01 6.351821721617e-01 6.494832906171e-01 6.691197673924e-01 6.941964805580e-01 7.242489016251e-01 7.583513465857e-01 7.951489725713e-01 8.328396507720e-01 8.692574017798e-01 9.020658612079e-01 9.290892106431e-01 9.486657875131e-01 9.599204921226e-01 9.628897925248e-01 9.584236290366e-01 9.479643457880e-01 9.332028688120e-01 9.157767031116e-01 8.970343022204e-01 8.779273415634e-01 8.589774689231e-01 8.402943764208e-01 8.215577206702e-01 8.020319089408e-01 7.806364001568e-01 7.561720341491e-01 7.276044970068e-01 6.944051879064e-01 6.567996479355e-01 6.158196623814e-01 5.731267179581e-01 5.306839845871e-01 4.903104481905e-01 4.533728904893e-01 4.206819512148e-01 3.926391338371e-01 3.694363786663e-01 3.510467019581e-01 3.370835480955e-01 3.264947440808e-01 3.201159469869e-01 3.170741041442e-01 3.156510288753e-01 3.143162991869e-01
 3.328706733359e-01 3.346144673302e-01 3.370435401632e-01 3.415953032113e-01 3.499434959587e-01 3.624081979843e-01 3.775586720525e-01 3.967337186160e-01 4.206459107038e-01 4.495681114579e-01 4.834150748940e-01 5.217470792069e-01 5.636192994128e-01 6.075197302762e-01 6.515190832031e-01 6.936158781293e-01 7.321466509034e-01 7.661193966727e-01 7.953534686398e-01 8.204101601163e-01 8.423316626850e-01 8.623122507098e-01 8.814069416027e-01 9.003365518815e-01 9.194254153868e-01 9.385985520361e-01 9.573984352141e-01 9.749526523220e-01 9.899849881753e-01 1.000904596451e+00 1.006022929523e+00 1.003854478220e+00 9.934623254275e-01 9.747094824566e-01 9.483546706008e-01 9.159672127355e-01 8.796599279529e-01 8.417376556282e-01 8.043882046399e-01 7.694673093795e-01 7.384148452791e-01 7.122506651486e-01 6.915344339084e-01 6.762382907645e-01 6.656178950244e-01 6.582330580162e-01 6.523355633259e-01 6.564815688500e-01 6.732928192078e-01 7.025817183353e-01 7.451028726081e-01 7.933178294814e-01 8.416441946266e-01 8.918303410737e-01 9.452379465348e-01 1.002866884480e+00 1.065201449337e+00 1.132178979426e+00 1.203150819897e+00 1.276883313789e+00 1.351590740437e+00 1.425123340047e+00 1.495202323552e+00 1.559757628851e+00 1.617183869357e+00 1.666494253458e+00 1.707324916117e+00 1.739801803190e+00 1.764339002786e+00 1.781430794726e+00 1.791501387316e+00 1.794826421340e+00 1.791501387316e+00 1.781430794726e+00 1.764339002786e+00 1.739801803190e+00 1.707324916117e+00 1.666494253458e+00 1.617183869357e+00 1.559757628851e+00 1.495202323552e+00 1.425123340047e+00 1.351590740437e+00 1.276883313789e+00 1.203150819897e+00 1.132178979426e+00 1.065201449337e+00 1.002866884480e+00 9.452379465348e-01 8.918303410737e-01 8.416441946266e-01 7.933178294814e-01 7.451028726081e-01 7.025817183353e-01 6.732928192078e-01 6.564815688500e-01 6.523355633259e-01 6.582330580162e-01 6.656178950244e-01 6.762382907645e-01 6.915344339084e-01 7.122506651486e-01 7.384148452791e-01 7.694673093795e-01 8.043882046399e-01 8.417376556282e-01 8.796599279529e-01 9.159672127355e-01 9.483546706008e-01 9.747094824566e-01 9.934623254275e-01 1.003854478220e+00 1.006022929523e+00 1.000904596451e+00 9.899849881753e-01 9.749526523220e-01 9.573984352141e-01 9.385985520361e-01 9.194254153868e-01 9.003365518815e-01 8.814069416027e-01 8.623122507098e-01 8.423316626850e-01 8.204101601163e-01 7.953534686398e-01 7.661193966727e-01 7.321466509034e-01 6.936158781293e-01 6.515190832031e-01 6.075197302762e-01 5.636192994128e-01 5.217470792069e-01 4.834150748940e-01 4.495681114579e-01 4.206459107038e-01 3.967337186160e-01 3.775586720525e-01 3.624081979843e-01 3.499434959587e-01 3.415953032113e-01 3.370435401632e-01 3.346144673302e-01 3.328706733359e-01
 3.559040093294e-01 3.581053231183e-01 3.616297491059e-01 3.677911787199e-01 3.781799219700e-01 3.926068790905e-01 4.089506164243e-01 4.287552764754e-01 4.530019501327e-01 4.821934971938e-01 5.163784014120e-01 5.551337459846e-01 5.974704590904e-01 6.418277772851e-01 6.862541487171e-01 7.287672264408e-01 7.677376679507e-01 8.022035509448e-01 8.319922078822e-01 8.576405510549e-01 8.801402975477e-01 9.006254322734e-01 9.200914368749e-01 9.392244627487e-01 9.583355507924e-01 9.773697364439e-01 9.959113043140e-01 1.013163497004e+00 1.027931944168e+00 1.038712095237e+00 1.043875663578e+00 1.041967219913e+00 1.032026384186e+00 1.013856051857e+00 9.881207537813e-01 9.562841245828e-01 9.203693817630e-01 8.826213181864e-01 8.452205946569e-01 8.100514221804e-01 7.786224202505e-01 7.520255048117e-01 7.308903286573e-01 7.152376561500e-01 7.043566910941e-01 6.968205774098e-01 6.908782455333e-01 6.955188450382e-01 7.139044026963e-01 7.459167145848e-01 7.921396293458e-01 8.448344334934e-01 8.973197993356e-01 9.511340511119e-01 1.007649222748e+00 1.067937316530e+00 1.132582099868e+00 1.201613999635e+00 1.274470619419e+00 1.349995388630e+00 1.426466623580e+00 1.501778962399e+00 1.573676559942e+00 1.640076177567e+00 1.699338106597e+00 1.750418876908e+00 1.792886174032e+00 1.826796042877e+00 1.852506799511e+00 1.870464951496e+00 1.881066313847e+00 1.884571454081e+00 1.881066313847e+00 1.870464951496e+00 1.852506799511e+00 1.826796042877e+00 1.792886174032e+00 1.750418876908e+00 1.699338106597e+00 1.640076177567e+00 1.573676559942e+00 1.501778962399e+00 1.426466623580e+00 1.349995388630e+00 1.274470619419e+00 1.201613999635e+00 1.132582099868e+00 1.067937316530e+00 1.007649222748e+00 9.511340511119e-01 8.973197993356e-01 8.448344334934e-01 7.921396293458e-01 7.459167145848e-01 7.139044026963e-01 6.955188450382e-01 6.908782455333e-01 6.968205774098e-01 7.043566910941e-01 7.152376561500e-01 7.308903286573e-01 7.520255048117e-01 7.786224202505e-01 8.100514221804e-01 8.452205946569e-01 8.826213181864e-01 9.203693817630e-01 9.562841245828e-01 9.881207537813e-01 1.013856051857e+00 1.032026384186e+00 1.041967219913e+00 1.043875663578e+00 1.038712095237e+00 1.027931944168e+00 1.013163497004e+00 9.959113043140e-01 9.773697364439e-01 9.583355507924e-01 9.392244627487e-01 9.200914368749e-01 9.006254322734e-01 8.801402975477e-01 8.576405510549e-01 8.319922078822e-01 8.022035509448e-01 7.677376679507e-01 7.287672264408e-01 6.862541487171e-01 6.418277772851e-01 5.974704590904e-01 5.551337459846e-01 5.163784014120e-01 4.821934971938e-01 4.530019501327e-01 4.287552764754e-01 4.089506164243e-01 3.926068790905e-01 3.781799219700e-01 3.677911787199e-01 3.616297491059e-01 3.581053231183e-01 3.559040093294e-01
 3.829685369148e-01 3.856577737849e-01 3.903313570545e-01 3.981805728003e-01 4.106989006968e-01 4.271688567499e-01 4.447242608448e-01 4.650521034641e-01 4.893339548117e-01 5.182786738915e-01 5.520849525075e-01 5.904007547667e-01 6.322800776524e-01 6.762042770413e-01 7.202873215949e-01 7.626226170927e-01 8.016455360263e-01 8.364115588254e-01 8.667195519871e-01 8.930243280208e-01 9.162141851855e-01 9.373113488501e-01 9.572194893983e-01 9.765677918811e-01 9.956365437197e-01 1.014367864047e+00 1.032371796451e+00 1.048912637638e+00 1.062894302029e+00 1.072933054723e+00 1.077528567460e+00 1.075326232962e+00 1.065417080764e+00 1.047587226707e+00 1.022426481698e+00 9.912824464354e-01 9.560555355914e-01 9.188966462928e-01 8.819398994217e-01 8.470716676463e-01 8.158401835997e-01 7.893865103449e-01 7.683781770561e-01 7.528560821703e-01 7.421253345951e-01 7.347672141319e-01 7.290431286164e-01 7.340765247662e-01 7.537103387093e-01 7.878884049116e-01 8.370371828063e-01 8.935717097480e-01 9.495574862828e-01 1.006305088339e+00 1.065180566197e+00 1.127318834748e+00 1.193404587106e+00 1.263585202780e+00 1.337421587200e+00 1.413875447279e+00 1.491341030414e+00 1.567800650656e+00 1.641057114327e+00 1.709031305676e+00 1.770046576257e+00 1.822975401365e+00 1.867274547305e+00 1.902878870544e+00 1.930032358935e+00 1.949087808991e+00 1.960374125453e+00 1.964112498255e+00 1.960374125453e+00 1.949087808991e+00 1.930032358935e+00 1.902878870544e+00 1.867274547305e+00 1.822975401365e+00 1.770046576257e+00 1.709031305676e+00 1.641057114327e+00 1.567800650656e+00 1.491341030414e+00 1.413875447279e+00 1.337421587200e+00 1.263585202780e+00 1.193404587106e+00 1.127318834748e+00 1.065180566197e+00 1.006305088339e+00 9.495574862828e-01 8.935717097480e-01 8.370371828063e-01 7.878884049116e-01 7.537103387093e-01 7.340765247662e-01 7.290431286164e-01 7.347672141319e-01 7.421253345951e-01 7.528560821703e-01 7.683781770561e-01 7.893865103449e-01 8.158401835997e-01 8.470716676463e-01 8.819398994217e-01 9.188966462928e-01 9.560555355914e-01 9.912824464354e-01 1.022426481698e+00 1.047587226707e+00 1.065417080764e+00 1.075326232962e+00 1.077528567460e+00 1.072933054723e+00 1.062894302029e+00 1.048912637638e+00 1.032371796451e+00 1.014367864047e+00 9.956365437197e-01 9.765677918811e-01 9.572194893983e-01 9.373113488501e-01 9.162141851855e-01 8.930243280208e-01 8.667195519871e-01 8.364115588254e-01 8.016455360263e-01 7.626226170927e-01 7.202873215949e-01 6.762042770413e-01 6.322800776524e-01 5.904007547667e-01 5.520849525075e-01 5.182786738915e-01 4.893339548117e-01 4.650521034641e-01 4.447242608448e-01 4.271688567499e-01 4.106989006968e-01 3.981805728003e-01 3.903313570545e-01 3.856577737849e-01 3.829685369148e-01
 4.133495205495e-01 4.165376966890e-01 4.223668877963e-01 4.319270872773e-01 4.466228382289e-01 4.651732882880e-01 4.839551417069e-01 5.047499394865e-01 5.288882345693e-01 5.572492743020e-01 5.901835701439e-01 6.274559043930e-01 6.682254002776e-01 7.110921231970e-01 7.543041674240e-01 7.960797955988e-01 8.349367938523e-01 8.699424529216e-01 9.008277138558e-01 9.279202765807e-01 9.519539629288e-01 9.737990035054e-01 9.942384656746e-01 1.013822040093e+00 1.032785527926e+00 1.051052575309e+00 1.068244921083e+00 1.083679177924e+00 1.096369621557e+00 1.105092364978e+00 1.108533556327e+00 1.105509241386e+00 1.095227255894e+00 1.077503391254e+00 1.052867265408e+00 1.022540198329e+00 9.882699512791e-01 9.520737372457e-01 9.159970643631e-01 8.818982387481e-01 8.513329393926e-01 8.254638861028e-01 8.049661685351e-01 7.898768760262e-01 7.794978748231e-01 7.724243718881e-01 7.669449694446e-01 7.720944165535e-01 7.925775087993e-01 8.283879552873e-01 8.798228917546e-01 9.396272920017e-01 9.985233535860e-01 1.057594732884e+00 1.118186223738e+00 1.181485416423e+00 1.248269816507e+00 1.318824667117e+00 1.392859764192e+00 1.469495469935e+00 1.547284158102e+00 1.624337405284e+00 1.698547031586e+00 1.767859905894e+00 1.830555795620e+00 1.885402652282e+00 1.931709546818e+00 1.969245355646e+00 1.998084961030e+00 2.018450486844e+00 2.030563737619e+00 2.034583849832e+00 2.030563737619e+00 2.018450486844e+00 1.998084961030e+00 1.969245355646e+00 1.931709546818e+00 1.885402652282e+00 1.830555795620e+00 1.767859905894e+00 1.698547031586e+00 1.624337405284e+00 1.547284158102e+00 1.469495469935e+00 1.392859764192e+00 1.318824667117e+00 1.248269816507e+00 1.181485416423e+00 1.118186223738e+00 1.057594732884e+00 9.985233535860e-01 9.396272920017e-01 8.798228917546e-01 8.283879552873e-01 7.925775087993e-01 7.720944165535e-01 7.669449694446e-01 7.724243718881e-01 7.794978748231e-01 7.898768760262e-01 8.049661685351e-01 8.254638861028e-01 8.513329393926e-01 8.818982387481e-01 9.159970643631e-01 9.520737372457e-01 9.882699512791e-01 1.022540198329e+00 1.052867265408e+00 1.077503391254e+00 1.095227255894e+00 1.105509241386e+00 1.108533556327e+00 1.105092364978e+00 1.096369621557e+00 1.083679177924e+00 1.068244921083e+00 1.051052575309e+00 1.032785527926e+00 1.013822040093e+00 9.942384656746e-01 9.737990035054e-01 9.519539629288e-01 9.279202765807e-01 9.008277138558e-01 8.699424529216e-01 8.349367938523e-01 7.960797955988e-01 7.543041674240e-01 7.110921231970e-01 6.682254002776e-01 6.274559043930e-01 5.901835701439e-01 5.572492743020e-01 5.288882345693e-01 5.047499394865e-01 4.839551417069e-01 4.651732882880e-01 4.466228382289e-01 4.319270872773e-01 4.223668877963e-01 4.165376966890e-01 4.133495205495e-01
 4.461479213132e-01 4.498269297302e-01 4.567758031196e-01 4.680103848463e-01 4.848724729849e-01 5.054949882869e-01 5.255113459827e-01 5.467701388342e-01 5.707152778094e-01 5.983664693577e-01 6.302154571384e-01 6.661670091950e-01 7.055228581941e-01 7.470511944776e-01 7.891765847504e-01 8.302709508984e-01 8.689425030817e-01 9.042632320242e-01 9.358666453024e-01 9.639206115576e-01 9.889635162386e-01 1.011683551579e+00 1.032723328135e+00 1.052536112853e+00 1.071301737495e+00 1.088919588358e+00 1.105016352306e+00 1.118964281998e+00 1.129896668358e+00 1.136787011950e+00 1.138551748411e+00 1.134236218525e+00 1.123213647927e+00 1.105368511665e+00 1.081186811917e+00 1.051752957112e+00 1.018635764147e+00 9.836837558992e-01 9.488154742947e-01 9.158282756057e-01 8.862563816039e-01 8.612544403671e-01 8.414802963783e-01 8.269498491637e-01 8.169526571961e-01 8.101027626296e-01 8.047301815152e-01 8.096572281212e-01 8.306060686992e-01 8.675974972432e-01 9.208373746604e-01 9.834405730870e-01 1.044759608364e+00 1.105670907807e+00 1.167485641573e+00 1.231427434308e+00 1.298360056917e+00 1.368707912018e+00 1.442350467393e+00 1.518594838466e+00 1.596182018506e+00 1.673390559926e+00 1.748222542138e+00 1.818664471492e+00 1.882953919077e+00 1.939741676357e+00 1.988161320555e+00 2.027780817190e+00 2.058474383455e+00 2.080295007707e+00 2.093333068826e+00 2.097669339530e+00 2.093333068826e+00 2.080295007707e+00 2.058474383455e+00 2.027780817190e+00 1.988161320555e+00 1.939741676357e+00 1.882953919077e+00 1.818664471492e+00 1.748222542138e+00 1.673390559926e+00 1.596182018506e+00 1.518594838466e+00 1.442350467393e+00 1.368707912018e+00 1.298360056917e+00 1.231427434308e+00 1.167485641573e+00 1.105670907807e+00 1.044759608364e+00 9.834405730870e-01 9.208373746604e-01 8.675974972432e-01 8.306060686992e-01 8.096572281212e-01 8.047301815152e-01 8.101027626296e-01 8.169526571961e-01 8.269498491637e-01 8.414802963783e-01 8.612544403671e-01 8.862563816039e-01 9.158282756057e-01 9.488154742947e-01 9.836837558992e-01 1.018635764147e+00 1.051752957112e+00 1.081186811917e+00 1.105368511665e+00 1.123213647927e+00 1.134236218525e+00 1.138551748411e+00 1.136787011950e+00 1.129896668358e+00 1.118964281998e+00 1.105016352306e+00 1.088919588358e+00 1.071301737495e+00 1.052536112853e+00 1.032723328135e+00 1.011683551579e+00 9.889635162386e-01 9.639206115576e-01 9.358666453024e-01 9.042632320242e-01 8.689425030817e-01 8.302709508984e-01 7.891765847504e-01 7.470511944776e-01 7.055228581941e-01 6.661670091950e-01 6.302154571384e-01 5.983664693577e-01 5.707152778094e-01 5.467701388342e-01 5.255113459827e-01 5.054949882869e-01 4.848724729849e-01 4.680103848463e-01 4.567758031196e-01 4.498269297302e-01 4.461479213132e-01
 4.803572799261e-01 4.845032957333e-01 4.925033505235e-01 5.053267147442e-01 5.242913197871e-01 5.469417286078e-01 5.681922004758e-01 5.899580445608e-01 6.137695632135e-01 6.407685250054e-01 6.715751525885e-01 7.062343157970e-01 7.442070967889e-01 7.844433683225e-01 8.255587608428e-01 8.660845118437e-01 9.047186187040e-01 9.405238323470e-01 9.730278718805e-01 1.002215474698e+00 1.028408574920e+00 1.052096962335e+00 1.073767973709e+00 1.093767293171e+00 1.112213027805e+00 1.128980698465e+00 1.143705672512e+00 1.155825536582e+00 1.164611754085e+00 1.169252862403e+00 1.168928310043e+00 1.162945143422e+00 1.150877170195e+00 1.132701646892e+00 1.108872108254e+00 1.080336814221e+00 1.048467738299e+00 1.014917728800e+00 9.814495844050e-01 9.497709668102e-01 9.213644922035e-01 8.973565739902e-01 8.783708454237e-01 8.643878917865e-01 8.546893324547e-01 8.479116358344e-01 8.424266803947e-01 8.468299140956e-01 8.679473401222e-01 9.057964624800e-01 9.605358432907e-01 1.025584889521e+00 1.088959449074e+00 1.151364749114e+00 1.214072275531e+00 1.278315727070e+00 1.345043434193e+00 1.414807548868e+00 1.487669699623e+00 1.563138426746e+00 1.640162718294e+00 1.717207190553e+00 1.792403323557e+00 1.863785958463e+00 1.929554628019e+00 1.988234190756e+00 2.038774055694e+00 2.080518957101e+00 2.113128809192e+00 2.136460740170e+00 2.150464272932e+00 2.155132102812e+00 2.150464272932e+00 2.136460740170e+00 2.113128809192e+00 2.080518957101e+00 2.038774055694e+00 1.988234190756e+00 1.929554628019e+00 1.863785958463e+00 1.792403323557e+00 1.717207190553e+00 1.640162718294e+00 1.563138426746e+00 1.487669699623e+00 1.414807548868e+00 1.345043434193e+00 1.278315727070e+00 1.214072275531e+00 1.151364749114e+00 1.088959449074e+00 1.025584889521e+00 9.605358432907e-01 9.057964624800e-01 8.679473401222e-01 8.468299140956e-01 8.424266803947e-01 8.479116358344e-01 8.546893324547e-01 8.643878917865e-01 8.783708454237e-01 8.973565739902e-01 9.213644922035e-01 9.497709668102e-01 9.814495844050e-01 1.014917728800e+00 1.048467738299e+00 1.080336814221e+00 1.108872108254e+00 1.132701646892e+00 1.150877170195e+00 1.162945143422e+00 1.168928310043e+00 1.169252862403e+00 1.164611754085e+00 1.155825536582e+00 1.143705672512e+00 1.128980698465e+00 1.112213027805e+00 1.093767293171e+00 1.073767973709e+00 1.052096962335e+00 1.028408574920e+00 1.002215474698e+00 9.730278718805e-01 9.405238323470e-01 9.047186187040e-01 8.660845118437e-01 8.255587608428e-01 7.844433683225e-01 7.442070967889e-01 7.062343157970e-01 6.715751525885e-01 6.407685250054e-01 6.137695632135e-01 5.899580445608e-01 5.681922004758e-01 5.469417286078e-01 5.242913197871e-01 5.053267147442e-01 4.925033505235e-01 4.845032957333e-01 4.803572799261e-01
 5.149236911698e-01 5.195048924840e-01 5.284630850699e-01 5.427546101588e-01 5.637190535196e-01 5.883238584033e-01 6.108012164246e-01 6.331437056072e-01 6.569527518959e-01 6.834754838928e-01 7.134529639343e-01 7.470608356090e-01 7.839129947150e-01 8.231310732820e-01 8.635078201260e-01 9.037196104722e-01 9.425439396875e-01 9.790273887682e-01 1.012592244941e+00 1.043038461398e+00 1.070472047980e+00 1.095176407413e+00 1.117475188976e+00 1.137599406347e+00 1.155602738505e+00 1.171339499528e+00 1.184470201386e+00 1.194510657888e+00 1.200888227918e+00 1.203011844043e+00 1.200337945070e+00 1.192443736026e+00 1.179116986323e+00 1.160439886559e+00 1.136842296216e+00 1.109143828383e+00 1.078514838949e+00 1.046399832688e+00 1.014387813837e+00 9.840713013053e-01 9.568610154458e-01 9.338403908289e-01 9.155897785661e-01 9.020576604412e-01 8.925177128753e-01 8.856366619825e-01 8.798208550695e-01 8.835068280700e-01 9.046223683533e-01 9.431560139023e-01 9.992538669644e-01 1.066508629580e+00 1.131682240725e+00 1.195354294418e+00 1.258751668060e+00 1.323104440885e+00 1.389432074343e+00 1.458408042985e+00 1.530272445582e+00 1.604741139946e+00 1.680977547503e+00 1.757637785070e+00 1.832994112154e+00 1.905139154890e+00 1.972235671338e+00 2.032685886283e+00 2.085251448317e+00 2.129053498728e+00 2.163531463639e+00 2.188345072465e+00 2.203297341158e+00 2.208292567582e+00 2.203297341158e+00 2.188345072465e+00 2.163531463639e+00 2.129053498728e+00 2.085251448317e+00 2.032685886283e+00 1.972235671338e+00 1.905139154890e+00 1.832994112154e+00 1.757637785070e+00 1.680977547503e+00 1.604741139946e+00 1.530272445582e+00 1.458408042985e+00 1.389432074343e+00 1.323104440885e+00 1.258751668060e+00 1.195354294418e+00 1.131682240725e+00 1.066508629580e+00 9.992538669644e-01 9.431560139023e-01 9.046223683533e-01 8.835068280700e-01 8.798208550695e-01 8.856366619825e-01 8.925177128753e-01 9.020576604412e-01 9.155897785661e-01 9.338403908289e-01 9.568610154458e-01 9.840713013053e-01 1.014387813837e+00 1.046399832688e+00 1.078514838949e+00 1.109143828383e+00 1.136842296216e+00 1.160439886559e+00 1.179116986323e+00 1.192443736026e+00 1.200337945070e+00 1.203011844043e+00 1.200888227918e+00 1.194510657888e+00 1.184470201386e+00 1.171339499528e+00 1.155602738505e+00 1.137599406347e+00 1.117475188976e+00 1.095176407413e+00 1.070472047980e+00 1.043038461398e+00 1.012592244941e+00 9.790273887682e-01 9.425439396875e-01 9.037196104722e-01 8.635078201260e-01 8.231310732820e-01 7.839129947150e-01 7.470608356090e-01 7.134529639343e-01 6.834754838928e-01 6.569527518959e-01 6.331437056072e-01 6.108012164246e-01 5.883238584033e-01 5.637190535196e-01 5.427546101588e-01 5.284630850699e-01 5.195048924840e-01 5.149236911698e-01
 5.488001362360e-01 5.537763985999e-01 5.635887333787e-01 5.792069932140e-01 6.020306119040e-01 6.284898880225e-01 6.521814229950e-01 6.751736662556e-01 6.991361173921e-01 7.254044418432e-01 7.548309383229e-01 7.877113956384e-01 8.237936646601e-01 8.623485524872e-01 9.023121692898e-01 9.424834298201e-01 9.817033417491e-01 1.019005357227e+00 1.053714394630e+00 1.085466898896e+00 1.114167279353e+00 1.139894173481e+00 1.162803434465e+00 1.183004446030e+00 1.200483783215e+00 1.215080395905e+00 1.226494815611e+00 1.234341680326e+00 1.238212081834e+00 1.237737623816e+00 1.232639155501e+00 1.222754942430e+00 1.208077954871e+00 1.188794264713e+00 1.165323037547e+00 1.138362688214e+00 1.108891282894e+00 1.078144939963e+00 1.047531796270e+00 1.018511858205e+00 9.924138268152e-01 9.702691274047e-01 9.526180688220e-01 9.393910529877e-01 9.298563655540e-01 9.227183184801e-01 9.164084858771e-01 9.193239306645e-01 9.404022784674e-01 9.795810275036e-01 1.037019478751e+00 1.106319799987e+00 1.173113182869e+00 1.237902430035e+00 1.301866360849e+00 1.366229584334e+00 1.432061484264e+00 1.500156810158e+00 1.570917748478e+00 1.644265134258e+00 1.719575282749e+00 1.795695897469e+00 1.871036667588e+00 1.943758591952e+00 2.011988450342e+00 2.074018227208e+00 2.128424291669e+00 2.174120178161e+00 2.210327259870e+00 2.236521345673e+00 2.252358514626e+00 2.257660136683e+00 2.252358514626e+00 2.236521345673e+00 2.210327259870e+00 2.174120178161e+00 2.128424291669e+00 2.074018227208e+00 2.011988450342e+00 1.943758591952e+00 1.871036667588e+00 1.795695897469e+00 1.719575282749e+00 1.644265134258e+00 1.570917748478e+00 1.500156810158e+00 1.432061484264e+00 1.366229584334e+00 1.301866360849e+00 1.237902430035e+00 1.173113182869e+00 1.106319799987e+00 1.037019478751e+00 9.795810275036e-01 9.404022784674e-01 9.193239306645e-01 9.164084858771e-01 9.227183184801e-01 9.298563655540e-01 9.393910529877e-01 9.526180688220e-01 9.702691274047e-01 9.924138268152e-01 1.018511858205e+00 1.047531796270e+00 1.078144939963e+00 1.108891282894e+00 1.138362688214e+00 1.165323037547e+00 1.188794264713e+00 1.208077954871e+00 1.222754942430e+00 1.232639155501e+00 1.237737623816e+00 1.238212081834e+00 1.234341680326e+00 1.226494815611e+00 1.215080395905e+00 1.200483783215e+00 1.183004446030e+00 1.162803434465e+00 1.139894173481e+00 1.114167279353e+00 1.085466898896e+00 1.053714394630e+00 1.019005357227e+00 9.817033417491e-01 9.424834298201e-01 9.023121692898e-01 8.623485524872e-01 8.237936646601e-01 7.877113956384e-01 7.548309383229e-01 7.254044418432e-01 6.991361173921e-01 6.751736662556e-01 6.521814229950e-01 6.284898880225e-01 6.020306119040e-01 5.792069932140e-01 5.635887333787e-01 5.537763985999e-01 5.488001362360e-01
 5.809900817045e-01 5.863168385930e-01 5.968738891368e-01 6.136632771575e-01 6.381733999178e-01 6.663610996251e-01 6.912383857667e-01 7.149407300038e-01 7.391959671087e-01 7.654151923202e-01 7.945466511551e-01 8.269933618168e-01 8.626176064388e-01 9.008098181434e-01 9.406189715242e-01 9.809376459887e-01 1.020657250930e+00 1.058808593027e+00 1.094643218959e+00 1.127662482365e+00 1.157592438894e+00 1.184322889397e+00 1.207835044897e+00 1.228109621532e+00 1.245058926294e+00 1.258510642227e+00 1.268219159207e+00 1.273916270008e+00 1.275359404739e+00 1.272399960899e+00 1.264995220690e+00 1.253217389931e+00 1.237241024656e+00 1.217344514246e+00 1.193942759010e+00 1.167623836583e+00 1.139194167022e+00 1.109690388873e+00 1.080340684465e+00 1.052466667288e+00 1.027310596379e+00 1.005854704737e+00 9.886152443965e-01 9.755187172970e-01 9.658479205404e-01 9.583397474998e-01 9.514433159908e-01 9.536687755343e-01 9.747860571466e-01 1.014661849097e+00 1.073484478144e+00 1.144702342958e+00 1.212974881635e+00 1.278768453255e+00 1.343214536205e+00 1.407528670184e+00 1.472821492128e+00 1.539994906755e+00 1.609600779315e+00 1.681755367705e+00 1.756038419504e+00 1.831483108115e+00 1.906634905376e+00 1.979723008481e+00 2.048846436886e+00 2.112198360810e+00 2.168189809693e+00 2.215541420959e+00 2.253273224914e+00 2.280690491667e+00 2.297316382672e+00 2.302889534471e+00 2.297316382672e+00 2.280690491667e+00 2.253273224914e+00 2.215541420959e+00 2.168189809693e+00 2.112198360810e+00 2.048846436886e+00 1.979723008481e+00 1.906634905376e+00 1.831483108115e+00 1.756038419504e+00 1.681755367705e+00 1.609600779315e+00 1.539994906755e+00 1.472821492128e+00 1.407528670184e+00 1.343214536205e+00 1.278768453255e+00 1.212974881635e+00 1.144702342958e+00 1.073484478144e+00 1.014661849097e+00 9.747860571466e-01 9.536687755343e-01 9.514433159908e-01 9.583397474998e-01 9.658479205404e-01 9.755187172970e-01 9.886152443965e-01 1.005854704737e+00 1.027310596379e+00 1.052466667288e+00 1.080340684465e+00 1.109690388873e+00 1.139194167022e+00 1.167623836583e+00 1.193942759010e+00 1.217344514246e+00 1.237241024656e+00 1.253217389931e+00 1.264995220690e+00 1.272399960899e+00 1.275359404739e+00 1.273916270008e+00 1.268219159207e+00 1.258510642227e+00 1.245058926294e+00 1.228109621532e+00 1.207835044897e+00 1.184322889397e+00 1.157592438894e+00 1.127662482365e+00 1.094643218959e+00 1.058808593027e+00 1.020657250930e+00 9.809376459887e-01 9.406189715242e-01 9.008098181434e-01 8.626176064388e-01 8.269933618168e-01 7.945466511551e-01 7.654151923202e-01 7.391959671087e-01 7.149407300038e-01 6.912383857667e-01 6.663610996251e-01 6.381733999178e-01 6.136632771575e-01 5.968738891368e-01 5.863168385930e-01 5.809900817045e-01
 6.105974995971e-01 6.162266657899e-01 6.274139133147e-01 6.452076441943e-01 6.712035148423e-01 7.009675859772e-01 7.269809608799e-01 7.514316118102e-01 7.760840760080e-01 8.024069927752e-01 8.314256011336e-01 8.636376098635e-01 8.990024235000e-01 9.370029178401e-01 9.767808352881e-01 1.017297681082e+00 1.057491514776e+00 1.096402135915e+00 1.133241807364e+00 1.167413119937e+00 1.198491236777e+00 1.226194833106e+00 1.250327003582e+00 1.270727900415e+00 1.287227441086e+00 1.299641668876e+00 1.307790359169e+00 1.311529616650e+00 1.310788745131e+00 1.305624842180e+00 1.296203566177e+00 1.282790114891e+00 1.265703454584e+00 1.245299427133e+00 1.221982330415e+00 1.196245792352e+00 1.168743547074e+00 1.140330423553e+00 1.112061627046e+00 1.085123739405e+00 1.060677865779e+00 1.039670486091e+00 1.022620066107e+00 1.009470223974e+00 9.995372714760e-01 9.915849345373e-01 9.840735231718e-01 9.857840165321e-01 1.007078142332e+00 1.047740035766e+00 1.107991369460e+00 1.180992170734e+00 1.250611396755e+00 1.317306695050e+00 1.382166212099e+00 1.446388442887e+00 1.511124017757e+00 1.577357002965e+00 1.645780312056e+00 1.716686882935e+00 1.789848700767e+00 1.864476039364e+00 1.939247644420e+00 2.012456021267e+00 2.082192684133e+00 2.146557560439e+00 2.203824085735e+00 2.252537971714e+00 2.291545743054e+00 2.319992092926e+00 2.337287257285e+00 2.343088173677e+00 2.337287257285e+00 2.319992092926e+00 2.291545743054e+00 2.252537971714e+00 2.203824085735e+00 2.146557560439e+00 2.082192684133e+00 2.012456021267e+00 1.939247644420e+00 1.864476039364e+00 1.789848700767e+00 1.716686882935e+00 1.645780312056e+00 1.577357002965e+00 1.511124017757e+00 1.446388442887e+00 1.382166212099e+00 1.317306695050e+00 1.250611396755e+00 1.180992170734e+00 1.107991369460e+00 1.047740035766e+00 1.007078142332e+00 9.857840165321e-01 9.840735231718e-01 9.915849345373e-01 9.995372714760e-01 1.009470223974e+00 1.022620066107e+00 1.039670486091e+00 1.060677865779e+00 1.085123739405e+00 1.112061627046e+00 1.140330423553e+00 1.168743547074e+00 1.196245792352e+00 1.221982330415e+00 1.245299427133e+00 1.265703454584e+00 1.282790114891e+00 1.296203566177e+00 1.305624842180e+00 1.310788745131e+00 1.311529616650e+00 1.307790359169e+00 1.299641668876e+00 1.287227441086e+00 1.270727900415e+00 1.250327003582e+00 1.226194833106e+00 1.198491236777e+00 1.167413119937e+00 1.133241807364e+00 1.096402135915e+00 1.057491514776e+00 1.017297681082e+00 9.767808352881e-01 9.370029178401e-01 8.990024235000e-01 8.636376098635e-01 8.314256011336e-01 8.024069927752e-01 7.760840760080e-01 7.514316118102e-01 7.269809608799e-01 7.009675859772e-01 6.712035148423e-01 6.452076441943e-01 6.274139133147e-01 6.162266657899e-01 6.105974995971e-01
 6.368750826001e-01 6.427540018419e-01 6.544504969794e-01 6.730732897121e-01 7.003229683563e-01 7.314842036486e-01 7.585662334831e-01 7.837801188264e-01 8.089009037281e-01 8.354257324644e-01 8.644356668472e-01 8.965072660995e-01 9.316837763918e-01 9.695281966809e-01 1.009258084661e+00 1.049894557637e+00 1.090425578749e+00 1.129916716514e+00 1.167571134025e+00 1.202731194759e+00 1.234852732050e+00 1.263497056163e+00 1.288290347011e+00 1.308919432999e+00 1.325123076069e+00 1.336703064270e+00 1.343545186710e+00 1.345635549426e+00 1.343078408007e+00 1.336115381385e+00 1.325092196284e+00 1.310422758945e+00 1.292529647297e+00 1.271819718683e+00 1.248675268121e+00 1.223509461843e+00 1.196837421441e+00 1.169351671872e+00 1.141949142345e+00 1.115695288702e+00 1.091684751690e+00 1.070852857271e+00 1.053749497337e+00 1.040364629152e+00 1.030057658219e+00 1.021618775640e+00 1.013506111389e+00 1.014920713529e+00 1.036542031741e+00 1.078065268317e+00 1.139745481166e+00 1.214365937487e+00 1.285194019135e+00 1.352693669933e+00 1.417911582575e+00 1.482025007908e+00 1.546209622347e+00 1.611513556996e+00 1.678751986887e+00 1.748372489720e+00 1.820326856063e+00 1.893990888727e+00 1.968173949816e+00 2.041234200290e+00 2.111268177374e+00 2.176302753632e+00 2.234496961266e+00 2.284245555369e+00 2.324248792597e+00 2.353509832459e+00 2.371340068040e+00 2.377324625914e+00 2.371340068040e+00 2.353509832459e+00 2.324248792597e+00 2.284245555369e+00 2.234496961266e+00 2.176302753632e+00 2.111268177374e+00 2.041234200290e+00 1.968173949816e+00 1.893990888727e+00 1.820326856063e+00 1.748372489720e+00 1.678751986887e+00 1.611513556996e+00 1.546209622347e+00 1.482025007908e+00 1.417911582575e+00 1.352693669933e+00 1.285194019135e+00 1.214365937487e+00 1.139745481166e+00 1.078065268317e+00 1.036542031741e+00 1.014920713529e+00 1.013506111389e+00 1.021618775640e+00 1.030057658219e+00 1.040364629152e+00 1.053749497337e+00 1.070852857271e+00 1.091684751690e+00 1.115695288702e+00 1.141949142345e+00 1.169351671872e+00 1.196837421441e+00 1.223509461843e+00 1.248675268121e+00 1.271819718683e+00 1.292529647297e+00 1.310422758945e+00 1.325092196284e+00 1.336115381385e+00 1.343078408007e+00 1.345635549426e+00 1.343545186710e+00 1.336703064270e+00 1.325123076069e+00 1.308919432999e+00 1.288290347011e+00 1.263497056163e+00 1.234852732050e+00 1.202731194759e+00 1.167571134025e+00 1.129916716514e+00 1.090425578749e+00 1.049894557637e+00 1.009258084661e+00 9.695281966809e-01 9.316837763918e-01 8.965072660995e-01 8.644356668472e-01 8.354257324644e-01 8.089009037281e-01 7.837801188264e-01 7.585662334831e-01 7.314842036486e-01 7.003229683563e-01 6.730732897121e-01 6.544504969794e-01 6.427540018419e-01 6.368750826001e-01
 6.592588983284e-01 6.653333119596e-01 6.774141019418e-01 6.966793595453e-01 7.249221972338e-01 7.572736714852e-01 7.853430112322e-01 8.113189513483e-01 8.369584353424e-01 8.637504323472e-01 8.928038144970e-01 9.247555398780e-01 9.597245807491e-01 9.973540137189e-01 1.036928069169e+00 1.077528929071e+00 1.118201606788e+00 1.158056400591e+00 1.196312059206e+00 1.232281328011e+00 1.265333717392e+00 1.294886259284e+00 1.320392259672e+00 1.341382003625e+00 1.357491347417e+00 1.368503476578e+00 1.374365901715e+00 1.375195817806e+00 1.371266075314e+00 1.362984792345e+00 1.350844278138e+00 1.335365398304e+00 1.317037288656e+00 1.296282161527e+00 1.273448887595e+00 1.248869218626e+00 1.222935774996e+00 1.196196888882e+00 1.169414891561e+00 1.143559471392e+00 1.119684366013e+00 1.098743965324e+00 1.081347691448e+00 1.067559038560e+00 1.056787162424e+00 1.047841119072e+00 1.039159437013e+00 1.040493832121e+00 1.062563729260e+00 1.104976473590e+00 1.168017814211e+00 1.244064452686e+00 1.315960490934e+00 1.384181903764e+00 1.449734638555e+00 1.513768387068e+00 1.577456725081e+00 1.641897492378e+00 1.707997453214e+00 1.776338694945e+00 1.847032471544e+00 1.919607886526e+00 1.993002188240e+00 2.065647410980e+00 2.135650122372e+00 2.200998414632e+00 2.259755058336e+00 2.310196527128e+00 2.350900243758e+00 2.380753924453e+00 2.398977587286e+00 2.405101807094e+00 2.398977587286e+00 2.380753924453e+00 2.350900243758e+00 2.310196527128e+00 2.259755058336e+00 2.200998414632e+00 2.135650122372e+00 2.065647410980e+00 1.993002188240e+00 1.919607886526e+00 1.847032471544e+00 1.776338694945e+00 1.707997453214e+00 1.641897492378e+00 1.577456725081e+00 1.513768387068e+00 1.449734638555e+00 1.384181903764e+00 1.315960490934e+00 1.244064452686e+00 1.168017814211e+00 1.104976473590e+00 1.062563729260e+00 1.040493832121e+00 1.039159437013e+00 1.047841119072e+00 1.056787162424e+00 1.067559038560e+00 1.081347691448e+00 1.098743965324e+00 1.119684366013e+00 1.143559471392e+00 1.169414891561e+00 1.196196888882e+00 1.222935774996e+00 1.248869218626e+00 1.273448887595e+00 1.296282161527e+00 1.317037288656e+00 1.335365398304e+00 1.350844278138e+00 1.362984792345e+00 1.371266075314e+00 1.375195817806e+00 1.374365901715e+00 1.368503476578e+00 1.357491347417e+00 1.341382003625e+00 1.320392259672e+00 1.294886259284e+00 1.265333717392e+00 1.232281328011e+00 1.196312059206e+00 1.158056400591e+00 1.118201606788e+00 1.077528929071e+00 1.036928069169e+00 9.973540137189e-01 9.597245807491e-01 9.247555398780e-01 8.928038144970e-01 8.637504323472e-01 8.369584353424e-01 8.113189513483e-01 7.853430112322e-01 7.572736714852e-01 7.249221972338e-01 6.966793595453e-01 6.774141019418e-01 6.653333119596e-01 6.592588983284e-01
 6.774016764737e-01 6.836148321247e-01 6.959507930815e-01 7.156585240446e-01 7.446118003981e-01 7.779256001093e-01 8.068849097060e-01 8.336148657258e-01 8.598153813448e-01 8.869313440760e-01 9.160663714993e-01 9.478970460170e-01 9.826126620156e-01 1.019936742242e+00 1.059225060408e+00 1.099626519829e+00 1.140251824643e+00 1.180265301786e+00 1.218925647565e+00 1.255537544063e+00 1.289410753094e+00 1.319836038047e+00 1.346104436803e+00 1.367593064740e+00 1.383829773381e+00 1.394572143727e+00 1.399825242644e+00 1.399825820351e+00 1.395003734240e+00 1.385910389158e+00 1.373154288133e+00 1.357327016696e+00 1.338945477847e+00 1.318414991567e+00 1.296033529958e+00 1.272044823654e+00 1.246734057248e+00 1.220528870894e+00 1.194089093906e+00 1.168321807134e+00 1.144278144715e+00 1.122960124718e+00 1.105063224244e+00 1.090736923536e+00 1.079439610832e+00 1.069983285914e+00 1.060771085989e+00 1.062195750188e+00 1.084775280876e+00 1.128041247800e+00 1.192307121870e+00 1.269567397467e+00 1.342399237484e+00 1.411289343328e+00 1.477202121312e+00 1.541245017324e+00 1.604567366346e+00 1.668288466076e+00 1.733376416884e+00 1.800523411943e+00 1.869971932525e+00 1.941393419522e+00 2.013845436326e+00 2.085839240918e+00 2.155507910093e+00 2.220824804390e+00 2.279785004464e+00 2.330581303576e+00 2.371692141637e+00 2.401916057041e+00 2.420391861853e+00 2.426607926137e+00 2.420391861853e+00 2.401916057041e+00 2.371692141637e+00 2.330581303576e+00 2.279785004464e+00 2.220824804390e+00 2.155507910093e+00 2.085839240918e+00 2.013845436326e+00 1.941393419522e+00 1.869971932525e+00 1.800523411943e+00 1.733376416884e+00 1.668288466076e+00 1.604567366346e+00 1.541245017324e+00 1.477202121312e+00 1.411289343328e+00 1.342399237484e+00 1.269567397467e+00 1.192307121870e+00 1.128041247800e+00 1.084775280876e+00 1.062195750188e+00 1.060771085989e+00 1.069983285914e+00 1.079439610832e+00 1.090736923536e+00 1.105063224244e+00 1.122960124718e+00 1.144278144715e+00 1.168321807134e+00 1.194089093906e+00 1.220528870894e+00 1.246734057248e+00 1.272044823654e+00 1.296033529958e+00 1.318414991567e+00 1.338945477847e+00 1.357327016696e+00 1.373154288133e+00 1.385910389158e+00 1.395003734240e+00 1.399825820351e+00 1.399825242644e+00 1.394572143727e+00 1.383829773381e+00 1.367593064740e+00 1.346104436803e+00 1.319836038047e+00 1.289410753094e+00 1.255537544063e+00 1.218925647565e+00 1.180265301786e+00 1.140251824643e+00 1.099626519829e+00 1.059225060408e+00 1.019936742242e+00 9.826126620156e-01 9.478970460170e-01 9.160663714993e-01 8.869313440760e-01 8.598153813448e-01 8.336148657258e-01 8.068849097060e-01 7.779256001093e-01 7.446118003981e-01 7.156585240446e-01 6.959507930815e-01 6.836148321247e-01 6.774016764737e-01
 6.911821081535e-01 6.974743368459e-01 7.099293343529e-01 7.298712181516e-01 7.592376330335e-01 7.932725457140e-01 8.230073214587e-01 8.504729077585e-01 8.772745844011e-01 9.047802778954e-01 9.340543294150e-01 9.657876839201e-01 1.000232097355e+00 1.037193089247e+00 1.076106565527e+00 1.116195910409e+00 1.156642282569e+00 1.196667521724e+00 1.235582974302e+00 1.272702802834e+00 1.307295695166e+00 1.338549920628e+00 1.365616689793e+00 1.387728661511e+00 1.404313935856e+00 1.415095811778e+00 1.420127219545e+00 1.419745570587e+00 1.414516361870e+00 1.405107113480e+00 1.392213615021e+00 1.376463893345e+00 1.358366115407e+00 1.338283949008e+00 1.316443255220e+00 1.293001128867e+00 1.268145832313e+00 1.242215520659e+00 1.215810067077e+00 1.189814314264e+00 1.165317349336e+00 1.143399324450e+00 1.124856703949e+00 1.109917686011e+00 1.098076189259e+00 1.088125686965e+00 1.078419717335e+00 1.080033413752e+00 1.103107309484e+00 1.147119302574e+00 1.212417388122e+00 1.290674180714e+00 1.364327710462e+00 1.433869399625e+00 1.500218068901e+00 1.564422488876e+00 1.627587476953e+00 1.690820262067e+00 1.755123447887e+00 1.821261967047e+00 1.889583300314e+00 1.959880061939e+00 2.031317624284e+00 2.102490502231e+00 2.171578279569e+00 2.236555790804e+00 2.295393940302e+00 2.346227629349e+00 2.387466279579e+00 2.417843394014e+00 2.436436056984e+00 2.442694596306e+00 2.436436056984e+00 2.417843394014e+00 2.387466279579e+00 2.346227629349e+00 2.295393940302e+00 2.236555790804e+00 2.171578279569e+00 2.102490502231e+00 2.031317624284e+00 1.959880061939e+00 1.889583300314e+00 1.821261967047e+00 1.755123447887e+00 1.690820262067e+00 1.627587476953e+00 1.564422488876e+00 1.500218068901e+00 1.433869399625e+00 1.364327710462e+00 1.290674180714e+00 1.212417388122e+00 1.147119302574e+00 1.103107309484e+00 1.080033413752e+00 1.078419717335e+00 1.088125686965e+00 1.098076189259e+00 1.109917686011e+00 1.124856703949e+00 1.143399324450e+00 1.165317349336e+00 1.189814314264e+00 1.215810067077e+00 1.242215520659e+00 1.268145832313e+00 1.293001128867e+00 1.316443255220e+00 1.338283949008e+00 1.358366115407e+00 1.376463893345e+00 1.392213615021e+00 1.405107113480e+00 1.414516361870e+00 1.419745570587e+00 1.420127219545e+00 1.415095811778e+00 1.404313935856e+00 1.387728661511e+00 1.365616689793e+00 1.338549920628e+00 1.307295695166e+00 1.272702802834e+00 1.235582974302e+00 1.196667521724e+00 1.156642282569e+00 1.116195910409e+00 1.076106565527e+00 1.037193089247e+00 1.000232097355e+00 9.657876839201e-01 9.340543294150e-01 9.047802778954e-01 8.772745844011e-01 8.504729077585e-01 8.230073214587e-01 7.932725457140e-01 7.592376330335e-01 7.298712181516e-01 7.099293343529e-01 6.974743368459e-01 6.911821081535e-01
 7.006806241322e-01 7.069939972181e-01 7.194318313342e-01 7.393950490347e-01 7.688760677384e-01 8.033805006049e-01 8.337562452109e-01 8.619162659583e-01 8.893542853315e-01 9.173261486728e-01 9.468245375621e-01 9.785326636194e-01 1.012750369491e+00 1.049363730740e+00 1.087896441254e+00 1.127651308839e+00 1.167875177451e+00 1.207854425730e+00 1.246943764458e+00 1.284479362485e+00 1.319706691597e+00 1.351736853225e+00 1.379615529326e+00 1.402455661518e+00 1.419596482304e+00 1.430725914833e+00 1.435924829056e+00 1.435607052862e+00 1.430438353349e+00 1.421174573183e+00 1.408562495818e+00 1.393238026737e+00 1.375674720205e+00 1.356170200598e+00 1.334870764414e+00 1.311849050263e+00 1.287215782919e+00 1.261259984989e+00 1.234565313037e+00 1.208046889430e+00 1.182865564113e+00 1.160203624704e+00 1.140954795892e+00 1.125403381146e+00 1.113050237311e+00 1.102640865571e+00 1.092470022454e+00 1.094284502746e+00 1.117757803653e+00 1.162346010622e+00 1.228444374575e+00 1.307486368140e+00 1.381865322681e+00 1.452071130214e+00 1.518967667004e+00 1.583535777727e+00 1.646815460880e+00 1.709874058611e+00 1.773714938126e+00 1.839138015457e+00 1.906566063285e+00 1.975881893442e+00 2.046341080036e+00 2.116620039421e+00 2.184957783633e+00 2.249355701472e+00 2.307792343616e+00 2.358378778343e+00 2.399490610674e+00 2.429816205740e+00 2.448397144319e+00 2.454653873921e+00 2.448397144319e+00 2.429816205740e+00 2.399490610674e+00 2.358378778343e+00 2.307792343616e+00 2.249355701472e+00 2.184957783633e+00 2.116620039421e+00 2.046341080036e+00 1.975881893442e+00 1.906566063285e+00 1.839138015457e+00 1.773714938126e+00 1.709874058611e+00 1.646815460880e+00 1.583535777727e+00 1.518967667004e+00 1.452071130214e+00 1.381865322681e+00 1.307486368140e+00 1.228444374575e+00 1.162346010622e+00 1.117757803653e+00 1.094284502746e+00 1.092470022454e+00 1.102640865571e+00 1.113050237311e+00 1.125403381146e+00 1.140954795892e+00 1.160203624704e+00 1.182865564113e+00 1.208046889430e+00 1.234565313037e+00 1.261259984989e+00 1.287215782919e+00 1.311849050263e+00 1.334870764414e+00 1.356170200598e+00 1.375674720205e+00 1.393238026737e+00 1.408562495818e+00 1.421174573183e+00 1.430438353349e+00 1.435607052862e+00 1.435924829056e+00 1.430725914833e+00 1.419596482304e+00 1.402455661518e+00 1.379615529326e+00 1.351736853225e+00 1.319706691597e+00 1.284479362485e+00 1.246943764458e+00 1.207854425730e+00 1.167875177451e+00 1.127651308839e+00 1.087896441254e+00 1.049363730740e+00 1.012750369491e+00 9.785326636194e-01 9.468245375621e-01 9.173261486728e-01 8.893542853315e-01 8.619162659583e-01 8.337562452109e-01 8.033805006049e-01 7.688760677384e-01 7.393950490347e-01 7.194318313342e-01 7.069939972181e-01 7.006806241322e-01
 7.061441981095e-01 7.124230275912e-01 7.247151234114e-01 7.444911224964e-01 7.737986941556e-01 8.085151690645e-01 8.393659024523e-01 8.681428550080e-01 8.962253006974e-01 9.247337514817e-01 9.545625340427e-01 9.863633329079e-01 1.020467843409e+00 1.056836758565e+00 1.095082407330e+00 1.134586517973e+00 1.174652898291e+00 1.214625199680e+00 1.253888625464e+00 1.291802966496e+00 1.327605793209e+00 1.360363622699e+00 1.389052458939e+00 1.412705435971e+00 1.430589959832e+00 1.442361812852e+00 1.448105552302e+00 1.448279663882e+00 1.443602741051e+00 1.434882679636e+00 1.422883994722e+00 1.408222685578e+00 1.391322034085e+00 1.372401647861e+00 1.351533065484e+00 1.328713576022e+00 1.304010124340e+00 1.277706646838e+00 1.250417777057e+00 1.223137571518e+00 1.197127492076e+00 1.173679282751e+00 1.153760795735e+00 1.137676742579e+00 1.124890716298e+00 1.114071953272e+00 1.103455190398e+00 1.105389762978e+00 1.129089934928e+00 1.174037030648e+00 1.240684929723e+00 1.320312526901e+00 1.395334032788e+00 1.466227454907e+00 1.533798004417e+00 1.598954053221e+00 1.662656979986e+00 1.725912355994e+00 1.789688917344e+00 1.854790855023e+00 1.921671324409e+00 1.990268057718e+00 2.059904697368e+00 2.129327741798e+00 2.196842198511e+00 2.260501481045e+00 2.318316293093e+00 2.368416250205e+00 2.409174844364e+00 2.439264600298e+00 2.457714942983e+00 2.463930053194e+00 2.457714942983e+00 2.439264600298e+00 2.409174844364e+00 2.368416250205e+00 2.318316293093e+00 2.260501481045e+00 2.196842198511e+00 2.129327741798e+00 2.059904697368e+00 1.990268057718e+00 1.921671324409e+00 1.854790855023e+00 1.789688917344e+00 1.725912355994e+00 1.662656979986e+00 1.598954053221e+00 1.533798004417e+00 1.466227454907e+00 1.395334032788e+00 1.320312526901e+00 1.240684929723e+00 1.174037030648e+00 1.129089934928e+00 1.105389762978e+00 1.103455190398e+00 1.114071953272e+00 1.124890716298e+00 1.137676742579e+00 1.153760795735e+00 1.173679282751e+00 1.197127492076e+00 1.223137571518e+00 1.250417777057e+00 1.277706646838e+00 1.304010124340e+00 1.328713576022e+00 1.351533065484e+00 1.372401647861e+00 1.391322034085e+00 1.408222685578e+00 1.422883994722e+00 1.434882679636e+00 1.443602741051e+00 1.448279663882e+00 1.448105552302e+00 1.442361812852e+00 1.430589959832e+00 1.412705435971e+00 1.389052458939e+00 1.360363622699e+00 1.327605793209e+00 1.291802966496e+00 1.253888625464e+00 1.214625199680e+00 1.174652898291e+00 1.134586517973e+00 1.095082407330e+00 1.056836758565e+00 1.020467843409e+00 9.863633329079e-01 9.545625340427e-01 9.247337514817e-01 8.962253006974e-01 8.681428550080e-01 8.393659024523e-01 8.085151690645e-01 7.737986941556e-01 7.444911224964e-01 7.247151234114e-01 7.124230275912e-01 7.061441981095e-01
 7.079233123619e-01 7.141175326263e-01 7.261470678082e-01 7.455447742693e-01 7.744151868728e-01 8.090797296319e-01 8.401981291454e-01 8.694609913062e-01 8.981385888636e-01 9.272171286216e-01 9.574749493054e-01 9.895095632910e-01 1.023669810405e+00 1.059977866539e+00 1.098126725721e+00 1.137568192915e+00 1.177652898297e+00 1.217758089601e+00 1.257289795527e+00 1.295618844352e+00 1.331986706713e+00 1.365451471799e+00 1.394956607317e+00 1.419495539067e+00 1.438295558589e+00 1.450979723049e+00 1.457614406510e+00 1.458660694746e+00 1.454841625112e+00 1.446970563369e+00 1.435799484687e+00 1.421902507354e+00 1.405647567788e+00 1.387184605661e+00 1.366519941788e+00 1.343607998682e+00 1.318509819677e+00 1.291546031080e+00 1.263415316077e+00 1.235221442355e+00 1.208345926663e+00 1.184177393305e+00 1.163719310163e+00 1.147247530403e+00 1.134140695109e+00 1.122967749025e+00 1.111910393642e+00 1.113797557353e+00 1.137494184585e+00 1.182553167738e+00 1.249498471211e+00 1.329527451324e+00 1.405109741497e+00 1.476703300975e+00 1.545066000223e+00 1.611028477245e+00 1.675469551469e+00 1.739318940080e+00 1.803483332571e+00 1.868735078675e+00 1.935511463698e+00 2.003762233484e+00 2.072848386080e+00 2.141569032107e+00 2.208293624274e+00 2.271143560459e+00 2.328192077669e+00 2.377620302940e+00 2.417834121554e+00 2.447529705695e+00 2.465742099307e+00 2.471877485886e+00 2.465742099307e+00 2.447529705695e+00 2.417834121554e+00 2.377620302940e+00 2.328192077669e+00 2.271143560459e+00 2.208293624274e+00 2.141569032107e+00 2.072848386080e+00 2.003762233484e+00 1.935511463698e+00 1.868735078675e+00 1.803483332571e+00 1.739318940080e+00 1.675469551469e+00 1.611028477245e+00 1.545066000223e+00 1.476703300975e+00 1.405109741497e+00 1.329527451324e+00 1.249498471211e+00 1.182553167738e+00 1.137494184585e+00 1.113797557353e+00 1.111910393642e+00 1.122967749025e+00 1.134140695109e+00 1.147247530403e+00 1.163719310163e+00 1.184177393305e+00 1.208345926663e+00 1.235221442355e+00 1.263415316077e+00 1.291546031080e+00 1.318509819677e+00 1.343607998682e+00 1.366519941788e+00 1.387184605661e+00 1.405647567788e+00 1.421902507354e+00 1.435799484687e+00 1.446970563369e+00 1.454841625112e+00 1.458660694746e+00 1.457614406510e+00 1.450979723049e+00 1.438295558589e+00 1.419495539067e+00 1.394956607317e+00 1.365451471799e+00 1.331986706713e+00 1.295618844352e+00 1.257289795527e+00 1.217758089601e+00 1.177652898297e+00 1.137568192915e+00 1.098126725721e+00 1.059977866539e+00 1.023669810405e+00 9.895095632910e-01 9.574749493054e-01 9.272171286216e-01 8.981385888636e-01 8.694609913062e-01 8.401981291454e-01 8.090797296319e-01 7.744151868728e-01 7.455447742693e-01 7.261470678082e-01 7.141175326263e-01 7.079233123619e-01
 7.063937290080e-01 7.124637668681e-01 7.241340601837e-01 7.429910059172e-01 7.711968452032e-01 8.055346229774e-01 8.366641571503e-01 8.662057055418e-01 8.953476252638e-01 9.249573424400e-01 9.556957497640e-01 9.880968852223e-01 1.022508107809e+00 1.058994941413e+00 1.097315153308e+00 1.136975656780e+00 1.177357796039e+00 1.217843001000e+00 1.257839017442e+00 1.296714527777e+00 1.333719318540e+00 1.367925605727e+00 1.398287718563e+00 1.423797078618e+00 1.443668689393e+00 1.457494319419e+00 1.465304984999e+00 1.467518078008e+00 1.464816115006e+00 1.457970814720e+00 1.447689179255e+00 1.434501319918e+00 1.418723520312e+00 1.400457680941e+00 1.379673024018e+00 1.356322655837e+00 1.330503003832e+00 1.302614628517e+00 1.273478145791e+00 1.244327773510e+00 1.216663565268e+00 1.191938144709e+00 1.171141831986e+00 1.154468753787e+00 1.141170363493e+00 1.129699270424e+00 1.118194872130e+00 1.119803063060e+00 1.143233926595e+00 1.188148818877e+00 1.255151621075e+00 1.335406742168e+00 1.411451613638e+00 1.483735760535e+00 1.552977325414e+00 1.619934431401e+00 1.685411126255e+00 1.750251592079e+00 1.815282747867e+00 1.881203082443e+00 1.948392892702e+00 2.016767001579e+00 2.085681568241e+00 2.153966510136e+00 2.220046838868e+00 2.282119205363e+00 2.338344349491e+00 2.386984626321e+00 2.426516076724e+00 2.455689777149e+00 2.473574496500e+00 2.479599553179e+00 2.473574496500e+00 2.455689777149e+00 2.426516076724e+00 2.386984626321e+00 2.338344349491e+00 2.282119205363e+00 2.220046838868e+00 2.153966510136e+00 2.085681568241e+00 2.016767001579e+00 1.948392892702e+00 1.881203082443e+00 1.815282747867e+00 1.750251592079e+00 1.685411126255e+00 1.619934431401e+00 1.552977325414e+00 1.483735760535e+00 1.411451613638e+00 1.335406742168e+00 1.255151621075e+00 1.188148818877e+00 1.143233926595e+00 1.119803063060e+00 1.118194872130e+00 1.129699270424e+00 1.141170363493e+00 1.154468753787e+00 1.171141831986e+00 1.191938144709e+00 1.216663565268e+00 1.244327773510e+00 1.273478145791e+00 1.302614628517e+00 1.330503003832e+00 1.356322655837e+00 1.379673024018e+00 1.400457680941e+00 1.418723520312e+00 1.434501319918e+00 1.447689179255e+00 1.457970814720e+00 1.464816115006e+00 1.467518078008e+00 1.465304984999e+00 1.457494319419e+00 1.443668689393e+00 1.423797078618e+00 1.398287718563e+00 1.367925605727e+00 1.333719318540e+00 1.296714527777e+00 1.257839017442e+00 1.217843001000e+00 1.177357796039e+00 1.136975656780e+00 1.097315153308e+00 1.058994941413e+00 1.022508107809e+00 9.880968852223e-01 9.556957497640e-01 9.249573424400e-01 8.953476252638e-01 8.662057055418e-01 8.366641571503e-01 8.055346229774e-01 7.711968452032e-01 7.429910059172e-01 7.241340601837e-01 7.124637668681e-01 7.063937290080e-01
 7.018902452889e-01 7.078028619835e-01 7.190435417545e-01 7.372333248090e-01 7.645826100577e-01 7.983087421611e-01 8.291355100671e-01 8.586601076562e-01 8.880325797777e-01 9.180309048385e-01 9.492233055442e-01 9.820788328516e-01 1.016925256001e+00 1.053854503489e+00 1.092666282366e+00 1.132900108549e+00 1.173945315334e+00 1.215162105507e+00 1.255928351040e+00 1.295595581282e+00 1.333416202178e+00 1.368487071247e+00 1.399805669574e+00 1.426395219063e+00 1.447477168199e+00 1.462618227221e+00 1.471792937421e+00 1.475342155417e+00 1.473864144974e+00 1.468053278768e+00 1.458552631100e+00 1.445852481454e+00 1.430233243493e+00 1.411784765061e+00 1.390485470181e+00 1.366326541714e+00 1.339485287963e+00 1.310481260345e+00 1.280273676038e+00 1.250234536894e+00 1.221956849002e+00 1.196911949451e+00 1.176023165292e+00 1.159353760445e+00 1.145997049407e+00 1.134285908649e+00 1.122334302344e+00 1.123408179198e+00 1.146311837421e+00 1.190836870061e+00 1.257672871784e+00 1.337973983001e+00 1.414356898315e+00 1.487281982315e+00 1.557434586416e+00 1.625525376346e+00 1.692291303043e+00 1.758488578604e+00 1.824853858091e+00 1.891976341873e+00 1.960137509214e+00 2.029171309787e+00 2.098383828530e+00 2.166605272843e+00 2.232300216055e+00 2.293741937556e+00 2.349191868616e+00 2.397020529231e+00 2.435805575837e+00 2.464380312382e+00 2.481879798010e+00 2.487773594238e+00 2.481879798010e+00 2.464380312382e+00 2.435805575837e+00 2.397020529231e+00 2.349191868616e+00 2.293741937556e+00 2.232300216055e+00 2.166605272843e+00 2.098383828530e+00 2.029171309787e+00 1.960137509214e+00 1.891976341873e+00 1.824853858091e+00 1.758488578604e+00 1.692291303043e+00 1.625525376346e+00 1.557434586416e+00 1.487281982315e+00 1.414356898315e+00 1.337973983001e+00 1.257672871784e+00 1.190836870061e+00 1.146311837421e+00 1.123408179198e+00 1.122334302344e+00 1.134285908649e+00 1.145997049407e+00 1.159353760445e+00 1.176023165292e+00 1.196911949451e+00 1.221956849002e+00 1.250234536894e+00 1.280273676038e+00 1.310481260345e+00 1.339485287963e+00 1.366326541714e+00 1.390485470181e+00 1.411784765061e+00 1.430233243493e+00 1.445852481454e+00 1.458552631100e+00 1.468053278768e+00 1.473864144974e+00 1.475342155417e+00 1.471792937421e+00 1.462618227221e+00 1.447477168199e+00 1.426395219063e+00 1.399805669574e+00 1.368487071247e+00 1.333416202178e+00 1.295595581282e+00 1.255928351040e+00 1.215162105507e+00 1.173945315334e+00 1.132900108549e+00 1.092666282366e+00 1.053854503489e+00 1.016925256001e+00 9.820788328516e-01 9.492233055442e-01 9.180309048385e-01 8.880325797777e-01 8.586601076562e-01 8.291355100671e-01 7.983087421611e-01 7.645826100577e-01 7.372333248090e-01 7.190435417545e-01 7.078028619835e-01 7.018902452889e-01
 6.946411190592e-01 7.003736108467e-01 7.111392217336e-01 7.285662535030e-01 7.548993175445e-01 7.877162131192e-01 8.178740480855e-01 8.469988803430e-01 8.762545939131e-01 9.063826239656e-01 9.378985138451e-01 9.712159535831e-01 1.006638661803e+00 1.044261767458e+00 1.083900329928e+00 1.125101272555e+00 1.167233566350e+00 1.209612023453e+00 1.251556134627e+00 1.292373066051e+00 1.331301113209e+00 1.367464908171e+00 1.399913315636e+00 1.427720573424e+00 1.450130252756e+00 1.466687872834e+00 1.477292599158e+00 1.482188762933e+00 1.481860937989e+00 1.476905414416e+00 1.467900141347e+00 1.455302273368e+00 1.439391467393e+00 1.420289289835e+00 1.398031237343e+00 1.372696402858e+00 1.344581145198e+00 1.314347045442e+00 1.283099794096e+00 1.252331617113e+00 1.223688015701e+00 1.198608068383e+00 1.177895096867e+00 1.161439688386e+00 1.148166167923e+00 1.136294005853e+00 1.123928723611e+00 1.124240597402e+00 1.146392960373e+00 1.190305151633e+00 1.256756304091e+00 1.336897373059e+00 1.413449977326e+00 1.486899648923e+00 1.557920955556e+00 1.627203661698e+00 1.695429840819e+00 1.763279898627e+00 1.831386935658e+00 1.900208250415e+00 1.969890114648e+00 2.040140973406e+00 2.110176847900e+00 2.178792153955e+00 2.244467272572e+00 2.305544032018e+00 2.360388592758e+00 2.407494927152e+00 2.445563500711e+00 2.473537887886e+00 2.490640433654e+00 2.496394874243e+00 2.490640433654e+00 2.473537887886e+00 2.445563500711e+00 2.407494927152e+00 2.360388592758e+00 2.305544032018e+00 2.244467272572e+00 2.178792153955e+00 2.110176847900e+00 2.040140973406e+00 1.969890114648e+00 1.900208250415e+00 1.831386935658e+00 1.763279898627e+00 1.695429840819e+00 1.627203661698e+00 1.557920955556e+00 1.486899648923e+00 1.413449977326e+00 1.336897373059e+00 1.256756304091e+00 1.190305151633e+00 1.146392960373e+00 1.124240597402e+00 1.123928723611e+00 1.136294005853e+00 1.148166167923e+00 1.161439688386e+00 1.177895096867e+00 1.198608068383e+00 1.223688015701e+00 1.252331617113e+00 1.283099794096e+00 1.314347045442e+00 1.344581145198e+00 1.372696402858e+00 1.398031237343e+00 1.420289289835e+00 1.439391467393e+00 1.455302273368e+00 1.467900141347e+00 1.476905414416e+00 1.481860937989e+00 1.482188762933e+00 1.477292599158e+00 1.466687872834e+00 1.450130252756e+00 1.427720573424e+00 1.399913315636e+00 1.367464908171e+00 1.331301113209e+00 1.292373066051e+00 1.251556134627e+00 1.209612023453e+00 1.167233566350e+00 1.125101272555e+00 1.083900329928e+00 1.044261767458e+00 1.006638661803e+00 9.712159535831e-01 9.378985138451e-01 9.063826239656e-01 8.762545939131e-01 8.469988803430e-01 8.178740480855e-01 7.877162131192e-01 7.548993175445e-01 7.285662535030e-01 7.111392217336e-01 7.003736108467e-01 6.946411190592e-01
 6.847462087425e-01 6.902840210727e-01 7.005444513734e-01 7.171374942768e-01 7.423128735925e-01 7.739103786338e-01 8.029922419359e-01 8.312597955960e-01 8.599506257899e-01 8.898378924673e-01 9.214313231063e-01 9.551189548926e-01 9.911821548139e-01 1.029695953701e+00 1.070467057268e+00 1.113018580934e+00 1.156674504057e+00 1.200679035076e+00 1.244266253635e+00 1.286668820756e+00 1.327087044481e+00 1.364657565521e+00 1.398472614592e+00 1.427658307404e+00 1.451483783077e+00 1.469471384565e+00 1.481443449651e+00 1.487533392196e+00 1.488103269429e+00 1.483647211542e+00 1.474688928229e+00 1.461674657591e+00 1.444924684945e+00 1.424638459046e+00 1.400959854542e+00 1.374102333443e+00 1.344512100357e+00 1.313006049281e+00 1.280826660705e+00 1.249553508171e+00 1.220839486928e+00 1.196034325717e+00 1.175778539292e+00 1.159760832551e+00 1.146739008566e+00 1.134837588034e+00 1.122158422436e+00 1.121562611643e+00 1.142800268072e+00 1.185904039645e+00 1.251738517234e+00 1.331462166933e+00 1.407938628587e+00 1.481699259557e+00 1.553438084008e+00 1.623844365203e+00 1.693573630314e+00 1.763244391739e+00 1.833378809059e+00 1.904292460744e+00 1.975967269287e+00 2.047949956044e+00 2.119334629744e+00 2.188841303411e+00 2.254939746258e+00 2.316022928056e+00 2.370552888561e+00 2.417145416458e+00 2.454635805596e+00 2.482092923652e+00 2.498841444457e+00 2.504470345234e+00 2.498841444457e+00 2.482092923652e+00 2.454635805596e+00 2.417145416458e+00 2.370552888561e+00 2.316022928056e+00 2.254939746258e+00 2.188841303411e+00 2.119334629744e+00 2.047949956044e+00 1.975967269287e+00 1.904292460744e+00 1.833378809059e+00 1.763244391739e+00 1.693573630314e+00 1.623844365203e+00 1.553438084008e+00 1.481699259557e+00 1.407938628587e+00 1.331462166933e+00 1.251738517234e+00 1.185904039645e+00 1.142800268072e+00 1.121562611643e+00 1.122158422436e+00 1.134837588034e+00 1.146739008566e+00 1.159760832551e+00 1.175778539292e+00 1.196034325717e+00 1.220839486928e+00 1.249553508171e+00 1.280826660705e+00 1.313006049281e+00 1.344512100357e+00 1.374102333443e+00 1.400959854542e+00 1.424638459046e+00 1.444924684945e+00 1.461674657591e+00 1.474688928229e+00 1.483647211542e+00 1.488103269429e+00 1.487533392196e+00 1.481443449651e+00 1.469471384565e+00 1.451483783077e+00 1.427658307404e+00 1.398472614592e+00 1.364657565521e+00 1.327087044481e+00 1.286668820756e+00 1.244266253635e+00 1.200679035076e+00 1.156674504057e+00 1.113018580934e+00 1.070467057268e+00 1.029695953701e+00 9.911821548139e-01 9.551189548926e-01 9.214313231063e-01 8.898378924673e-01 8.599506257899e-01 8.312597955960e-01 8.029922419359e-01 7.739103786338e-01 7.423128735925e-01 7.171374942768e-01 7.005444513734e-01 6.902840210727e-01 6.847462087425e-01
 6.721955184363e-01 6.775223224352e-01 6.872529298705e-01 7.029496485444e-01 7.268247592160e-01 7.568816421835e-01 7.844586900080e-01 8.113677778059e-01 8.389756154714e-01 8.681580789813e-01 8.994800261332e-01 9.333403689559e-01 9.700038843198e-01 1.009513269146e+00 1.051640775537e+00 1.095857231315e+00 1.141421631678e+00 1.187481337642e+00 1.233162042697e+00 1.277595704070e+00 1.319914886130e+00 1.359238719599e+00 1.394680943456e+00 1.425403781274e+00 1.450692349961e+00 1.470040999008e+00 1.483200249208e+00 1.490190812322e+00 1.491261035373e+00 1.486817156956e+00 1.477346334909e+00 1.463319630584e+00 1.445138423335e+00 1.423122934424e+00 1.397576106006e+00 1.368884649016e+00 1.337668165515e+00 1.304903905191e+00 1.271952065893e+00 1.240440350355e+00 1.211978072084e+00 1.187776737198e+00 1.168278078732e+00 1.152957378624e+00 1.140413137463e+00 1.128696749929e+00 1.115899068109e+00 1.114369628921e+00 1.134602978062e+00 1.176719357048e+00 1.241661032267e+00 1.320622081488e+00 1.396666249796e+00 1.470393742831e+00 1.542544940882e+00 1.613837026153e+00 1.684929897862e+00 1.756394764128e+00 1.828652730725e+00 1.901873534877e+00 1.975858569843e+00 2.049971778598e+00 2.123157454746e+00 2.194028472644e+00 2.261017615112e+00 2.322540834173e+00 2.377133603417e+00 2.423519522227e+00 2.460665916959e+00 2.487768398415e+00 2.504257142771e+00 2.509791206693e+00 2.504257142771e+00 2.487768398415e+00 2.460665916959e+00 2.423519522227e+00 2.377133603417e+00 2.322540834173e+00 2.261017615112e+00 2.194028472644e+00 2.123157454746e+00 2.049971778598e+00 1.975858569843e+00 1.901873534877e+00 1.828652730725e+00 1.756394764128e+00 1.684929897862e+00 1.613837026153e+00 1.542544940882e+00 1.470393742831e+00 1.396666249796e+00 1.320622081488e+00 1.241661032267e+00 1.176719357048e+00 1.134602978062e+00 1.114369628921e+00 1.115899068109e+00 1.128696749929e+00 1.140413137463e+00 1.152957378624e+00 1.168278078732e+00 1.187776737198e+00 1.211978072084e+00 1.240440350355e+00 1.271952065893e+00 1.304903905191e+00 1.337668165515e+00 1.368884649016e+00 1.397576106006e+00 1.423122934424e+00 1.445138423335e+00 1.463319630584e+00 1.477346334909e+00 1.486817156956e+00 1.491261035373e+00 1.490190812322e+00 1.483200249208e+00 1.470040999008e+00 1.450692349961e+00 1.425403781274e+00 1.394680943456e+00 1.359238719599e+00 1.319914886130e+00 1.277595704070e+00 1.233162042697e+00 1.187481337642e+00 1.141421631678e+00 1.095857231315e+00 1.051640775537e+00 1.009513269146e+00 9.700038843198e-01 9.333403689559e-01 8.994800261332e-01 8.681580789813e-01 8.389756154714e-01 8.113677778059e-01 7.844586900080e-01 7.568816421835e-01 7.268247592160e-01 7.029496485444e-01 6.872529298705e-01 6.775223224352e-01 6.721955184363e-01
 6.569182803139e-01 6.620148074505e-01 6.711790158101e-01 6.859030133938e-01 7.083175792764e-01 7.365063679735e-01 7.621549511674e-01 7.872007716871e-01 8.131821021287e-01 8.411430226091e-01 8.717681780134e-01 9.055052577075e-01 9.426149352623e-01 9.831023604008e-01 1.026681156408e+00 1.072751343371e+00 1.120483533882e+00 1.168910652339e+00 1.217033536008e+00 1.263860791573e+00 1.308429280455e+00 1.349808685095e+00 1.387101027756e+00 1.419477653034e+00 1.446221366695e+00 1.466792945132e+00 1.480873090061e+00 1.488382936067e+00 1.489475763664e+00 1.484496724107e+00 1.473922934129e+00 1.458281755516e+00 1.438093123440e+00 1.413842330059e+00 1.386026329807e+00 1.355240667005e+00 1.322297482182e+00 1.288330152201e+00 1.254800553042e+00 1.223342386000e+00 1.195473402004e+00 1.172229935815e+00 1.153824331023e+00 1.139518016682e+00 1.127757903370e+00 1.116538568512e+00 1.103923187953e+00 1.101566004570e+00 1.120772575465e+00 1.161719561252e+00 1.225416611692e+00 1.303149047956e+00 1.378267083847e+00 1.451455121938e+00 1.523528340170e+00 1.595265092901e+00 1.667354543995e+00 1.740347991452e+00 1.814582431319e+00 1.890085904287e+00 1.966480154823e+00 2.042938273512e+00 2.118231574121e+00 2.190842815834e+00 2.259138286345e+00 2.321522625294e+00 2.376576322398e+00 2.423109568825e+00 2.460199752780e+00 2.487159837539e+00 2.503517395672e+00 2.508998082973e+00 2.503517395672e+00 2.487159837539e+00 2.460199752780e+00 2.423109568825e+00 2.376576322398e+00 2.321522625294e+00 2.259138286345e+00 2.190842815834e+00 2.118231574121e+00 2.042938273512e+00 1.966480154823e+00 1.890085904287e+00 1.814582431319e+00 1.740347991452e+00 1.667354543995e+00 1.595265092901e+00 1.523528340170e+00 1.451455121938e+00 1.378267083847e+00 1.303149047956e+00 1.225416611692e+00 1.161719561252e+00 1.120772575465e+00 1.101566004570e+00 1.103923187953e+00 1.116538568512e+00 1.127757903370e+00 1.139518016682e+00 1.153824331023e+00 1.172229935815e+00 1.195473402004e+00 1.223342386000e+00 1.254800553042e+00 1.288330152201e+00 1.322297482182e+00 1.355240667005e+00 1.386026329807e+00 1.413842330059e+00 1.438093123440e+00 1.458281755516e+00 1.473922934129e+00 1.484496724107e+00 1.489475763664e+00 1.488382936067e+00 1.480873090061e+00 1.466792945132e+00 1.446221366695e+00 1.419477653034e+00 1.387101027756e+00 1.349808685095e+00 1.308429280455e+00 1.263860791573e+00 1.217033536008e+00 1.168910652339e+00 1.120483533882e+00 1.072751343371e+00 1.026681156408e+00 9.831023604008e-01 9.426149352623e-01 9.055052577075e-01 8.717681780134e-01 8.411430226091e-01 8.131821021287e-01 7.872007716871e-01 7.621549511674e-01 7.365063679735e-01 7.083175792764e-01 6.859030133938e-01 6.711790158101e-01 6.620148074505e-01 6.569182803139e-01
 6.388679147808e-01 6.437068892673e-01 6.522437784694e-01 6.658894418981e-01 6.866430285052e-01 7.126376226951e-01 7.359656514166e-01 7.586819012597e-01 7.825200703713e-01 8.087434662652e-01 8.382087031396e-01 8.714543832760e-01 9.087519759919e-01 9.500669261365e-01 9.950377245370e-01 1.042979078810e+00 1.092954294132e+00 1.143875343528e+00 1.194603604358e+00 1.244011786759e+00 1.291023937799e+00 1.334630257633e+00 1.373889268231e+00 1.407949267733e+00 1.436069397165e+00 1.457667976513e+00 1.472359044253e+00 1.479983831100e+00 1.480621587507e+00 1.474582888184e+00 1.462364812956e+00 1.444577428312e+00 1.421886495835e+00 1.394980660688e+00 1.364577642157e+00 1.331507060988e+00 1.296791409554e+00 1.261718820411e+00 1.227832106925e+00 1.196738962290e+00 1.169829777019e+00 1.147928005189e+00 1.131002048979e+00 1.118095264616e+00 1.107509133559e+00 1.097185875076e+00 1.085138362956e+00 1.082176488789e+00 1.100376922027e+00 1.139947143602e+00 1.201951216249e+00 1.277854240566e+00 1.351398351348e+00 1.423368686998e+00 1.494681027462e+00 1.566206524976e+00 1.638693738837e+00 1.712702853796e+00 1.788508254701e+00 1.866014566742e+00 1.944672615290e+00 2.023462167265e+00 2.100970346565e+00 2.175532551734e+00 2.245416393751e+00 2.308988217558e+00 2.364839923537e+00 2.411839994830e+00 2.449150260340e+00 2.476178094249e+00 2.492537371041e+00 2.498011808999e+00 2.492537371041e+00 2.476178094249e+00 2.449150260340e+00 2.411839994830e+00 2.364839923537e+00 2.308988217558e+00 2.245416393751e+00 2.175532551734e+00 2.100970346565e+00 2.023462167265e+00 1.944672615290e+00 1.866014566742e+00 1.788508254701e+00 1.712702853796e+00 1.638693738837e+00 1.566206524976e+00 1.494681027462e+00 1.423368686998e+00 1.351398351348e+00 1.277854240566e+00 1.201951216249e+00 1.139947143602e+00 1.100376922027e+00 1.082176488789e+00 1.085138362956e+00 1.097185875076e+00 1.107509133559e+00 1.118095264616e+00 1.131002048979e+00 1.147928005189e+00 1.169829777019e+00 1.196738962290e+00 1.227832106925e+00 1.261718820411e+00 1.296791409554e+00 1.331507060988e+00 1.364577642157e+00 1.394980660688e+00 1.421886495835e+00 1.444577428312e+00 1.462364812956e+00 1.474582888184e+00 1.480621587507e+00 1.479983831100e+00 1.472359044253e+00 1.457667976513e+00 1.436069397165e+00 1.407949267733e+00 1.373889268231e+00 1.334630257633e+00 1.291023937799e+00 1.244011786759e+00 1.194603604358e+00 1.143875343528e+00 1.092954294132e+00 1.042979078810e+00 9.950377245370e-01 9.500669261365e-01 9.087519759919e-01 8.714543832760e-01 8.382087031396e-01 8.087434662652e-01 7.825200703713e-01 7.586819012597e-01 7.359656514166e-01 7.126376226951e-01 6.866430285052e-01 6.658894418981e-01 6.522437784694e-01 6.437068892673e-01 6.388679147808e-01
 6.181131318761e-01 6.226541762906e-01 6.304690755759e-01 6.428831418281e-01 6.617254693493e-01 6.852048615963e-01 7.058728142251e-01 7.258687334912e-01 7.471224110654e-01 7.711468318448e-01 7.990041888629e-01 8.313608841201e-01 8.685131764498e-01 9.103893045364e-01 9.565431915429e-01 1.006189686942e+00 1.058275430208e+00 1.111586631286e+00 1.164841959647e+00 1.216779461516e+00 1.266202760450e+00 1.312004746766e+00 1.353178732371e+00 1.388823386612e+00 1.418155787888e+00 1.440540612727e+00 1.455529058054e+00 1.462896164034e+00 1.462669394728e+00 1.455147148610e+00 1.440863680602e+00 1.420532983614e+00 1.394987743731e+00 1.365136131548e+00 1.331942845512e+00 1.296490149057e+00 1.260021671950e+00 1.223986474540e+00 1.189990978327e+00 1.159596272791e+00 1.134036045370e+00 1.113893266739e+00 1.098881095743e+00 1.087814125297e+00 1.078849018173e+00 1.069867477169e+00 1.058811303591e+00 1.055544600378e+00 1.072769089290e+00 1.110707326898e+00 1.170467494536e+00 1.243814225285e+00 1.314997392060e+00 1.384919471826e+00 1.454621806502e+00 1.525098830567e+00 1.597190749566e+00 1.671493803776e+00 1.748249537204e+00 1.827256272306e+00 1.907806184571e+00 1.988689883120e+00 2.068301782206e+00 2.144817137913e+00 2.216381617063e+00 2.281298470932e+00 2.338142571089e+00 2.385814559462e+00 2.423537256138e+00 2.450788301686e+00 2.467249112438e+00 2.472752257879e+00 2.467249112438e+00 2.450788301686e+00 2.423537256138e+00 2.385814559462e+00 2.338142571089e+00 2.281298470932e+00 2.216381617063e+00 2.144817137913e+00 2.068301782206e+00 1.988689883120e+00 1.907806184571e+00 1.827256272306e+00 1.748249537204e+00 1.671493803776e+00 1.597190749566e+00 1.525098830567e+00 1.454621806502e+00 1.384919471826e+00 1.314997392060e+00 1.243814225285e+00 1.170467494536e+00 1.110707326898e+00 1.072769089290e+00 1.055544600378e+00 1.058811303591e+00 1.069867477169e+00 1.078849018173e+00 1.087814125297e+00 1.098881095743e+00 1.113893266739e+00 1.134036045370e+00 1.159596272791e+00 1.189990978327e+00 1.223986474540e+00 1.260021671950e+00 1.296490149057e+00 1.331942845512e+00 1.365136131548e+00 1.394987743731e+00 1.420532983614e+00 1.440863680602e+00 1.455147148610e+00 1.462669394728e+00 1.462896164034e+00 1.455529058054e+00 1.440540612727e+00 1.418155787888e+00 1.388823386612e+00 1.353178732371e+00 1.312004746766e+00 1.266202760450e+00 1.216779461516e+00 1.164841959647e+00 1.111586631286e+00 1.058275430208e+00 1.006189686942e+00 9.565431915429e-01 9.103893045364e-01 8.685131764498e-01 8.313608841201e-01 7.990041888629e-01 7.711468318448e-01 7.471224110654e-01 7.258687334912e-01 7.058728142251e-01 6.852048615963e-01 6.617254693493e-01 6.428831418281e-01 6.304690755759e-01 6.226541762906e-01 6.181131318761e-01
 5.949084129332e-01 5.990967895763e-01 6.060515531641e-01 6.170229366054e-01 6.336552477918e-01 6.543093485946e-01 6.720341141514e-01 6.890137279757e-01 7.073545971062e-01 7.288207071233e-01 7.546947313020e-01 7.857883220776e-01 8.224378138144e-01 8.645359236422e-01 9.115489695220e-01 9.625788904153e-01 1.016448320851e+00 1.071814581480e+00 1.127265492706e+00 1.181414430344e+00 1.232951225940e+00 1.280677629793e+00 1.323511011442e+00 1.360489165720e+00 1.390772673793e+00 1.413666575721e+00 1.428659622600e+00 1.435467927976e+00 1.434081674822e+00 1.424800278523e+00 1.408203650549e+00 1.385115812733e+00 1.356544122412e+00 1.323620593837e+00 1.287572673304e+00 1.249749204500e+00 1.211626717454e+00 1.174822141028e+00 1.140998246428e+00 1.111654997171e+00 1.087847682159e+00 1.069905461739e+00 1.057260441163e+00 1.048490885198e+00 1.041596832487e+00 1.034384298341e+00 1.024716391884e+00 1.021471450954e+00 1.037723214497e+00 1.073717769420e+00 1.130598221976e+00 1.200564479492e+00 1.268503015502e+00 1.335443691039e+00 1.402583242647e+00 1.471066846072e+00 1.541856111817e+00 1.615610240180e+00 1.692564394657e+00 1.772424797994e+00 1.854334042811e+00 1.936896032284e+00 2.018304580621e+00 2.096563233980e+00 2.169685381583e+00 2.235891664712e+00 2.293726162513e+00 2.342105702072e+00 2.380291852619e+00 2.407819582540e+00 2.424419530620e+00 2.429963145704e+00 2.424419530620e+00 2.407819582540e+00 2.380291852619e+00 2.342105702072e+00 2.293726162513e+00 2.235891664712e+00 2.169685381583e+00 2.096563233980e+00 2.018304580621e+00 1.936896032284e+00 1.854334042811e+00 1.772424797994e+00 1.692564394657e+00 1.615610240180e+00 1.541856111817e+00 1.471066846072e+00 1.402583242647e+00 1.335443691039e+00 1.268503015502e+00 1.200564479492e+00 1.130598221976e+00 1.073717769420e+00 1.037723214497e+00 1.021471450954e+00 1.024716391884e+00 1.034384298341e+00 1.041596832487e+00 1.048490885198e+00 1.057260441163e+00 1.069905461739e+00 1.087847682159e+00 1.111654997171e+00 1.140998246428e+00 1.174822141028e+00 1.211626717454e+00 1.249749204500e+00 1.287572673304e+00 1.323620593837e+00 1.356544122412e+00 1.385115812733e+00 1.408203650549e+00 1.424800278523e+00 1.434081674822e+00 1.435467927976e+00 1.428659622600e+00 1.413666575721e+00 1.390772673793e+00 1.360489165720e+00 1.323511011442e+00 1.280677629793e+00 1.232951225940e+00 1.181414430344e+00 1.127265492706e+00 1.071814581480e+00 1.016448320851e+00 9.625788904153e-01 9.115489695220e-01 8.645359236422e-01 8.224378138144e-01 7.857883220776e-01 7.546947313020e-01 7.288207071233e-01 7.073545971062e-01 6.890137279757e-01 6.720341141514e-01 6.543093485946e-01 6.336552477918e-01 6.170229366054e-01 6.060515531641e-01 5.990967895763e-01 5.949084129332e-01
 5.697208134617e-01 5.734878719160e-01 5.794033217769e-01 5.886665395885e-01 6.027482808642e-01 6.202797926847e-01 6.348304894694e-01 6.485923800714e-01 6.638209531653e-01 6.825055132460e-01 7.061408870160e-01 7.356782775867e-01 7.715055488625e-01 8.134788311909e-01 8.609711279777e-01 9.129612983573e-01 9.681409226712e-01 1.025038357893e+00 1.082127376097e+00 1.137918870534e+00 1.191016601631e+00 1.240152337283e+00 1.284181002778e+00 1.322083981082e+00 1.352960357777e+00 1.376055328709e+00 1.390791955854e+00 1.396831270135e+00 1.394129315660e+00 1.382983009925e+00 1.364018393848e+00 1.338163282938e+00 1.306587740391e+00 1.270646646244e+00 1.231833146832e+00 1.191768990809e+00 1.152176532641e+00 1.114846791669e+00 1.081501670230e+00 1.053573357900e+00 1.031922840615e+00 1.016607676436e+00 1.006758490887e+00 1.000703347184e+00 9.962669354991e-01 9.911663021430e-01 9.831945138641e-01 9.802706115678e-01 9.955030056655e-01 1.029196813358e+00 1.082516434379e+00 1.148229777833e+00 1.212002138730e+00 1.275002409189e+00 1.338608440902e+00 1.404143457809e+00 1.472715705981e+00 1.545069823190e+00 1.621446847309e+00 1.701474186535e+00 1.784140968896e+00 1.867856232582e+00 1.950611177235e+00 2.030225097561e+00 2.104575001060e+00 2.171799018108e+00 2.230409508121e+00 2.279336191776e+00 2.317871265098e+00 2.345601849398e+00 2.362302544085e+00 2.367875479169e+00 2.362302544085e+00 2.345601849398e+00 2.317871265098e+00 2.279336191776e+00 2.230409508121e+00 2.171799018108e+00 2.104575001060e+00 2.030225097561e+00 1.950611177235e+00 1.867856232582e+00 1.784140968896e+00 1.701474186535e+00 1.621446847309e+00 1.545069823190e+00 1.472715705981e+00 1.404143457809e+00 1.338608440902e+00 1.275002409189e+00 1.212002138730e+00 1.148229777833e+00 1.082516434379e+00 1.029196813358e+00 9.955030056655e-01 9.802706115678e-01 9.831945138641e-01 9.911663021430e-01 9.962669354991e-01 1.000703347184e+00 1.006758490887e+00 1.016607676436e+00 1.031922840615e+00 1.053573357900e+00 1.081501670230e+00 1.114846791669e+00 1.152176532641e+00 1.191768990809e+00 1.231833146832e+00 1.270646646244e+00 1.306587740391e+00 1.338163282938e+00 1.364018393848e+00 1.382983009925e+00 1.394129315660e+00 1.396831270135e+00 1.390791955854e+00 1.376055328709e+00 1.352960357777e+00 1.322083981082e+00 1.284181002778e+00 1.240152337283e+00 1.191016601631e+00 1.137918870534e+00 1.082127376097e+00 1.025038357893e+00 9.681409226712e-01 9.129612983573e-01 8.609711279777e-01 8.134788311909e-01 7.715055488625e-01 7.356782775867e-01 7.061408870160e-01 6.825055132460e-01 6.638209531653e-01 6.485923800714e-01 6.348304894694e-01 6.202797926847e-01 6.027482808642e-01 5.886665395885e-01 5.794033217769e-01 5.734878719160e-01 5.697208134617e-01
 5.431983990949e-01 5.464679731118e-01 5.511370301888e-01 5.583847532363e-01 5.695623081838e-01 5.836865340024e-01 5.948705814523e-01 6.052952563140e-01 6.173390500890e-01 6.331711919727e-01 6.544626475309e-01 6.822832531448e-01 7.170648313882e-01 7.586238121836e-01 8.062273185181e-01 8.587207336778e-01 9.146541035004e-01 9.724327121978e-01 1.030435842590e+00 1.087104516537e+00 1.141001676302e+00 1.190825148242e+00 1.235404210121e+00 1.273682252450e+00 1.304711640644e+00 1.327675204522e+00 1.341930878208e+00 1.347083595736e+00 1.343045139142e+00 1.330098915787e+00 1.308899485079e+00 1.280460102477e+00 1.246096539494e+00 1.207369439417e+00 1.166029145361e+00 1.123972000320e+00 1.083174629380e+00 1.045608244965e+00 1.013063239357e+00 9.868994472065e-01 9.677752739285e-01 9.554516325040e-01 9.487458399524e-01 9.457156550802e-01 9.439973912773e-01 9.412105183567e-01 9.351109987377e-01 9.327456229854e-01 9.468602350183e-01 9.778741479402e-01 1.026963944202e+00 1.087573145387e+00 1.146295581156e+00 1.204453521714e+00 1.263629143624e+00 1.325351299543e+00 1.390889906176e+00 1.461087244130e+00 1.536195871683e+00 1.615758348936e+00 1.698596541073e+00 1.782910001176e+00 1.866478376473e+00 1.946932802129e+00 2.022017205908e+00 2.089801893365e+00 2.148782269808e+00 2.197910707567e+00 2.236525154970e+00 2.264264434478e+00 2.280951242238e+00 2.286517801362e+00 2.280951242238e+00 2.264264434478e+00 2.236525154970e+00 2.197910707567e+00 2.148782269808e+00 2.089801893365e+00 2.022017205908e+00 1.946932802129e+00 1.866478376473e+00 1.782910001176e+00 1.698596541073e+00 1.615758348936e+00 1.536195871683e+00 1.461087244130e+00 1.390889906176e+00 1.325351299543e+00 1.263629143624e+00 1.204453521714e+00 1.146295581156e+00 1.087573145387e+00 1.026963944202e+00 9.778741479402e-01 9.468602350183e-01 9.327456229854e-01 9.351109987377e-01 9.412105183567e-01 9.439973912773e-01 9.457156550802e-01 9.487458399524e-01 9.554516325040e-01 9.677752739285e-01 9.868994472065e-01 1.013063239357e+00 1.045608244965e+00 1.083174629380e+00 1.123972000320e+00 1.166029145361e+00 1.207369439417e+00 1.246096539494e+00 1.280460102477e+00 1.308899485079e+00 1.330098915787e+00 1.343045139142e+00 1.347083595736e+00 1.341930878208e+00 1.327675204522e+00 1.304711640644e+00 1.273682252450e+00 1.235404210121e+00 1.190825148242e+00 1.141001676302e+00 1.087104516537e+00 1.030435842590e+00 9.724327121978e-01 9.146541035004e-01 8.587207336778e-01 8.062273185181e-01 7.586238121836e-01 7.170648313882e-01 6.822832531448e-01 6.544626475309e-01 6.331711919727e-01 6.173390500890e-01 6.052952563140e-01 5.948705814523e-01 5.836865340024e-01 5.695623081838e-01 5.583847532363e-01 5.511370301888e-01 5.464679731118e-01 5.431983990949e-01
 5.160946541453e-01 5.187910264054e-01 5.220008566046e-01 5.269182404016e-01 5.348628188504e-01 5.453187951572e-01 5.529705381023e-01 5.600082689275e-01 5.689088979618e-01 5.819671087646e-01 6.009711013247e-01 6.270749453896e-01 6.607232130194e-01 7.016787759125e-01 7.490883676149e-01 8.016480138185e-01 8.577573340439e-01 9.157068201015e-01 9.738035648025e-01 1.030463376245e+00 1.084260645596e+00 1.133914898170e+00 1.178276726098e+00 1.216285507926e+00 1.246971256767e+00 1.269461956670e+00 1.283052482927e+00 1.287283374971e+00 1.282006805200e+00 1.267472637819e+00 1.244336638892e+00 1.213666819876e+00 1.176899095851e+00 1.135773018905e+00 1.092279027857e+00 1.048578963338e+00 1.006907463110e+00 9.694212332816e-01 9.379872050618e-01 9.138901686783e-01 8.975784191408e-01 8.885007437736e-01 8.851463953783e-01 8.852935591939e-01 8.863860255306e-01 8.859461260987e-01 8.817526018106e-01 8.801056331122e-01 8.929756496825e-01 9.209532137559e-01 9.652239423812e-01 1.019975664318e+00 1.072880390683e+00 1.125433416064e+00 1.179443123206e+00 1.236659829802e+00 1.298527100857e+00 1.365983993680e+00 1.439284575696e+00 1.517865629254e+00 1.600360757609e+00 1.684739630824e+00 1.768557314740e+00 1.849262785636e+00 1.924482144286e+00 1.992239808143e+00 2.051044609373e+00 2.099897201927e+00 2.138204889440e+00 2.165669615126e+00 2.182171082309e+00 2.187673887546e+00 2.182171082309e+00 2.165669615126e+00 2.138204889440e+00 2.099897201927e+00 2.051044609373e+00 1.992239808143e+00 1.924482144286e+00 1.849262785636e+00 1.768557314740e+00 1.684739630824e+00 1.600360757609e+00 1.517865629254e+00 1.439284575696e+00 1.365983993680e+00 1.298527100857e+00 1.236659829802e+00 1.179443123206e+00 1.125433416064e+00 1.072880390683e+00 1.019975664318e+00 9.652239423812e-01 9.209532137559e-01 8.929756496825e-01 8.801056331122e-01 8.817526018106e-01 8.859461260987e-01 8.863860255306e-01 8.852935591939e-01 8.851463953783e-01 8.885007437736e-01 8.975784191408e-01 9.138901686783e-01 9.379872050618e-01 9.694212332816e-01 1.006907463110e+00 1.048578963338e+00 1.092279027857e+00 1.135773018905e+00 1.176899095851e+00 1.213666819876e+00 1.244336638892e+00 1.267472637819e+00 1.282006805200e+00 1.287283374971e+00 1.283052482927e+00 1.269461956670e+00 1.246971256767e+00 1.216285507926e+00 1.178276726098e+00 1.133914898170e+00 1.084260645596e+00 1.030463376245e+00 9.738035648025e-01 9.157068201015e-01 8.577573340439e-01 8.016480138185e-01 7.490883676149e-01 7.016787759125e-01 6.607232130194e-01 6.270749453896e-01 6.009711013247e-01 5.819671087646e-01 5.689088979618e-01 5.600082689275e-01 5.529705381023e-01 5.453187951572e-01 5.348628188504e-01 5.269182404016e-01 5.220008566046e-01 5.187910264054e-01 5.160946541453e-01
 4.891570106640e-01 4.912152110122e-01 4.927853435503e-01 4.951042711598e-01 4.995606446803e-01 5.061375380928e-01 5.101298277142e-01 5.137972299203e-01 5.196967717148e-01 5.301952757945e-01 5.471260694193e-01 5.716671896928e-01 6.042348072945e-01 6.445079855552e-01 6.914935422243e-01 7.437219457604e-01 7.994448277332e-01 8.568448150780e-01 9.141875951470e-01 9.699149516010e-01 1.022664717844e+00 1.071242857842e+00 1.114572478720e+00 1.151637445450e+00 1.181469092206e+00 1.203162375271e+00 1.215950352252e+00 1.219295053341e+00 1.212976815919e+00 1.197179861869e+00 1.172533490796e+00 1.140124170470e+00 1.101467219566e+00 1.058452351175e+00 1.013283491806e+00 9.683689595497e-01 9.261951759127e-01 8.891077768874e-01 8.590499385245e-01 8.372361550188e-01 8.238930618001e-01 8.181555012890e-01 8.181796382393e-01 8.214712704178e-01 8.252900510751e-01 8.270769117603e-01 8.247010189725e-01 8.238659113767e-01 8.353800253041e-01 8.600496898269e-01 8.990587133569e-01 9.473726993251e-01 9.938887099414e-01 1.040288376893e+00 1.088624363696e+00 1.140872487289e+00 1.198651985652e+00 1.262988451888e+00 1.334110786892e+00 1.411323016712e+00 1.493041174322e+00 1.576985269280e+00 1.660483581595e+00 1.740814550148e+00 1.815514652611e+00 1.882592941944e+00 1.940609746897e+00 1.988646208557e+00 2.026203227251e+00 2.053067619484e+00 2.069184277455e+00 2.074555042089e+00 2.069184277455e+00 2.053067619484e+00 2.026203227251e+00 1.988646208557e+00 1.940609746897e+00 1.882592941944e+00 1.815514652611e+00 1.740814550148e+00 1.660483581595e+00 1.576985269280e+00 1.493041174322e+00 1.411323016712e+00 1.334110786892e+00 1.262988451888e+00 1.198651985652e+00 1.140872487289e+00 1.088624363696e+00 1.040288376893e+00 9.938887099414e-01 9.473726993251e-01 8.990587133569e-01 8.600496898269e-01 8.353800253041e-01 8.238659113767e-01 8.247010189725e-01 8.270769117603e-01 8.252900510751e-01 8.214712704178e-01 8.181796382393e-01 8.181555012890e-01 8.238930618001e-01 8.372361550188e-01 8.590499385245e-01 8.891077768874e-01 9.261951759127e-01 9.683689595497e-01 1.013283491806e+00 1.058452351175e+00 1.101467219566e+00 1.140124170470e+00 1.172533490796e+00 1.197179861869e+00 1.212976815919e+00 1.219295053341e+00 1.215950352252e+00 1.203162375271e+00 1.181469092206e+00 1.151637445450e+00 1.114572478720e+00 1.071242857842e+00 1.022664717844e+00 9.699149516010e-01 9.141875951470e-01 8.568448150780e-01 7.994448277332e-01 7.437219457604e-01 6.914935422243e-01 6.445079855552e-01 6.042348072945e-01 5.716671896928e-01 5.471260694193e-01 5.301952757945e-01 5.196967717148e-01 5.137972299203e-01 5.101298277142e-01 5.061375380928e-01 4.995606446803e-01 4.951042711598e-01 4.927853435503e-01 4.912152110122e-01 4.891570106640e-01
 4.630151089322e-01 4.643982069439e-01 4.642252269116e-01 4.637883960650e-01 4.646380480394e-01 4.672190043210e-01 4.675016851072e-01 4.678953686610e-01 4.710385531092e-01 4.793098445487e-01 4.945134337105e-01 5.177691190434e-01 5.494098704798e-01 5.889909586984e-01 6.353628042765e-01 6.868860803449e-01 7.416736446863e-01 7.978224359109e-01 8.535951873246e-01 9.075026540242e-01 9.583018703211e-01 1.004940295261e+00 1.046465523669e+00 1.081951435895e+00 1.110464259767e+00 1.131083072449e+00 1.142984724899e+00 1.145544233331e+00 1.138451314454e+00 1.121798411181e+00 1.096154314744e+00 1.062585646798e+00 1.022648497658e+00 9.783443622476e-01 9.320508851613e-01 8.864011576207e-01 8.441117117471e-01 8.077122370912e-01 7.792179850950e-01 7.597763288404e-01 7.493926279278e-01 7.468944235950e-01 7.501235201910e-01 7.563387033066e-01 7.626486996835e-01 7.664340690736e-01 7.657142851006e-01 7.657540051684e-01 7.758744440789e-01 7.971116135970e-01 8.306246972144e-01 8.721664581004e-01 9.119920575755e-01 9.519689584174e-01 9.943981190809e-01 1.041475658849e+00 1.094981146203e+00 1.156005969651e+00 1.224719757278e+00 1.300261873888e+00 1.380810490959e+00 1.463826820805e+00 1.546423974843e+00 1.625735482122e+00 1.699246357887e+00 1.764987465045e+00 1.821604457373e+00 1.868288611843e+00 1.904658100119e+00 1.930599892339e+00 1.946132674625e+00 1.951304061353e+00 1.946132674625e+00 1.930599892339e+00 1.904658100119e+00 1.868288611843e+00 1.821604457373e+00 1.764987465045e+00 1.699246357887e+00 1.625735482122e+00 1.546423974843e+00 1.463826820805e+00 1.380810490959e+00 1.300261873888e+00 1.224719757278e+00 1.156005969651e+00 1.094981146203e+00 1.041475658849e+00 9.943981190809e-01 9.519689584174e-01 9.119920575755e-01 8.721664581004e-01 8.306246972144e-01 7.971116135970e-01 7.758744440789e-01 7.657540051684e-01 7.657142851006e-01 7.664340690736e-01 7.626486996835e-01 7.563387033066e-01 7.501235201910e-01 7.468944235950e-01 7.493926279278e-01 7.597763288404e-01 7.792179850950e-01 8.077122370912e-01 8.441117117471e-01 8.864011576207e-01 9.320508851613e-01 9.783443622476e-01 1.022648497658e+00 1.062585646798e+00 1.096154314744e+00 1.121798411181e+00 1.138451314454e+00 1.145544233331e+00 1.142984724899e+00 1.131083072449e+00 1.110464259767e+00 1.081951435895e+00 1.046465523669e+00 1.004940295261e+00 9.583018703211e-01 9.075026540242e-01 8.535951873246e-01 7.978224359109e-01 7.416736446863e-01 6.868860803449e-01 6.353628042765e-01 5.889909586984e-01 5.494098704798e-01 5.177691190434e-01 4.945134337105e-01 4.793098445487e-01 4.710385531092e-01 4.678953686610e-01 4.675016851072e-01 4.672190043210e-01 4.646380480394e-01 4.637883960650e-01 4.642252269116e-01 4.643982069439e-01 4.630151089322e-01
 4.381229560819e-01 4.388346267682e-01 4.369270529318e-01 4.337513715013e-01 4.310632578013e-01 4.296784898433e-01 4.263406095973e-01 4.236830399688e-01 4.244299387667e-01 4.309112522726e-01 4.448211963710e-01 4.671316631965e-01 4.980266513600e-01 5.368994149026e-01 5.824400148971e-01 6.328577969067e-01 6.861530048343e-01 7.403792493209e-01 7.938344990875e-01 8.451367506011e-01 8.932083264101e-01 9.371743526030e-01 9.762532924770e-01 1.009638722197e+00 1.036465526985e+00 1.055813665888e+00 1.066811254907e+00 1.068744434949e+00 1.061191816492e+00 1.044136482858e+00 1.018053870755e+00 9.839543746507e-01 9.433987980992e-01 8.984558813920e-01 8.516334056398e-01 8.057535334281e-01 7.637285518274e-01 7.282518625812e-01 7.014055825199e-01 6.842690490188e-01 6.766443224163e-01 6.770752178132e-01 6.831381361946e-01 6.918959099232e-01 7.003557666568e-01 7.058666474080e-01 7.066346201383e-01 7.076271042254e-01 7.164479595075e-01 7.343276945333e-01 7.623629420685e-01 7.970995242872e-01 8.302530248299e-01 8.638638066195e-01 9.004599471185e-01 9.424345102408e-01 9.916961884920e-01 1.049364820592e+00 1.115518069319e+00 1.189105060588e+00 1.268062850279e+00 1.349612727244e+00 1.430685711822e+00 1.508313964601e+00 1.579972192977e+00 1.643752988074e+00 1.698409048084e+00 1.743261929279e+00 1.778061946239e+00 1.802801897975e+00 1.817580574774e+00 1.822494757083e+00 1.817580574774e+00 1.802801897975e+00 1.778061946239e+00 1.743261929279e+00 1.698409048084e+00 1.643752988074e+00 1.579972192977e+00 1.508313964601e+00 1.430685711822e+00 1.349612727244e+00 1.268062850279e+00 1.189105060588e+00 1.115518069319e+00 1.049364820592e+00 9.916961884920e-01 9.424345102408e-01 9.004599471185e-01 8.638638066195e-01 8.302530248299e-01 7.970995242872e-01 7.623629420685e-01 7.343276945333e-01 7.164479595075e-01 7.076271042254e-01 7.066346201383e-01 7.058666474080e-01 7.003557666568e-01 6.918959099232e-01 6.831381361946e-01 6.770752178132e-01 6.766443224163e-01 6.842690490188e-01 7.014055825199e-01 7.282518625812e-01 7.637285518274e-01 8.057535334281e-01 8.516334056398e-01 8.984558813920e-01 9.433987980992e-01 9.839543746507e-01 1.018053870755e+00 1.044136482858e+00 1.061191816492e+00 1.068744434949e+00 1.066811254907e+00 1.055813665888e+00 1.036465526985e+00 1.009638722197e+00 9.762532924770e-01 9.371743526030e-01 8.932083264101e-01 8.451367506011e-01 7.938344990875e-01 7.403792493209e-01 6.861530048343e-01 6.328577969067e-01 5.824400148971e-01 5.368994149026e-01 4.980266513600e-01 4.671316631965e-01 4.448211963710e-01 4.309112522726e-01 4.244299387667e-01 4.236830399688e-01 4.263406095973e-01 4.296784898433e-01 4.310632578013e-01 4.337513715013e-01 4.369270529318e-01 4.388346267682e-01 4.381229560819e-01
 4.147599833371e-01 4.148498834448e-01 4.113494106271e-01 4.056564567153e-01 3.997118053244e-01 3.945813974943e-01 3.879138450086e-01 3.826079947018e-01 3.814495365347e-01 3.866641698809e-01 3.997452490380e-01 4.214322310664e-01 4.516994557987e-01 4.897579384634e-01 5.341550255840e-01 5.829963229516e-01 6.342218594996e-01 6.858938209473e-01 7.363841718983e-01 7.844519487118e-01 8.292037527757e-01 8.699667227282e-01 9.061479414584e-01 9.370839365006e-01 9.619939611643e-01 9.799789229631e-01 9.901269981884e-01 9.916363438287e-01 9.839684780465e-01 9.669786496914e-01 9.410270253295e-01 9.070398781355e-01 8.665431508550e-01 8.216293331547e-01 7.748941242906e-01 7.292930397469e-01 6.878922908739e-01 6.535106671810e-01 6.282835257013e-01 6.132228476490e-01 6.079588586892e-01 6.108093628089e-01 6.191600509908e-01 6.299587956944e-01 6.401703633315e-01 6.471483597766e-01 6.492886140773e-01 6.513882102638e-01 6.591825667007e-01 6.740001352987e-01 6.968249863882e-01 7.250349542217e-01 7.518730755848e-01 7.795135320455e-01 8.106701455874e-01 8.478749873997e-01 8.931119929664e-01 9.474805539837e-01 1.010935590153e+00 1.082232155684e+00 1.159091897472e+00 1.238548640642e+00 1.317410912326e+00 1.392670701583e+00 1.461833650675e+00 1.523085230936e+00 1.575297306821e+00 1.617927784341e+00 1.650854406231e+00 1.674178579042e+00 1.688076944997e+00 1.692691339706e+00 1.688076944997e+00 1.674178579042e+00 1.650854406231e+00 1.617927784341e+00 1.575297306821e+00 1.523085230936e+00 1.461833650675e+00 1.392670701583e+00 1.317410912326e+00 1.238548640642e+00 1.159091897472e+00 1.082232155684e+00 1.010935590153e+00 9.474805539837e-01 8.931119929664e-01 8.478749873997e-01 8.106701455874e-01 7.795135320455e-01 7.518730755848e-01 7.250349542217e-01 6.968249863882e-01 6.740001352987e-01 6.591825667007e-01 6.513882102638e-01 6.492886140773e-01 6.471483597766e-01 6.401703633315e-01 6.299587956944e-01 6.191600509908e-01 6.108093628089e-01 6.079588586892e-01 6.132228476490e-01 6.282835257013e-01 6.535106671810e-01 6.878922908739e-01 7.292930397469e-01 7.748941242906e-01 8.216293331547e-01 8.665431508550e-01 9.070398781355e-01 9.410270253295e-01 9.669786496914e-01 9.839684780465e-01 9.916363438287e-01 9.901269981884e-01 9.799789229631e-01 9.619939611643e-01 9.370839365006e-01 9.061479414584e-01 8.699667227282e-01 8.292037527757e-01 7.844519487118e-01 7.363841718983e-01 6.858938209473e-01 6.342218594996e-01 5.829963229516e-01 5.341550255840e-01 4.897579384634e-01 4.516994557987e-01 4.214322310664e-01 3.997452490380e-01 3.866641698809e-01 3.814495365347e-01 3.826079947018e-01 3.879138450086e-01 3.945813974943e-01 3.997118053244e-01 4.056564567153e-01 4.113494106271e-01 4.148498834448e-01 4.147599833371e-01
 3.931063180391e-01 3.926697190297e-01 3.878432014640e-01 3.800423191742e-01 3.712922536213e-01 3.628260872269e-01 3.533502480316e-01 3.460009584906e-01 3.435563381261e-01 3.480692504826e-01 3.607507039278e-01 3.820415294293e-01 4.116663781634e-01 4.486710780255e-01 4.915041834839e-01 5.382369455838e-01 5.868182415716e-01 6.353737191547e-01 6.823887187183e-01 7.267813870899e-01 7.678421986011e-01 8.051064751640e-01 8.381569728496e-01 8.664839139986e-01 8.893964966495e-01 9.060309122157e-01 9.154469432078e-01 9.167618036531e-01 9.093242626417e-01 8.928545188259e-01 8.675827852896e-01 8.343289296325e-01 7.945513104057e-01 7.503279375702e-01 7.042920859065e-01 6.594709789811e-01 6.190259925282e-01 5.858495759070e-01 5.621042443967e-01 5.487416848146e-01 5.452664733640e-01 5.498591894645e-01 5.598165626088e-01 5.720687606925e-01 5.836157807930e-01 5.918605107853e-01 5.953516138075e-01 5.988738607251e-01 6.061283980118e-01 6.183713594869e-01 6.364109340652e-01 6.586111391251e-01 6.797742105304e-01 7.021479137277e-01 7.285486113373e-01 7.615578540324e-01 8.031491450526e-01 8.543403069930e-01 9.149430279705e-01 9.835416402134e-01 1.057701976160e+00 1.134356466441e+00 1.210274083586e+00 1.282472976072e+00 1.348535077082e+00 1.406755207499e+00 1.456125663829e+00 1.496231333863e+00 1.527062583448e+00 1.548819500110e+00 1.561748586019e+00 1.566034748465e+00 1.561748586019e+00 1.548819500110e+00 1.527062583448e+00 1.496231333863e+00 1.456125663829e+00 1.406755207499e+00 1.348535077082e+00 1.282472976072e+00 1.210274083586e+00 1.134356466441e+00 1.057701976160e+00 9.835416402134e-01 9.149430279705e-01 8.543403069930e-01 8.031491450526e-01 7.615578540324e-01 7.285486113373e-01 7.021479137277e-01 6.797742105304e-01 6.586111391251e-01 6.364109340652e-01 6.183713594869e-01 6.061283980118e-01 5.988738607251e-01 5.953516138075e-01 5.918605107853e-01 5.836157807930e-01 5.720687606925e-01 5.598165626088e-01 5.498591894645e-01 5.452664733640e-01 5.487416848146e-01 5.621042443967e-01 5.858495759070e-01 6.190259925282e-01 6.594709789811e-01 7.042920859065e-01 7.503279375702e-01 7.945513104057e-01 8.343289296325e-01 8.675827852896e-01 8.928545188259e-01 9.093242626417e-01 9.167618036531e-01 9.154469432078e-01 9.060309122157e-01 8.893964966495e-01 8.664839139986e-01 8.381569728496e-01 8.051064751640e-01 7.678421986011e-01 7.267813870899e-01 6.823887187183e-01 6.353737191547e-01 5.868182415716e-01 5.382369455838e-01 4.915041834839e-01 4.486710780255e-01 4.116663781634e-01 3.820415294293e-01 3.607507039278e-01 3.480692504826e-01 3.435563381261e-01 3.460009584906e-01 3.533502480316e-01 3.628260872269e-01 3.712922536213e-01 3.800423191742e-01 3.878432014640e-01 3.926697190297e-01 3.931063180391e-01
 3.733575687397e-01 3.725264914999e-01 3.667413386164e-01 3.573723783103e-01 3.462791323103e-01 3.349876930253e-01 3.234107187224e-01 3.147897368228e-01 3.117582428760e-01 3.161083997224e-01 3.287152803227e-01 3.496969851833e-01 3.785396667863e-01 4.141625886700e-01 4.549782202355e-01 4.990931826190e-01 5.445335415012e-01 5.895387964841e-01 6.327386589721e-01 6.732164482802e-01 7.104386134704e-01 7.441229763180e-01 7.740127431012e-01 7.997366794856e-01 8.206954321639e-01 8.360693996719e-01 8.449046750890e-01 8.462552555211e-01 8.393657952036e-01 8.238257082722e-01 7.997294236951e-01 7.677767001667e-01 7.293321176045e-01 6.864229431290e-01 6.416646918200e-01 5.980958887596e-01 5.588967541193e-01 5.269765647735e-01 5.044845250076e-01 4.923252635768e-01 4.899455531921e-01 4.954932528282e-01 5.062914805219e-01 5.193620373674e-01 5.318241294140e-01 5.411916999781e-01 5.461127828294e-01 5.517541410011e-01 5.591821358395e-01 5.694565872842e-01 5.830378237363e-01 5.997661914851e-01 6.160202864220e-01 6.340299469862e-01 6.565659140800e-01 6.861307349899e-01 7.245733879029e-01 7.727662007176e-01 8.303689664677e-01 8.958421439714e-01 9.666832957579e-01 1.039823852244e+00 1.112087691705e+00 1.180584828473e+00 1.243012586056e+00 1.297779339864e+00 1.343992665409e+00 1.381343866134e+00 1.409919757303e+00 1.430000259434e+00 1.441895795456e+00 1.445833370198e+00 1.441895795456e+00 1.430000259434e+00 1.409919757303e+00 1.381343866134e+00 1.343992665409e+00 1.297779339864e+00 1.243012586056e+00 1.180584828473e+00 1.112087691705e+00 1.039823852244e+00 9.666832957579e-01 8.958421439714e-01 8.303689664677e-01 7.727662007176e-01 7.245733879029e-01 6.861307349899e-01 6.565659140800e-01 6.340299469862e-01 6.160202864220e-01 5.997661914851e-01 5.830378237363e-01 5.694565872842e-01 5.591821358395e-01 5.517541410011e-01 5.461127828294e-01 5.411916999781e-01 5.318241294140e-01 5.193620373674e-01 5.062914805219e-01 4.954932528282e-01 4.899455531921e-01 4.923252635768e-01 5.044845250076e-01 5.269765647735e-01 5.588967541193e-01 5.980958887596e-01 6.416646918200e-01 6.864229431290e-01 7.293321176045e-01 7.677767001667e-01 7.997294236951e-01 8.238257082722e-01 8.393657952036e-01 8.462552555211e-01 8.449046750890e-01 8.360693996719e-01 8.206954321639e-01 7.997366794856e-01 7.740127431012e-01 7.441229763180e-01 7.104386134704e-01 6.732164482802e-01 6.327386589721e-01 5.895387964841e-01 5.445335415012e-01 4.990931826190e-01 4.549782202355e-01 4.141625886700e-01 3.785396667863e-01 3.496969851833e-01 3.287152803227e-01 3.161083997224e-01 3.117582428760e-01 3.147897368228e-01 3.234107187224e-01 3.349876930253e-01 3.462791323103e-01 3.573723783103e-01 3.667413386164e-01 3.725264914999e-01 3.733575687397e-01
 3.558135089383e-01 3.547509242179e-01 3.484740706515e-01 3.382046990986e-01 3.248807295422e-01 3.111406193685e-01 2.982413837668e-01 2.892110335850e-01 2.862865232181e-01 2.909109233407e-01 3.036295732299e-01 3.242790850695e-01 3.521653656178e-01 3.861258162746e-01 4.245881636235e-01 4.657367907639e-01 5.077231940028e-01 5.489404842481e-01 5.881807997566e-01 6.246927842671e-01 6.581066074539e-01 6.882845677690e-01 7.151137073619e-01 7.383378502648e-01 7.574471894465e-01 7.716732659863e-01 7.800696709638e-01 7.816489214780e-01 7.755681792061e-01 7.612968641218e-01 7.387957018383e-01 7.086317013055e-01 6.720544454814e-01 6.310040491735e-01 5.880259359951e-01 5.461059057874e-01 5.083745592431e-01 4.776887730050e-01 4.561521203907e-01 4.446392054178e-01 4.426124271813e-01 4.482980664625e-01 4.591564963144e-01 4.723871504358e-01 4.853214568107e-01 4.956976459252e-01 5.020199308660e-01 5.116056573170e-01 5.200510290237e-01 5.290803170755e-01 5.377958594083e-01 5.492048155677e-01 5.611996818261e-01 5.757864944855e-01 5.954217082303e-01 6.223557645079e-01 6.582038234970e-01 7.036402639622e-01 7.581745394006e-01 8.201998515382e-01 8.872342378023e-01 9.562991975415e-01 1.024355057170e+00 1.088660285313e+00 1.147049649060e+00 1.198048716088e+00 1.240870653660e+00 1.275294595766e+00 1.301488466885e+00 1.319803258966e+00 1.330611509419e+00 1.334182595725e+00 1.330611509419e+00 1.319803258966e+00 1.301488466885e+00 1.275294595766e+00 1.240870653660e+00 1.198048716088e+00 1.147049649060e+00 1.088660285313e+00 1.024355057170e+00 9.562991975415e-01 8.872342378023e-01 8.201998515382e-01 7.581745394006e-01 7.036402639622e-01 6.582038234970e-01 6.223557645079e-01 5.954217082303e-01 5.757864944855e-01 5.611996818261e-01 5.492048155677e-01 5.377958594083e-01 5.290803170755e-01 5.200510290237e-01 5.116056573170e-01 5.020199308660e-01 4.956976459252e-01 4.853214568107e-01 4.723871504358e-01 4.591564963144e-01 4.482980664625e-01 4.426124271813e-01 4.446392054178e-01 4.561521203907e-01 4.776887730050e-01 5.083745592431e-01 5.461059057874e-01 5.880259359951e-01 6.310040491735e-01 6.720544454814e-01 7.086317013055e-01 7.387957018383e-01 7.612968641218e-01 7.755681792061e-01 7.816489214780e-01 7.800696709638e-01 7.716732659863e-01 7.574471894465e-01 7.383378502648e-01 7.151137073619e-01 6.882845677690e-01 6.581066074539e-01 6.246927842671e-01 5.881807997566e-01 5.489404842481e-01 5.077231940028e-01 4.657367907639e-01 4.245881636235e-01 3.861258162746e-01 3.521653656178e-01 3.242790850695e-01 3.036295732299e-01 2.909109233407e-01 2.862865232181e-01 2.892110335850e-01 2.982413837668e-01 3.111406193685e-01 3.248807295422e-01 3.382046990986e-01 3.484740706515e-01 3.547509242179e-01 3.558135089383e-01
 3.408847775479e-01 3.397799940375e-01 3.336168224384e-01 3.237747893131e-01 3.109844513909e-01 2.926692249333e-01 2.791494157471e-01 2.705541978909e-01 2.683181718576e-01 2.735363203420e-01 2.865253742442e-01 3.069559555029e-01 3.340161527605e-01 3.664820096005e-01 4.027910906369e-01 4.411954977673e-01 4.799771184531e-01 5.176884252992e-01 5.532871293947e-01 5.861812491831e-01 6.161477091835e-01 6.431716230431e-01 6.672571760780e-01 6.882494195417e-01 7.057237836546e-01 7.189719787978e-01 7.270739424755e-01 7.290184946121e-01 7.238902992354e-01 7.110515236628e-01 6.903280179039e-01 6.621427057167e-01 6.276163834224e-01 5.885735163829e-01 5.474616660654e-01 5.071691008304e-01 4.707364139095e-01 4.409331446477e-01 4.198104129051e-01 4.082504597400e-01 4.058100163443e-01 4.108829962283e-01 4.211291511632e-01 4.339379590822e-01 4.468939803741e-01 4.584972338182e-01 4.697244323548e-01 4.809408426805e-01 4.902647879534e-01 4.997053242600e-01 5.083490385794e-01 5.094494074463e-01 5.175780199298e-01 5.297551803917e-01 5.475276408403e-01 5.727728659031e-01 6.068436531236e-01 6.501923432880e-01 7.021846905105e-01 7.611670641431e-01 8.247108373396e-01 8.899656799030e-01 9.540489626682e-01 1.014377988983e+00 1.068923469475e+00 1.116322624104e+00 1.155881471415e+00 1.187465852191e+00 1.211323573256e+00 1.227890543669e+00 1.237615023819e+00 1.240818567972e+00 1.237615023819e+00 1.227890543669e+00 1.211323573256e+00 1.187465852191e+00 1.155881471415e+00 1.116322624104e+00 1.068923469475e+00 1.014377988983e+00 9.540489626682e-01 8.899656799030e-01 8.247108373396e-01 7.611670641431e-01 7.021846905105e-01 6.501923432880e-01 6.068436531236e-01 5.727728659031e-01 5.475276408403e-01 5.297551803917e-01 5.175780199298e-01 5.094494074463e-01 5.083490385794e-01 4.997053242600e-01 4.902647879534e-01 4.809408426805e-01 4.697244323548e-01 4.584972338182e-01 4.468939803741e-01 4.339379590822e-01 4.211291511632e-01 4.108829962283e-01 4.058100163443e-01 4.082504597400e-01 4.198104129051e-01 4.409331446477e-01 4.707364139095e-01 5.071691008304e-01 5.474616660654e-01 5.885735163829e-01 6.276163834224e-01 6.621427057167e-01 6.903280179039e-01 7.110515236628e-01 7.238902992354e-01 7.290184946121e-01 7.270739424755e-01 7.189719787978e-01 7.057237836546e-01 6.882494195417e-01 6.672571760780e-01 6.431716230431e-01 6.161477091835e-01 5.861812491831e-01 5.532871293947e-01 5.176884252992e-01 4.799771184531e-01 4.411954977673e-01 4.027910906369e-01 3.664820096005e-01 3.340161527605e-01 3.069559555029e-01 2.865253742442e-01 2.735363203420e-01 2.683181718576e-01 2.705541978909e-01 2.791494157471e-01 2.926692249333e-01 3.109844513909e-01 3.237747893131e-01 3.336168224384e-01 3.397799940375e-01 3.408847775479e-01
 3.289953909585e-01 3.279937342289e-01 3.223726537207e-01 3.137898526170e-01 3.049484934728e-01 2.915831363756e-01 2.788046028184e-01 2.709424747634e-01 2.694021135375e-01 2.754026526994e-01 2.893129512280e-01 3.107669624030e-01 3.388165837744e-01 3.720640807016e-01 4.087923302275e-01 4.471700208322e-01 4.854837614928e-01 5.223487264254e-01 5.568276516713e-01 5.884506390411e-01 6.171091281680e-01 6.428982289667e-01 6.659132631960e-01 6.860864951330e-01 7.030595405032e-01 7.161685209760e-01 7.244957433493e-01 7.269820580223e-01 7.226191228709e-01 7.106351753867e-01 6.907115541394e-01 6.631356710960e-01 6.289300728198e-01 5.898633702115e-01 5.483681251001e-01 5.073393909461e-01 4.698390941599e-01 4.386763423397e-01 4.159749746866e-01 4.027636643740e-01 3.988011457727e-01 4.026929163898e-01 4.122203604997e-01 4.247136570638e-01 4.373811250308e-01 4.475970062243e-01 4.536854207226e-01 4.611273745992e-01 4.695838930087e-01 4.795151864575e-01 4.933691618750e-01 5.003835798697e-01 5.076054652572e-01 5.192737092707e-01 5.369993712156e-01 5.627895478737e-01 5.979306095127e-01 6.426688363595e-01 6.961342463441e-01 7.564637873865e-01 8.210856098549e-01 8.870724494207e-01 9.515056728100e-01 1.011795329423e+00 1.065925142699e+00 1.112570567087e+00 1.151111177138e+00 1.181529033514e+00 1.204215596400e+00 1.219779686287e+00 1.228825968205e+00 1.231790636836e+00 1.228825968205e+00 1.219779686287e+00 1.204215596400e+00 1.181529033514e+00 1.151111177138e+00 1.112570567087e+00 1.065925142699e+00 1.011795329423e+00 9.515056728100e-01 8.870724494207e-01 8.210856098549e-01 7.564637873865e-01 6.961342463441e-01 6.426688363595e-01 5.979306095127e-01 5.627895478737e-01 5.369993712156e-01 5.192737092707e-01 5.076054652572e-01 5.003835798697e-01 4.933691618750e-01 4.795151864575e-01 4.695838930087e-01 4.611273745992e-01 4.536854207226e-01 4.475970062243e-01 4.373811250308e-01 4.247136570638e-01 4.122203604997e-01 4.026929163898e-01 3.988011457727e-01 4.027636643740e-01 4.159749746866e-01 4.386763423397e-01 4.698390941599e-01 5.073393909461e-01 5.483681251001e-01 5.898633702115e-01 6.289300728198e-01 6.631356710960e-01 6.907115541394e-01 7.106351753867e-01 7.226191228709e-01 7.269820580223e-01 7.244957433493e-01 7.161685209760e-01 7.030595405032e-01 6.860864951330e-01 6.659132631960e-01 6.428982289667e-01 6.171091281680e-01 5.884506390411e-01 5.568276516713e-01 5.223487264254e-01 4.854837614928e-01 4.471700208322e-01 4.087923302275e-01 3.720640807016e-01 3.388165837744e-01 3.107669624030e-01 2.893129512280e-01 2.754026526994e-01 2.694021135375e-01 2.709424747634e-01 2.788046028184e-01 2.915831363756e-01 3.049484934728e-01 3.137898526170e-01 3.223726537207e-01 3.279937342289e-01 3.289953909585e-01
 3.205331542280e-01 3.196892260402e-01 3.146423972079e-01 3.069090475829e-01 2.990382204266e-01 2.916877458568e-01 2.812875415280e-01 2.740979405950e-01 2.728681294157e-01 2.792351445281e-01 2.938012877133e-01 3.162615809170e-01 3.455569981003e-01 3.800749148925e-01 4.178667555870e-01 4.569301882618e-01 4.954663874568e-01 5.320853700840e-01 5.659157553374e-01 5.965998644638e-01 6.241652191254e-01 6.488568715238e-01 6.709144059763e-01 6.903953745634e-01 7.070375034174e-01 7.202326913425e-01 7.290551041465e-01 7.323797799099e-01 7.290751996745e-01 7.182049075742e-01 6.992724212863e-01 6.724033804545e-01 6.384890256052e-01 5.992126941990e-01 5.569689004028e-01 5.146598323034e-01 4.753864700995e-01 4.420621897028e-01 4.169801675292e-01 4.014340975183e-01 3.954876605771e-01 3.980005364925e-01 4.068571366732e-01 4.192778880974e-01 4.320879626633e-01 4.417489601356e-01 4.442607320213e-01 4.491809838956e-01 4.561888526554e-01 4.648334144397e-01 4.770049610513e-01 4.910914672326e-01 4.997688503404e-01 5.111999499057e-01 5.288456204052e-01 5.552173971049e-01 5.917017310877e-01 6.384010828334e-01 6.941840750701e-01 7.569003492701e-01 8.237303911008e-01 8.915550712924e-01 9.573222824201e-01 1.018362425422e+00 1.072633656039e+00 1.118849358150e+00 1.156491583930e+00 1.185706313658e+00 1.207099895360e+00 1.221516119827e+00 1.229771527694e+00 1.232454841951e+00 1.229771527694e+00 1.221516119827e+00 1.207099895360e+00 1.185706313658e+00 1.156491583930e+00 1.118849358150e+00 1.072633656039e+00 1.018362425422e+00 9.573222824201e-01 8.915550712924e-01 8.237303911008e-01 7.569003492701e-01 6.941840750701e-01 6.384010828334e-01 5.917017310877e-01 5.552173971049e-01 5.288456204052e-01 5.111999499057e-01 4.997688503404e-01 4.910914672326e-01 4.770049610513e-01 4.648334144397e-01 4.561888526554e-01 4.491809838956e-01 4.442607320213e-01 4.417489601356e-01 4.320879626633e-01 4.192778880974e-01 4.068571366732e-01 3.980005364925e-01 3.954876605771e-01 4.014340975183e-01 4.169801675292e-01 4.420621897028e-01 4.753864700995e-01 5.146598323034e-01 5.569689004028e-01 5.992126941990e-01 6.384890256052e-01 6.724033804545e-01 6.992724212863e-01 7.182049075742e-01 7.290751996745e-01 7.323797799099e-01 7.290551041465e-01 7.202326913425e-01 7.070375034174e-01 6.903953745634e-01 6.709144059763e-01 6.488568715238e-01 6.241652191254e-01 5.965998644638e-01 5.659157553374e-01 5.320853700840e-01 4.954663874568e-01 4.569301882618e-01 4.178667555870e-01 3.800749148925e-01 3.455569981003e-01 3.162615809170e-01 2.938012877133e-01 2.792351445281e-01 2.728681294157e-01 2.740979405950e-01 2.812875415280e-01 2.916877458568e-01 2.990382204266e-01 3.069090475829e-01 3.146423972079e-01 3.196892260402e-01 3.205331542280e-01
 3.159208354753e-01 3.152590884628e-01 3.107758372084e-01 3.037548406078e-01 2.959580374580e-01 2.881442388452e-01 2.796354188706e-01 2.739375146150e-01 2.737917588450e-01 2.809362433792e-01 2.960999161414e-01 3.190509200366e-01 3.487070694175e-01 3.833507440193e-01 4.209090391674e-01 4.592887878611e-01 4.966584417550e-01 5.316667819360e-01 5.635381848599e-01 5.920460446760e-01 6.173832596081e-01 6.399575138593e-01 6.601713122463e-01 6.782193979395e-01 6.939513182394e-01 7.068273578613e-01 7.159335470756e-01 7.201048306789e-01 7.181099208696e-01 7.088709830593e-01 6.917140567321e-01 6.665899729531e-01 6.342146013086e-01 5.961217583470e-01 5.545848496680e-01 5.124222995314e-01 4.726920493353e-01 4.383292334080e-01 4.117347223448e-01 3.944136458765e-01 3.867103680239e-01 3.877588060043e-01 3.956240329288e-01 4.076035907024e-01 4.205589563681e-01 4.313091102013e-01 4.375462830268e-01 4.432450901112e-01 4.495992953434e-01 4.567847251451e-01 4.656183534611e-01 4.755838788371e-01 4.839784197633e-01 4.947636839293e-01 5.116303849021e-01 5.373278100437e-01 5.733444490343e-01 6.197662695806e-01 6.753611310071e-01 7.378582759811e-01 8.043242574842e-01 8.715505056446e-01 9.364326412206e-01 9.962838225739e-01 1.049083061890e+00 1.093600491508e+00 1.129414793411e+00 1.156802242992e+00 1.176531202679e+00 1.189606916728e+00 1.196990868264e+00 1.199370718631e+00 1.196990868264e+00 1.189606916728e+00 1.176531202679e+00 1.156802242992e+00 1.129414793411e+00 1.093600491508e+00 1.049083061890e+00 9.962838225739e-01 9.364326412206e-01 8.715505056446e-01 8.043242574842e-01 7.378582759811e-01 6.753611310071e-01 6.197662695806e-01 5.733444490343e-01 5.373278100437e-01 5.116303849021e-01 4.947636839293e-01 4.839784197633e-01 4.755838788371e-01 4.656183534611e-01 4.567847251451e-01 4.495992953434e-01 4.432450901112e-01 4.375462830268e-01 4.313091102013e-01 4.205589563681e-01 4.076035907024e-01 3.956240329288e-01 3.877588060043e-01 3.867103680239e-01 3.944136458765e-01 4.117347223448e-01 4.383292334080e-01 4.726920493353e-01 5.124222995314e-01 5.545848496680e-01 5.961217583470e-01 6.342146013086e-01 6.665899729531e-01 6.917140567321e-01 7.088709830593e-01 7.181099208696e-01 7.201048306789e-01 7.159335470756e-01 7.068273578613e-01 6.939513182394e-01 6.782193979395e-01 6.601713122463e-01 6.399575138593e-01 6.173832596081e-01 5.920460446760e-01 5.635381848599e-01 5.316667819360e-01 4.966584417550e-01 4.592887878611e-01 4.209090391674e-01 3.833507440193e-01 3.487070694175e-01 3.190509200366e-01 2.960999161414e-01 2.809362433792e-01 2.737917588450e-01 2.739375146150e-01 2.796354188706e-01 2.881442388452e-01 2.959580374580e-01 3.037548406078e-01 3.107758372084e-01 3.152590884628e-01 3.159208354753e-01
 3.155713711282e-01 3.151313740009e-01 3.113227003675e-01 3.054944171520e-01 2.999628421174e-01 2.956984323990e-01 2.887807397033e-01 2.847468058366e-01 2.862365012557e-01 2.949023783905e-01 3.114658284111e-01 3.357000174984e-01 3.664879715242e-01 4.020122172553e-01 4.400817625018e-01 4.785014650643e-01 5.153889298965e-01 5.494137879956e-01 5.798837751209e-01 6.067127306479e-01 6.302693135251e-01 6.511463183839e-01 6.699177982787e-01 6.869213702250e-01 7.021097138698e-01 7.149881796856e-01 7.246374920814e-01 7.298257197034e-01 7.292029220939e-01 7.215329611672e-01 7.059565111733e-01 6.822438013987e-01 6.509424935517e-01 6.134584898291e-01 5.719764037727e-01 5.292743062730e-01 4.884176028741e-01 4.524016100324e-01 4.237650075121e-01 4.042264533489e-01 3.944116363452e-01 3.937310654312e-01 4.004515941832e-01 4.119675379171e-01 4.251396672001e-01 4.365074258105e-01 4.403411813927e-01 4.446341746997e-01 4.505798196893e-01 4.573691360035e-01 4.667249618875e-01 4.795098134492e-01 4.879197207911e-01 4.983206471633e-01 5.147552093153e-01 5.401333038013e-01 5.760705061364e-01 6.227222552526e-01 6.788392916826e-01 7.420643892451e-01 8.093256855181e-01 8.772648496688e-01 9.426462162426e-01 1.002687362678e+00 1.055327748575e+00 1.099351312813e+00 1.134405154922e+00 1.160877956078e+00 1.179678929258e+00 1.191959789605e+00 1.198809195484e+00 1.201001595714e+00 1.198809195484e+00 1.191959789605e+00 1.179678929258e+00 1.160877956078e+00 1.134405154922e+00 1.099351312813e+00 1.055327748575e+00 1.002687362678e+00 9.426462162426e-01 8.772648496688e-01 8.093256855181e-01 7.420643892451e-01 6.788392916826e-01 6.227222552526e-01 5.760705061364e-01 5.401333038013e-01 5.147552093153e-01 4.983206471633e-01 4.879197207911e-01 4.795098134492e-01 4.667249618875e-01 4.573691360035e-01 4.505798196893e-01 4.446341746997e-01 4.403411813927e-01 4.365074258105e-01 4.251396672001e-01 4.119675379171e-01 4.004515941832e-01 3.937310654312e-01 3.944116363452e-01 4.042264533489e-01 4.237650075121e-01 4.524016100324e-01 4.884176028741e-01 5.292743062730e-01 5.719764037727e-01 6.134584898291e-01 6.509424935517e-01 6.822438013987e-01 7.059565111733e-01 7.215329611672e-01 7.292029220939e-01 7.298257197034e-01 7.246374920814e-01 7.149881796856e-01 7.021097138698e-01 6.869213702250e-01 6.699177982787e-01 6.511463183839e-01 6.302693135251e-01 6.067127306479e-01 5.798837751209e-01 5.494137879956e-01 5.153889298965e-01 4.785014650643e-01 4.400817625018e-01 4.020122172553e-01 3.664879715242e-01 3.357000174984e-01 3.114658284111e-01 2.949023783905e-01 2.862365012557e-01 2.847468058366e-01 2.887807397033e-01 2.956984323990e-01 2.999628421174e-01 3.054944171520e-01 3.113227003675e-01 3.151313740009e-01 3.155713711282e-01
 3.197619496326e-01 3.195750607705e-01 3.164557279641e-01 3.116933416611e-01 3.071490975015e-01 2.990572162796e-01 2.926747277789e-01 2.908263580600e-01 2.945674933887e-01 3.050533280794e-01 3.228040642977e-01 3.475609995073e-01 3.782532351245e-01 4.131216897486e-01 4.500192420638e-01 4.867886023248e-01 5.215998071786e-01 5.531932163738e-01 5.809857204688e-01 6.050320799154e-01 6.258568263740e-01 6.442171020967e-01 6.608359661727e-01 6.761797516852e-01 6.902949055543e-01 7.027429309309e-01 7.126251953692e-01 7.186906010108e-01 7.195251081764e-01 7.137947034766e-01 7.005037020549e-01 6.792591253002e-01 6.504303268878e-01 6.152405760167e-01 5.756946797593e-01 5.344052460725e-01 4.942953992049e-01 4.582603579188e-01 4.288160134748e-01 4.077700181080e-01 3.959728410640e-01 3.931583033586e-01 3.979476562302e-01 4.080804905521e-01 4.208525029615e-01 4.339737947390e-01 4.458402832933e-01 4.524086194437e-01 4.591937142647e-01 4.659170457249e-01 4.736391691351e-01 4.784530878689e-01 4.846071746931e-01 4.942802128613e-01 5.099550986413e-01 5.341470966019e-01 5.684359700793e-01 6.130959390171e-01 6.670317161564e-01 7.280015972114e-01 7.929954760364e-01 8.586778178642e-01 9.218206360643e-01 9.796526839603e-01 1.030142912281e+00 1.072123519666e+00 1.105300772838e+00 1.130131256540e+00 1.147586542354e+00 1.158867612388e+00 1.165102835382e+00 1.167087271486e+00 1.165102835382e+00 1.158867612388e+00 1.147586542354e+00 1.130131256540e+00 1.105300772838e+00 1.072123519666e+00 1.030142912281e+00 9.796526839603e-01 9.218206360643e-01 8.586778178642e-01 7.929954760364e-01 7.280015972114e-01 6.670317161564e-01 6.130959390171e-01 5.684359700793e-01 5.341470966019e-01 5.099550986413e-01 4.942802128613e-01 4.846071746931e-01 4.784530878689e-01 4.736391691351e-01 4.659170457249e-01 4.591937142647e-01 4.524086194437e-01 4.458402832933e-01 4.339737947390e-01 4.208525029615e-01 4.080804905521e-01 3.979476562302e-01 3.931583033586e-01 3.959728410640e-01 4.077700181080e-01 4.288160134748e-01 4.582603579188e-01 4.942953992049e-01 5.344052460725e-01 5.756946797593e-01 6.152405760167e-01 6.504303268878e-01 6.792591253002e-01 7.005037020549e-01 7.137947034766e-01 7.195251081764e-01 7.186906010108e-01 7.126251953692e-01 7.027429309309e-01 6.902949055543e-01 6.761797516852e-01 6.608359661727e-01 6.442171020967e-01 6.258568263740e-01 6.050320799154e-01 5.809857204688e-01 5.531932163738e-01 5.215998071786e-01 4.867886023248e-01 4.500192420638e-01 4.131216897486e-01 3.782532351245e-01 3.475609995073e-01 3.228040642977e-01 3.050533280794e-01 2.945674933887e-01 2.908263580600e-01 2.926747277789e-01 2.990572162796e-01 3.071490975015e-01 3.116933416611e-01 3.164557279641e-01 3.195750607705e-01 3.197619496326e-01
 3.285611987924e-01 3.286958757656e-01 3.264081279800e-01 3.227837547109e-01 3.179282946574e-01 3.089040223446e-01 3.055155396463e-01 3.070483258574e-01 3.141237714262e-01 3.274952859417e-01 3.474767474299e-01 3.737522347843e-01 4.052655965274e-01 4.403014213524e-01 4.767399678689e-01 5.124491189909e-01 5.456352875180e-01 5.751078671063e-01 6.003996232140e-01 6.217237087268e-01 6.397901977424e-01 6.555448370742e-01 6.698862105681e-01 6.834277763546e-01 6.963226091340e-01 7.082064028832e-01 7.182155738453e-01 7.250872204919e-01 7.273441145485e-01 7.235323652842e-01 7.124924172534e-01 6.936240754303e-01 6.670848950948e-01 6.338888164723e-01 5.958561505229e-01 5.554512696823e-01 5.154890274862e-01 4.788084690701e-01 4.479323265027e-01 4.247743114852e-01 4.104043429487e-01 4.048779386768e-01 4.071690772096e-01 4.153344442823e-01 4.269473332422e-01 4.399821298159e-01 4.558942787688e-01 4.678913254613e-01 4.764286968634e-01 4.837787911038e-01 4.888999548778e-01 4.894034222088e-01 4.956163095788e-01 5.058845656202e-01 5.219170782595e-01 5.458546358360e-01 5.792439197557e-01 6.225258991008e-01 6.748370268759e-01 7.341145158073e-01 7.974404436109e-01 8.614854382966e-01 9.229861901431e-01 9.791416214283e-01 1.027914842940e+00 1.068173319385e+00 1.099691003000e+00 1.123012284891e+00 1.139195563324e+00 1.149517407127e+00 1.155156214685e+00 1.156936922358e+00 1.155156214685e+00 1.149517407127e+00 1.139195563324e+00 1.123012284891e+00 1.099691003000e+00 1.068173319385e+00 1.027914842940e+00 9.791416214283e-01 9.229861901431e-01 8.614854382966e-01 7.974404436109e-01 7.341145158073e-01 6.748370268759e-01 6.225258991008e-01 5.792439197557e-01 5.458546358360e-01 5.219170782595e-01 5.058845656202e-01 4.956163095788e-01 4.894034222088e-01 4.888999548778e-01 4.837787911038e-01 4.764286968634e-01 4.678913254613e-01 4.558942787688e-01 4.399821298159e-01 4.269473332422e-01 4.153344442823e-01 4.071690772096e-01 4.048779386768e-01 4.104043429487e-01 4.247743114852e-01 4.479323265027e-01 4.788084690701e-01 5.154890274862e-01 5.554512696823e-01 5.958561505229e-01 6.338888164723e-01 6.670848950948e-01 6.936240754303e-01 7.124924172534e-01 7.235323652842e-01 7.273441145485e-01 7.250872204919e-01 7.182155738453e-01 7.082064028832e-01 6.963226091340e-01 6.834277763546e-01 6.698862105681e-01 6.555448370742e-01 6.397901977424e-01 6.217237087268e-01 6.003996232140e-01 5.751078671063e-01 5.456352875180e-01 5.124491189909e-01 4.767399678689e-01 4.403014213524e-01 4.052655965274e-01 3.737522347843e-01 3.474767474299e-01 3.274952859417e-01 3.141237714262e-01 3.070483258574e-01 3.055155396463e-01 3.089040223446e-01 3.179282946574e-01 3.227837547109e-01 3.264081279800e-01 3.286958757656e-01 3.285611987924e-01
 3.416787371633e-01 3.422648385484e-01 3.412330278703e-01 3.397852559627e-01 3.386174686309e-01 3.382246313686e-01 3.400633505312e-01 3.462388825014e-01 3.577716489994e-01 3.753843027457e-01 3.992895896325e-01 4.290771761276e-01 4.636108885302e-01 5.010957531430e-01 5.393234316913e-01 5.760863004441e-01 6.095576948209e-01 6.385871771177e-01 6.628305706586e-01 6.826997156197e-01 6.991512496948e-01 7.133777529978e-01 7.264970132267e-01 7.392839376129e-01 7.519892178091e-01 7.642798016752e-01 7.752689705952e-01 7.836038167392e-01 7.876599710651e-01 7.857758176453e-01 7.765519775124e-01 7.591416466842e-01 7.334885801136e-01 7.004498142101e-01 6.617660273002e-01 6.199010553356e-01 5.777302482347e-01 5.382077820483e-01 5.040010205592e-01 4.772167669005e-01 4.591663855669e-01 4.501831454959e-01 4.494946704694e-01 4.552597634408e-01 4.648332581270e-01 4.751819321732e-01 4.833227283014e-01 4.940778154950e-01 5.032981999094e-01 5.127050029131e-01 5.219708809949e-01 5.330095770685e-01 5.442862852874e-01 5.582043257873e-01 5.772430129328e-01 6.037114634025e-01 6.392731291302e-01 6.845474063804e-01 7.388630092648e-01 8.002692525773e-01 8.658321521454e-01 9.320913438950e-01 9.955961724322e-01 1.053372827560e+00 1.103269583300e+00 1.144126469055e+00 1.175781204345e+00 1.198903251341e+00 1.214708221742e+00 1.224631260648e+00 1.229975318011e+00 1.231648799256e+00 1.229975318011e+00 1.224631260648e+00 1.214708221742e+00 1.198903251341e+00 1.175781204345e+00 1.144126469055e+00 1.103269583300e+00 1.053372827560e+00 9.955961724322e-01 9.320913438950e-01 8.658321521454e-01 8.002692525773e-01 7.388630092648e-01 6.845474063804e-01 6.392731291302e-01 6.037114634025e-01 5.772430129328e-01 5.582043257873e-01 5.442862852874e-01 5.330095770685e-01 5.219708809949e-01 5.127050029131e-01 5.032981999094e-01 4.940778154950e-01 4.833227283014e-01 4.751819321732e-01 4.648332581270e-01 4.552597634408e-01 4.494946704694e-01 4.501831454959e-01 4.591663855669e-01 4.772167669005e-01 5.040010205592e-01 5.382077820483e-01 5.777302482347e-01 6.199010553356e-01 6.617660273002e-01 7.004498142101e-01 7.334885801136e-01 7.591416466842e-01 7.765519775124e-01 7.857758176453e-01 7.876599710651e-01 7.836038167392e-01 7.752689705952e-01 7.642798016752e-01 7.519892178091e-01 7.392839376129e-01 7.264970132267e-01 7.133777529978e-01 6.991512496948e-01 6.826997156197e-01 6.628305706586e-01 6.385871771177e-01 6.095576948209e-01 5.760863004441e-01 5.393234316913e-01 5.010957531430e-01 4.636108885302e-01 4.290771761276e-01 3.992895896325e-01 3.753843027457e-01 3.577716489994e-01 3.462388825014e-01 3.400633505312e-01 3.382246313686e-01 3.386174686309e-01 3.397852559627e-01 3.412330278703e-01 3.422648385484e-01 3.416787371633e-01
 3.583240705960e-01 3.594731826611e-01 3.600472195184e-01 3.615648800648e-01 3.655295687782e-01 3.705267573823e-01 3.776862472561e-01 3.889437822842e-01 4.052702823512e-01 4.273111971677e-01 4.551867206680e-01 4.884049060122e-01 5.257671025733e-01 5.654188552962e-01 6.050969539928e-01 6.425543369519e-01 6.759737788635e-01 7.042758055628e-01 7.272652106006e-01 7.455680985865e-01 7.603909813687e-01 7.731677479499e-01 7.852213529520e-01 7.974596945892e-01 8.102113209783e-01 8.231548445718e-01 8.353654111830e-01 8.453967476105e-01 8.514766448256e-01 8.517448540294e-01 8.445622254686e-01 8.288503224130e-01 8.043410138093e-01 7.717405488068e-01 7.327161547904e-01 6.897260677618e-01 6.456992837811e-01 6.036798172620e-01 5.664476930847e-01 5.362543035648e-01 5.145941481325e-01 5.020297894651e-01 4.980245091912e-01 5.008868333910e-01 5.079396002702e-01 5.159455020384e-01 5.219909028930e-01 5.289927849017e-01 5.382451545250e-01 5.504427616778e-01 5.660964243977e-01 5.829444375426e-01 5.997249517371e-01 6.185146571889e-01 6.418002062412e-01 6.718867902198e-01 7.104647273549e-01 7.582644021237e-01 8.147854894203e-01 8.782286632358e-01 9.457113996854e-01 1.013730012435e+00 1.078720669368e+00 1.137592721654e+00 1.188116669689e+00 1.229126781718e+00 1.260537521513e+00 1.283147308281e+00 1.298334259453e+00 1.307686871492e+00 1.312635287496e+00 1.314168361569e+00 1.312635287496e+00 1.307686871492e+00 1.298334259453e+00 1.283147308281e+00 1.260537521513e+00 1.229126781718e+00 1.188116669689e+00 1.137592721654e+00 1.078720669368e+00 1.013730012435e+00 9.457113996854e-01 8.782286632358e-01 8.147854894203e-01 7.582644021237e-01 7.104647273549e-01 6.718867902198e-01 6.418002062412e-01 6.185146571889e-01 5.997249517371e-01 5.829444375426e-01 5.660964243977e-01 5.504427616778e-01 5.382451545250e-01 5.289927849017e-01 5.219909028930e-01 5.159455020384e-01 5.079396002702e-01 5.008868333910e-01 4.980245091912e-01 5.020297894651e-01 5.145941481325e-01 5.362543035648e-01 5.664476930847e-01 6.036798172620e-01 6.456992837811e-01 6.897260677618e-01 7.327161547904e-01 7.717405488068e-01 8.043410138093e-01 8.288503224130e-01 8.445622254686e-01 8.517448540294e-01 8.514766448256e-01 8.453967476105e-01 8.353654111830e-01 8.231548445718e-01 8.102113209783e-01 7.974596945892e-01 7.852213529520e-01 7.731677479499e-01 7.603909813687e-01 7.455680985865e-01 7.272652106006e-01 7.042758055628e-01 6.759737788635e-01 6.425543369519e-01 6.050969539928e-01 5.654188552962e-01 5.257671025733e-01 4.884049060122e-01 4.551867206680e-01 4.273111971677e-01 4.052702823512e-01 3.889437822842e-01 3.776862472561e-01 3.705267573823e-01 3.655295687782e-01 3.615648800648e-01 3.600472195184e-01 3.594731826611e-01 3.583240705960e-01
 3.773214226233e-01 3.790782589646e-01 3.813486909319e-01 3.858238724930e-01 3.940277404525e-01 4.039958111758e-01 4.163344469699e-01 4.326430562035e-01 4.536962023409e-01 4.800209514123e-01 5.116319888037e-01 5.479637059257e-01 5.877594277328e-01 6.291179959740e-01 6.697518505787e-01 7.074099628898e-01 7.403204404956e-01 7.675122334421e-01 7.889621802011e-01 8.055239905002e-01 8.186454786482e-01 8.299951252551e-01 8.410732859186e-01 8.528999352594e-01 8.658574092583e-01 8.796251725499e-01 8.932281806386e-01 9.051279541691e-01 9.134088646008e-01 9.160196610405e-01 9.110975881737e-01 8.973363143166e-01 8.742711059340e-01 8.424642711763e-01 8.035149369334e-01 7.598730239807e-01 7.145108705428e-01 6.705397912858e-01 6.308255847597e-01 5.977167210334e-01 5.728389372701e-01 5.569314871031e-01 5.496664391057e-01 5.495347690361e-01 5.539537530268e-01 5.596815811480e-01 5.637256599569e-01 5.687477525103e-01 5.783717453129e-01 5.932285988350e-01 6.137403221000e-01 6.363700556523e-01 6.589172066616e-01 6.831472473696e-01 7.113624280644e-01 7.457242235032e-01 7.878464899652e-01 8.384820496273e-01 8.972442662726e-01 9.624722814856e-01 1.031388700408e+00 1.100516278798e+00 1.166260647599e+00 1.225483335104e+00 1.275926152325e+00 1.316455250851e+00 1.347075077109e+00 1.368722534884e+00 1.382942943161e+00 1.391475702803e+00 1.395880319470e+00 1.397224616549e+00 1.395880319470e+00 1.391475702803e+00 1.382942943161e+00 1.368722534884e+00 1.347075077109e+00 1.316455250851e+00 1.275926152325e+00 1.225483335104e+00 1.166260647599e+00 1.100516278798e+00 1.031388700408e+00 9.624722814856e-01 8.972442662726e-01 8.384820496273e-01 7.878464899652e-01 7.457242235032e-01 7.113624280644e-01 6.831472473696e-01 6.589172066616e-01 6.363700556523e-01 6.137403221000e-01 5.932285988350e-01 5.783717453129e-01 5.687477525103e-01 5.637256599569e-01 5.596815811480e-01 5.539537530268e-01 5.495347690361e-01 5.496664391057e-01 5.569314871031e-01 5.728389372701e-01 5.977167210334e-01 6.308255847597e-01 6.705397912858e-01 7.145108705428e-01 7.598730239807e-01 8.035149369334e-01 8.424642711763e-01 8.742711059340e-01 8.973363143166e-01 9.110975881737e-01 9.160196610405e-01 9.134088646008e-01 9.051279541691e-01 8.932281806386e-01 8.796251725499e-01 8.658574092583e-01 8.528999352594e-01 8.410732859186e-01 8.299951252551e-01 8.186454786482e-01 8.055239905002e-01 7.889621802011e-01 7.675122334421e-01 7.403204404956e-01 7.074099628898e-01 6.697518505787e-01 6.291179959740e-01 5.877594277328e-01 5.479637059257e-01 5.116319888037e-01 4.800209514123e-01 4.536962023409e-01 4.326430562035e-01 4.163344469699e-01 4.039958111758e-01 3.940277404525e-01 3.858238724930e-01 3.813486909319e-01 3.790782589646e-01 3.773214226233e-01
 3.973344800677e-01 3.996961326922e-01 4.036159494839e-01 4.108727700170e-01 4.227929157353e-01 4.373099991183e-01 4.544969090834e-01 4.755396630507e-01 5.009849547688e-01 5.312357532571e-01 5.662058166850e-01 6.052502205914e-01 6.470506550735e-01 6.896660703234e-01 7.307930253538e-01 7.682035017092e-01 8.001950907676e-01 8.259328379845e-01 8.455793972969e-01 8.602201669032e-01 8.715413728693e-01 8.814294826207e-01 8.915419530708e-01 9.030058569970e-01 9.162425110743e-01 9.309267820927e-01 9.460337179704e-01 9.599306023581e-01 9.705599437694e-01 9.756799565457e-01 9.732150784874e-01 9.616336351520e-01 9.402874617882e-01 9.096062176496e-01 8.711255590069e-01 8.272911018106e-01 7.811173982993e-01 7.357733655254e-01 6.941920719399e-01 6.587901147680e-01 6.312819893888e-01 6.125322733301e-01 6.023813781703e-01 5.994926833301e-01 6.014247522485e-01 6.050080425676e-01 6.072188555422e-01 6.109549140899e-01 6.212276183668e-01 6.386203450584e-01 6.634202718276e-01 6.916726388802e-01 7.199684037983e-01 7.497601256423e-01 7.831237380186e-01 8.220230749123e-01 8.679311015765e-01 9.215502572428e-01 9.825392976144e-01 1.049336086981e+00 1.119275570201e+00 1.188947793247e+00 1.254791104909e+00 1.313673267830e+00 1.363360661058e+00 1.402785819242e+00 1.432063871103e+00 1.452283966824e+00 1.465164443030e+00 1.472605451339e+00 1.476300472590e+00 1.477398985739e+00 1.476300472590e+00 1.472605451339e+00 1.465164443030e+00 1.452283966824e+00 1.432063871103e+00 1.402785819242e+00 1.363360661058e+00 1.313673267830e+00 1.254791104909e+00 1.188947793247e+00 1.119275570201e+00 1.049336086981e+00 9.825392976144e-01 9.215502572428e-01 8.679311015765e-01 8.220230749123e-01 7.831237380186e-01 7.497601256423e-01 7.199684037983e-01 6.916726388802e-01 6.634202718276e-01 6.386203450584e-01 6.212276183668e-01 6.109549140899e-01 6.072188555422e-01 6.050080425676e-01 6.014247522485e-01 5.994926833301e-01 6.023813781703e-01 6.125322733301e-01 6.312819893888e-01 6.587901147680e-01 6.941920719399e-01 7.357733655254e-01 7.811173982993e-01 8.272911018106e-01 8.711255590069e-01 9.096062176496e-01 9.402874617882e-01 9.616336351520e-01 9.732150784874e-01 9.756799565457e-01 9.705599437694e-01 9.599306023581e-01 9.460337179704e-01 9.309267820927e-01 9.162425110743e-01 9.030058569970e-01 8.915419530708e-01 8.814294826207e-01 8.715413728693e-01 8.602201669032e-01 8.455793972969e-01 8.259328379845e-01 8.001950907676e-01 7.682035017092e-01 7.307930253538e-01 6.896660703234e-01 6.470506550735e-01 6.052502205914e-01 5.662058166850e-01 5.312357532571e-01 5.009849547688e-01 4.755396630507e-01 4.544969090834e-01 4.373099991183e-01 4.227929157353e-01 4.108727700170e-01 4.036159494839e-01 3.996961326922e-01 3.973344800677e-01
 4.170316341850e-01 4.199634679728e-01 4.254042313714e-01 4.351818293235e-01 4.503472085620e-01 4.689488915037e-01 4.905091384986e-01 5.157837760945e-01 5.451149145199e-01 5.787982859731e-01 6.166607076730e-01 6.579730621962e-01 7.013505490785e-01 7.448093324801e-01 7.860298575438e-01 8.228170790215e-01 8.535541301719e-01 8.775463986384e-01 8.951529099427e-01 9.076822295885e-01 9.170518487840e-01 9.253538560204e-01 9.344039646509e-01 9.454320519649e-01 9.589091445466e-01 9.745103156626e-01 9.911690840003e-01 1.007158899679e+00 1.020271434887e+00 1.028071544284e+00 1.028263529597e+00 1.019099235581e+00 9.997481404925e-01 9.705204400721e-01 9.328932993473e-01 8.893145707831e-01 8.428454434073e-01 7.967105968167e-01 7.539017027727e-01 7.168882406887e-01 6.874396662063e-01 6.665015916399e-01 6.540322749768e-01 6.488357909163e-01 6.486028938389e-01 6.502612696002e-01 6.507948803538e-01 6.536071356715e-01 6.646866077676e-01 6.845226420775e-01 7.133099037104e-01 7.469740039444e-01 7.807799240343e-01 8.159289920015e-01 8.542918047033e-01 8.976451531043e-01 9.472962741573e-01 1.003854193631e+00 1.066961341431e+00 1.135113412380e+00 1.205726912882e+00 1.275476396449e+00 1.340865091494e+00 1.398809531118e+00 1.447144955628e+00 1.484896515544e+00 1.512317091571e+00 1.530664408353e+00 1.541839458464e+00 1.547918526423e+00 1.550735067604e+00 1.551528850765e+00 1.550735067604e+00 1.547918526423e+00 1.541839458464e+00 1.530664408353e+00 1.512317091571e+00 1.484896515544e+00 1.447144955628e+00 1.398809531118e+00 1.340865091494e+00 1.275476396449e+00 1.205726912882e+00 1.135113412380e+00 1.066961341431e+00 1.003854193631e+00 9.472962741573e-01 8.976451531043e-01 8.542918047033e-01 8.159289920015e-01 7.807799240343e-01 7.469740039444e-01 7.133099037104e-01 6.845226420775e-01 6.646866077676e-01 6.536071356715e-01 6.507948803538e-01 6.502612696002e-01 6.486028938389e-01 6.488357909163e-01 6.540322749768e-01 6.665015916399e-01 6.874396662063e-01 7.168882406887e-01 7.539017027727e-01 7.967105968167e-01 8.428454434073e-01 8.893145707831e-01 9.328932993473e-01 9.705204400721e-01 9.997481404925e-01 1.019099235581e+00 1.028263529597e+00 1.028071544284e+00 1.020271434887e+00 1.007158899679e+00 9.911690840003e-01 9.745103156626e-01 9.589091445466e-01 9.454320519649e-01 9.344039646509e-01 9.253538560204e-01 9.170518487840e-01 9.076822295885e-01 8.951529099427e-01 8.775463986384e-01 8.535541301719e-01 8.228170790215e-01 7.860298575438e-01 7.448093324801e-01 7.013505490785e-01 6.579730621962e-01 6.166607076730e-01 5.787982859731e-01 5.451149145199e-01 5.157837760945e-01 4.905091384986e-01 4.689488915037e-01 4.503472085620e-01 4.351818293235e-01 4.254042313714e-01 4.199634679728e-01 4.170316341850e-01
 4.351822302271e-01 4.386207921406e-01 4.453920681407e-01 4.573487024359e-01 4.752479296234e-01 4.974039977714e-01 5.227473424372e-01 5.516314141340e-01 5.842360437873e-01 6.207799482343e-01 6.610163692931e-01 7.041388608551e-01 7.486878043592e-01 7.926246505825e-01 8.336130929069e-01 8.694860004630e-01 8.987127933241e-01 9.207319731159e-01 9.360916575125e-01 9.463109807629e-01 9.535275880161e-01 9.600341481980e-01 9.678175760253e-01 9.782244494623e-01 9.918013604672e-01 1.008245000393e+00 1.026454240275e+00 1.044609597527e+00 1.060341329484e+00 1.071005913581e+00 1.074074473587e+00 1.067582612356e+00 1.050518569425e+00 1.023078732103e+00 9.866889476060e-01 9.438061060697e-01 8.975393878252e-01 8.511741989642e-01 8.077595549408e-01 7.698080926175e-01 7.391226045098e-01 7.166944802122e-01 7.025488253208e-01 6.955862476911e-01 6.936010887681e-01 6.936159411247e-01 6.926401326757e-01 6.947707942713e-01 7.067360687060e-01 7.289067842091e-01 7.614414893900e-01 8.002381089711e-01 8.391566411033e-01 8.792385393620e-01 9.222053949686e-01 9.696788343604e-01 1.022812775990e+00 1.082103231228e+00 1.147133791786e+00 1.216410690687e+00 1.287398394213e+00 1.356849111455e+00 1.421338293337e+00 1.477861300098e+00 1.524347187243e+00 1.559942553060e+00 1.585057484712e+00 1.601137311807e+00 1.610280110767e+00 1.614751027286e+00 1.616533587715e+00 1.616970414644e+00 1.616533587715e+00 1.614751027286e+00 1.610280110767e+00 1.601137311807e+00 1.585057484712e+00 1.559942553060e+00 1.524347187243e+00 1.477861300098e+00 1.421338293337e+00 1.356849111455e+00 1.287398394213e+00 1.216410690687e+00 1.147133791786e+00 1.082103231228e+00 1.022812775990e+00 9.696788343604e-01 9.222053949686e-01 8.792385393620e-01 8.391566411033e-01 8.002381089711e-01 7.614414893900e-01 7.289067842091e-01 7.067360687060e-01 6.947707942713e-01 6.926401326757e-01 6.936159411247e-01 6.936010887681e-01 6.955862476911e-01 7.025488253208e-01 7.166944802122e-01 7.391226045098e-01 7.698080926175e-01 8.077595549408e-01 8.511741989642e-01 8.975393878252e-01 9.438061060697e-01 9.866889476060e-01 1.023078732103e+00 1.050518569425e+00 1.067582612356e+00 1.074074473587e+00 1.071005913581e+00 1.060341329484e+00 1.044609597527e+00 1.026454240275e+00 1.008245000393e+00 9.918013604672e-01 9.782244494623e-01 9.678175760253e-01 9.600341481980e-01 9.535275880161e-01 9.463109807629e-01 9.360916575125e-01 9.207319731159e-01 8.987127933241e-01 8.694860004630e-01 8.336130929069e-01 7.926246505825e-01 7.486878043592e-01 7.041388608551e-01 6.610163692931e-01 6.207799482343e-01 5.842360437873e-01 5.516314141340e-01 5.227473424372e-01 4.974039977714e-01 4.752479296234e-01 4.573487024359e-01 4.453920681407e-01 4.386207921406e-01 4.351822302271e-01
 4.507138552898e-01 4.545719806477e-01 4.624236192324e-01 4.761334423941e-01 4.961963862245e-01 5.213079486395e-01 5.497515858625e-01 5.815421430022e-01 6.167466353265e-01 6.555390207510e-01 6.976160655666e-01 7.420983316095e-01 7.874454784406e-01 8.315563933655e-01 8.720650867644e-01 9.068220439446e-01 9.343651148949e-01 9.542571453987e-01 9.672071133383e-01 9.749270823931e-01 9.797651815715e-01 9.842164179334e-01 9.904549386475e-01 9.999840460289e-01 1.013453114226e+00 1.030614278393e+00 1.050342775941e+00 1.070718866244e+00 1.089198344001e+00 1.102908607906e+00 1.109078819234e+00 1.105517029171e+00 1.091035422709e+00 1.065716870187e+00 1.030941472282e+00 9.891763614499e-01 9.435766389096e-01 8.974960875716e-01 8.540372430116e-01 8.157529514395e-01 7.844709676005e-01 7.611977289223e-01 7.459861537012e-01 7.377899039872e-01 7.344800732236e-01 7.331579832941e-01 7.308627479715e-01 7.324989153160e-01 7.453706376786e-01 7.697205497586e-01 8.057329273068e-01 8.492936983926e-01 8.928199384299e-01 9.372831343379e-01 9.843214654241e-01 1.035441318230e+00 1.091673608550e+00 1.153394385728e+00 1.220105641908e+00 1.290277409657e+00 1.361391701317e+00 1.430253447443e+00 1.493509981714e+00 1.548247688306e+00 1.592503615763e+00 1.625570262679e+00 1.648026545515e+00 1.661520920249e+00 1.668363168895e+00 1.671021324507e+00 1.671641452729e+00 1.671678431256e+00 1.671641452729e+00 1.671021324507e+00 1.668363168895e+00 1.661520920249e+00 1.648026545515e+00 1.625570262679e+00 1.592503615763e+00 1.548247688306e+00 1.493509981714e+00 1.430253447443e+00 1.361391701317e+00 1.290277409657e+00 1.220105641908e+00 1.153394385728e+00 1.091673608550e+00 1.035441318230e+00 9.843214654241e-01 9.372831343379e-01 8.928199384299e-01 8.492936983926e-01 8.057329273068e-01 7.697205497586e-01 7.453706376786e-01 7.324989153160e-01 7.308627479715e-01 7.331579832941e-01 7.344800732236e-01 7.377899039872e-01 7.459861537012e-01 7.611977289223e-01 7.844709676005e-01 8.157529514395e-01 8.540372430116e-01 8.974960875716e-01 9.435766389096e-01 9.891763614499e-01 1.030941472282e+00 1.065716870187e+00 1.091035422709e+00 1.105517029171e+00 1.109078819234e+00 1.102908607906e+00 1.089198344001e+00 1.070718866244e+00 1.050342775941e+00 1.030614278393e+00 1.013453114226e+00 9.999840460289e-01 9.904549386475e-01 9.842164179334e-01 9.797651815715e-01 9.749270823931e-01 9.672071133383e-01 9.542571453987e-01 9.343651148949e-01 9.068220439446e-01 8.720650867644e-01 8.315563933655e-01 7.874454784406e-01 7.420983316095e-01 6.976160655666e-01 6.555390207510e-01 6.167466353265e-01 5.815421430022e-01 5.497515858625e-01 5.213079486395e-01 4.961963862245e-01 4.761334423941e-01 4.624236192324e-01 4.545719806477e-01 4.507138552898e-01
 4.627467206116e-01 4.669168786483e-01 4.755469274530e-01 4.905086358896e-01 5.121070761156e-01 5.395109080624e-01 5.703057713005e-01 6.042460829730e-01 6.413487543694e-01 6.817706475314e-01 7.251656079180e-01 7.705857954338e-01 8.164089403372e-01 8.604599604171e-01 9.003268344135e-01 9.338633330821e-01 9.596492156330e-01 9.773437003283e-01 9.877902699729e-01 9.928708667215e-01 9.951280565399e-01 9.972679390680e-01 1.001674543423e+00 1.010045899775e+00 1.023179523033e+00 1.040908564875e+00 1.062096021030e+00 1.084714922474e+00 1.106029421699e+00 1.122924381896e+00 1.132376756290e+00 1.131961856475e+00 1.120319979176e+00 1.097421123461e+00 1.064599807124e+00 1.024328994538e+00 9.798055888461e-01 9.344458220515e-01 8.914086482434e-01 8.532846224702e-01 8.219229819250e-01 7.983273183517e-01 7.825539308423e-01 7.735793480003e-01 7.693275534793e-01 7.669672937229e-01 7.635703967163e-01 7.648728570452e-01 7.786168767798e-01 8.049239285829e-01 8.440641493911e-01 8.919098042055e-01 9.394605129894e-01 9.876964574394e-01 1.038225984788e+00 1.092478934916e+00 1.151388581326e+00 1.215217172867e+00 1.283364923625e+00 1.354234710272e+00 1.425294526851e+00 1.493371324815e+00 1.555177148420e+00 1.607889153359e+00 1.649664999394e+00 1.679951627968e+00 1.699510069205e+00 1.710201155955e+00 1.714554310672e+00 1.715253621850e+00 1.714619452157e+00 1.714224525209e+00 1.714619452157e+00 1.715253621850e+00 1.714554310672e+00 1.710201155955e+00 1.699510069205e+00 1.679951627968e+00 1.649664999394e+00 1.607889153359e+00 1.555177148420e+00 1.493371324815e+00 1.425294526851e+00 1.354234710272e+00 1.283364923625e+00 1.215217172867e+00 1.151388581326e+00 1.092478934916e+00 1.038225984788e+00 9.876964574394e-01 9.394605129894e-01 8.919098042055e-01 8.440641493911e-01 8.049239285829e-01 7.786168767798e-01 7.648728570452e-01 7.635703967163e-01 7.669672937229e-01 7.693275534793e-01 7.735793480003e-01 7.825539308423e-01 7.983273183517e-01 8.219229819250e-01 8.532846224702e-01 8.914086482434e-01 9.344458220515e-01 9.798055888461e-01 1.024328994538e+00 1.064599807124e+00 1.097421123461e+00 1.120319979176e+00 1.131961856475e+00 1.132376756290e+00 1.122924381896e+00 1.106029421699e+00 1.084714922474e+00 1.062096021030e+00 1.040908564875e+00 1.023179523033e+00 1.010045899775e+00 1.001674543423e+00 9.972679390680e-01 9.951280565399e-01 9.928708667215e-01 9.877902699729e-01 9.773437003283e-01 9.596492156330e-01 9.338633330821e-01 9.003268344135e-01 8.604599604171e-01 8.164089403372e-01 7.705857954338e-01 7.251656079180e-01 6.817706475314e-01 6.413487543694e-01 6.042460829730e-01 5.703057713005e-01 5.395109080624e-01 5.121070761156e-01 4.905086358896e-01 4.755469274530e-01 4.669168786483e-01 4.627467206116e-01
 4.706249106446e-01 4.749819588779e-01 4.840498737879e-01 4.997069015139e-01 5.221707092413e-01 5.511479987516e-01 5.834966746684e-01 6.188072132449e-01 6.571085390202e-01 6.985604740743e-01 7.427884075252e-01 7.887799639035e-01 8.348288261705e-01 8.786732755323e-01 9.178437548503e-01 9.501661676495e-01 9.742406699675e-01 9.897829824265e-01 9.977404312820e-01 1.000137576691e+00 9.996976901773e-01 9.993408151013e-01 1.001687019817e+00 1.008661391935e+00 1.021250648867e+00 1.039387582619e+00 1.061933372342e+00 1.086747351308e+00 1.110889926913e+00 1.130998713385e+00 1.143794003001e+00 1.146630999585e+00 1.137983593720e+00 1.117709531734e+00 1.087093131223e+00 1.048605355218e+00 1.005474417324e+00 9.611615780419e-01 9.188850005231e-01 8.812716709122e-01 8.501897565272e-01 8.266403687793e-01 8.106691171705e-01 8.012630263001e-01 7.963844332652e-01 7.932657722736e-01 7.890230556201e-01 7.901451038900e-01 8.046793787227e-01 8.326515510396e-01 8.744658727509e-01 9.259921036021e-01 9.769253913822e-01 1.028315374206e+00 1.081768299556e+00 1.138668126734e+00 1.199864507915e+00 1.265512233853e+00 1.334895182840e+00 1.406328524443e+00 1.477231201904e+00 1.544432103667e+00 1.604690425346e+00 1.655269126768e+00 1.694454485364e+00 1.721849565481e+00 1.738403317638e+00 1.746192492040e+00 1.747973784518e+00 1.746645365810e+00 1.744714012637e+00 1.743871920378e+00 1.744714012637e+00 1.746645365810e+00 1.747973784518e+00 1.746192492040e+00 1.738403317638e+00 1.721849565481e+00 1.694454485364e+00 1.655269126768e+00 1.604690425346e+00 1.544432103667e+00 1.477231201904e+00 1.406328524443e+00 1.334895182840e+00 1.265512233853e+00 1.199864507915e+00 1.138668126734e+00 1.081768299556e+00 1.028315374206e+00 9.769253913822e-01 9.259921036021e-01 8.744658727509e-01 8.326515510396e-01 8.046793787227e-01 7.901451038900e-01 7.890230556201e-01 7.932657722736e-01 7.963844332652e-01 8.012630263001e-01 8.106691171705e-01 8.266403687793e-01 8.501897565272e-01 8.812716709122e-01 9.188850005231e-01 9.611615780419e-01 1.005474417324e+00 1.048605355218e+00 1.087093131223e+00 1.117709531734e+00 1.137983593720e+00 1.146630999585e+00 1.143794003001e+00 1.130998713385e+00 1.110889926913e+00 1.086747351308e+00 1.061933372342e+00 1.039387582619e+00 1.021250648867e+00 1.008661391935e+00 1.001687019817e+00 9.993408151013e-01 9.996976901773e-01 1.000137576691e+00 9.977404312820e-01 9.897829824265e-01 9.742406699675e-01 9.501661676495e-01 9.178437548503e-01 8.786732755323e-01 8.348288261705e-01 7.887799639035e-01 7.427884075252e-01 6.985604740743e-01 6.571085390202e-01 6.188072132449e-01 5.834966746684e-01 5.511479987516e-01 5.221707092413e-01 4.997069015139e-01 4.840498737879e-01 4.749819588779e-01 4.706249106446e-01
 4.739490689339e-01 4.783583153638e-01 4.875025589100e-01 5.032687165091e-01 5.259106856027e-01 5.557064455624e-01 5.887900120055e-01 6.247003098056e-01 6.635294001449e-01 7.054591450214e-01 7.500994481742e-01 7.963777980907e-01 8.424994723828e-01 8.861045078546e-01 9.246493917927e-01 9.559037372745e-01 9.784562125209e-01 9.920425649137e-01 9.976788484109e-01 9.975025629348e-01 9.944023604561e-01 9.915086415995e-01 9.916914653133e-01 9.971258141359e-01 1.009006101459e+00 1.027384795811e+00 1.051120883485e+00 1.077960276275e+00 1.104762339805e+00 1.127921791035e+00 1.143923771848e+00 1.149925055638e+00 1.144244746622e+00 1.126637339428e+00 1.098329057805e+00 1.061772806409e+00 1.020209369968e+00 9.771333530684e-01 9.358033785387e-01 8.988924255803e-01 8.682900801110e-01 8.450007294445e-01 8.290620221917e-01 8.194717787540e-01 8.142235787052e-01 8.106164415075e-01 8.058349483962e-01 8.069492557586e-01 8.221627520808e-01 8.514588086504e-01 8.953926851817e-01 9.498816587056e-01 1.003522593445e+00 1.057461993745e+00 1.113316407345e+00 1.172435152428e+00 1.235591097314e+00 1.302829990589e+00 1.373311667669e+00 1.445245948045e+00 1.515977841106e+00 1.582320250578e+00 1.641061790524e+00 1.689549514410e+00 1.726189647289e+00 1.750743076721e+00 1.764346081142e+00 1.769283672637e+00 1.768538357156e+00 1.765216094705e+00 1.762009913235e+00 1.760728636582e+00 1.762009913235e+00 1.765216094705e+00 1.768538357156e+00 1.769283672637e+00 1.764346081142e+00 1.750743076721e+00 1.726189647289e+00 1.689549514410e+00 1.641061790524e+00 1.582320250578e+00 1.515977841106e+00 1.445245948045e+00 1.373311667669e+00 1.302829990589e+00 1.235591097314e+00 1.172435152428e+00 1.113316407345e+00 1.057461993745e+00 1.003522593445e+00 9.498816587056e-01 8.953926851817e-01 8.514588086504e-01 8.221627520808e-01 8.069492557586e-01 8.058349483962e-01 8.106164415075e-01 8.142235787052e-01 8.194717787540e-01 8.290620221917e-01 8.450007294445e-01 8.682900801110e-01 8.988924255803e-01 9.358033785387e-01 9.771333530684e-01 1.020209369968e+00 1.061772806409e+00 1.098329057805e+00 1.126637339428e+00 1.144244746622e+00 1.149925055638e+00 1.143923771848e+00 1.127921791035e+00 1.104762339805e+00 1.077960276275e+00 1.051120883485e+00 1.027384795811e+00 1.009006101459e+00 9.971258141359e-01 9.916914653133e-01 9.915086415995e-01 9.944023604561e-01 9.975025629348e-01 9.976788484109e-01 9.920425649137e-01 9.784562125209e-01 9.559037372745e-01 9.246493917927e-01 8.861045078546e-01 8.424994723828e-01 7.963777980907e-01 7.500994481742e-01 7.054591450214e-01 6.635294001449e-01 6.247003098056e-01 5.887900120055e-01 5.557064455624e-01 5.259106856027e-01 5.032687165091e-01 4.875025589100e-01 4.783583153638e-01 4.739490689339e-01
 4.726108927469e-01 4.769364589227e-01 4.857962575316e-01 5.010909999559e-01 5.232339907434e-01 5.530844273661e-01 5.861005364277e-01 6.218792598726e-01 6.606239947244e-01 7.025577651189e-01 7.472787432120e-01 7.936614999614e-01 8.398202994184e-01 8.832888192956e-01 9.214216218179e-01 9.519129612529e-01 9.733006156423e-01 9.853106421820e-01 9.889910811949e-01 9.865626803440e-01 9.810527969528e-01 9.757920513371e-01 9.738898564142e-01 9.777737101085e-01 9.888471608225e-01 1.007283128793e+00 1.031942703375e+00 1.060466056723e+00 1.089534005971e+00 1.115327571128e+00 1.134137054976e+00 1.142954720125e+00 1.139969516410e+00 1.124843668001e+00 1.098740008448e+00 1.064074157288e+00 1.024073915926e+00 9.822514543058e-01 9.418949216688e-01 9.057208915685e-01 8.756505188318e-01 8.527055937574e-01 8.369300376319e-01 8.273326887227e-01 8.219448211572e-01 8.181347091115e-01 8.131852712321e-01 8.145088393964e-01 8.302957474144e-01 8.605602191438e-01 9.059968027477e-01 9.626588975061e-01 1.018333407490e+00 1.074249844912e+00 1.132038335424e+00 1.193009176818e+00 1.257858554534e+00 1.326519152482e+00 1.398025644382e+00 1.470464438534e+00 1.541097250348e+00 1.606704292655e+00 1.664094741940e+00 1.710690212983e+00 1.745010063950e+00 1.766961675058e+00 1.777858968276e+00 1.780181747387e+00 1.777114084527e+00 1.771961847912e+00 1.767582415566e+00 1.765896932907e+00 1.767582415566e+00 1.771961847912e+00 1.777114084527e+00 1.780181747387e+00 1.777858968276e+00 1.766961675058e+00 1.745010063950e+00 1.710690212983e+00 1.664094741940e+00 1.606704292655e+00 1.541097250348e+00 1.470464438534e+00 1.398025644382e+00 1.326519152482e+00 1.257858554534e+00 1.193009176818e+00 1.132038335424e+00 1.074249844912e+00 1.018333407490e+00 9.626588975061e-01 9.059968027477e-01 8.605602191438e-01 8.302957474144e-01 8.145088393964e-01 8.131852712321e-01 8.181347091115e-01 8.219448211572e-01 8.273326887227e-01 8.369300376319e-01 8.527055937574e-01 8.756505188318e-01 9.057208915685e-01 9.418949216688e-01 9.822514543058e-01 1.024073915926e+00 1.064074157288e+00 1.098740008448e+00 1.124843668001e+00 1.139969516410e+00 1.142954720125e+00 1.134137054976e+00 1.115327571128e+00 1.089534005971e+00 1.060466056723e+00 1.031942703375e+00 1.007283128793e+00 9.888471608225e-01 9.777737101085e-01 9.738898564142e-01 9.757920513371e-01 9.810527969528e-01 9.865626803440e-01 9.889910811949e-01 9.853106421820e-01 9.733006156423e-01 9.519129612529e-01 9.214216218179e-01 8.832888192956e-01 8.398202994184e-01 7.936614999614e-01 7.472787432120e-01 7.025577651189e-01 6.606239947244e-01 6.218792598726e-01 5.861005364277e-01 5.530844273661e-01 5.232339907434e-01 5.010909999559e-01 4.857962575316e-01 4.769364589227e-01 4.726108927469e-01
 4.668166891291e-01 4.709300547548e-01 4.791677993996e-01 4.934525985259e-01 5.144691291933e-01 5.436405124906e-01 5.758429352069e-01 6.108345333052e-01 6.489721662652e-01 6.905277466344e-01 7.351019118027e-01 7.815185731748e-01 8.278006390538e-01 8.713670404131e-01 9.094498294057e-01 9.396426602318e-01 9.604006481058e-01 9.714120898092e-01 9.737226573379e-01 9.696066520400e-01 9.621949537514e-01 9.549863661120e-01 9.512965160362e-01 9.537764466649e-01 9.640172961064e-01 9.822974564962e-01 1.007492653147e+00 1.037161211242e+00 1.067848115428e+00 1.095582441853e+00 1.116512701507e+00 1.127513011946e+00 1.126676944236e+00 1.113586461051e+00 1.089338322739e+00 1.056295491163e+00 1.017652113340e+00 9.769127770306e-01 9.373918526661e-01 9.018430672078e-01 8.722358879445e-01 8.496226548011e-01 8.340763352112e-01 8.246235879733e-01 8.193337216697e-01 8.156380204167e-01 8.109599227598e-01 8.127707114144e-01 8.290656262588e-01 8.599737457794e-01 9.062962657245e-01 9.643403175004e-01 1.021404905134e+00 1.078769734078e+00 1.138068513401e+00 1.200564555357e+00 1.266877091652e+00 1.336824812523e+00 1.409315761793e+00 1.482310384577e+00 1.552983920811e+00 1.618075242568e+00 1.674413400780e+00 1.719478770530e+00 1.751897705869e+00 1.771704664214e+00 1.780365125014e+00 1.780525413624e+00 1.775536529309e+00 1.768871254007e+00 1.763517886515e+00 1.761496974281e+00 1.763517886515e+00 1.768871254007e+00 1.775536529309e+00 1.780525413624e+00 1.780365125014e+00 1.771704664214e+00 1.751897705869e+00 1.719478770530e+00 1.674413400780e+00 1.618075242568e+00 1.552983920811e+00 1.482310384577e+00 1.409315761793e+00 1.336824812523e+00 1.266877091652e+00 1.200564555357e+00 1.138068513401e+00 1.078769734078e+00 1.021404905134e+00 9.643403175004e-01 9.062962657245e-01 8.599737457794e-01 8.290656262588e-01 8.127707114144e-01 8.109599227598e-01 8.156380204167e-01 8.193337216697e-01 8.246235879733e-01 8.340763352112e-01 8.496226548011e-01 8.722358879445e-01 9.018430672078e-01 9.373918526661e-01 9.769127770306e-01 1.017652113340e+00 1.056295491163e+00 1.089338322739e+00 1.113586461051e+00 1.126676944236e+00 1.127513011946e+00 1.116512701507e+00 1.095582441853e+00 1.067848115428e+00 1.037161211242e+00 1.007492653147e+00 9.822974564962e-01 9.640172961064e-01 9.537764466649e-01 9.512965160362e-01 9.549863661120e-01 9.621949537514e-01 9.696066520400e-01 9.737226573379e-01 9.714120898092e-01 9.604006481058e-01 9.396426602318e-01 9.094498294057e-01 8.713670404131e-01 8.278006390538e-01 7.815185731748e-01 7.351019118027e-01 6.905277466344e-01 6.489721662652e-01 6.108345333052e-01 5.758429352069e-01 5.436405124906e-01 5.144691291933e-01 4.934525985259e-01 4.791677993996e-01 4.709300547548e-01 4.668166891291e-01
 4.570868454733e-01 4.608774295418e-01 4.682045578406e-01 4.810185314586e-01 5.003687448443e-01 5.282002067384e-01 5.589436751308e-01 5.925970100925e-01 6.297054505497e-01 6.705988754127e-01 7.148941823926e-01 7.613707452334e-01 8.079630286463e-01 8.519661954333e-01 8.904784069896e-01 9.209662072179e-01 9.417834318773e-01 9.525529364551e-01 9.542919825158e-01 9.492908833343e-01 9.407461232460e-01 9.322650389780e-01 9.273090733842e-01 9.286900992087e-01 9.381378699182e-01 9.560232091890e-01 9.812482652702e-01 1.011340288991e+00 1.042776638369e+00 1.071514002786e+00 1.093625219657e+00 1.105921322363e+00 1.106434275904e+00 1.094684587983e+00 1.071703069549e+00 1.039789574119e+00 1.002090071570e+00 9.620863534190e-01 9.231078248868e-01 8.879480318597e-01 8.586367389950e-01 8.362811925222e-01 8.209968007493e-01 8.118390246756e-01 8.069090480148e-01 8.036843259279e-01 7.997624666855e-01 8.023995468724e-01 8.192069803793e-01 8.505115053301e-01 8.971725365781e-01 9.558709076894e-01 1.013741186771e+00 1.072064947654e+00 1.132466764803e+00 1.196165569877e+00 1.263701677068e+00 1.334789896942e+00 1.408218625761e+00 1.481834427233e+00 1.552729041463e+00 1.617604351894e+00 1.673307103259e+00 1.717370279413e+00 1.748503718775e+00 1.766847514168e+00 1.773980171618e+00 1.772664407436e+00 1.766368192209e+00 1.758673642134e+00 1.752659977369e+00 1.750412361698e+00 1.752659977369e+00 1.758673642134e+00 1.766368192209e+00 1.772664407436e+00 1.773980171618e+00 1.766847514168e+00 1.748503718775e+00 1.717370279413e+00 1.673307103259e+00 1.617604351894e+00 1.552729041463e+00 1.481834427233e+00 1.408218625761e+00 1.334789896942e+00 1.263701677068e+00 1.196165569877e+00 1.132466764803e+00 1.072064947654e+00 1.013741186771e+00 9.558709076894e-01 8.971725365781e-01 8.505115053301e-01 8.192069803793e-01 8.023995468724e-01 7.997624666855e-01 8.036843259279e-01 8.069090480148e-01 8.118390246756e-01 8.209968007493e-01 8.362811925222e-01 8.586367389950e-01 8.879480318597e-01 9.231078248868e-01 9.620863534190e-01 1.002090071570e+00 1.039789574119e+00 1.071703069549e+00 1.094684587983e+00 1.106434275904e+00 1.105921322363e+00 1.093625219657e+00 1.071514002786e+00 1.042776638369e+00 1.011340288991e+00 9.812482652702e-01 9.560232091890e-01 9.381378699182e-01 9.286900992087e-01 9.273090733842e-01 9.322650389780e-01 9.407461232460e-01 9.492908833343e-01 9.542919825158e-01 9.525529364551e-01 9.417834318773e-01 9.209662072179e-01 8.904784069896e-01 8.519661954333e-01 8.079630286463e-01 7.613707452334e-01 7.148941823926e-01 6.705988754127e-01 6.297054505497e-01 5.925970100925e-01 5.589436751308e-01 5.282002067384e-01 5.003687448443e-01 4.810185314586e-01 4.682045578406e-01 4.608774295418e-01 4.570868454733e-01
 4.442274658960e-01 4.476085727853e-01 4.538049161211e-01 4.647990583477e-01 4.820613826669e-01 5.080075817242e-01 5.367783778930e-01 5.686658589596e-01 6.044200720889e-01 6.444476608103e-01 6.883939768064e-01 7.350092771296e-01 7.821453578870e-01 8.269726368133e-01 8.664446775455e-01 8.978880839945e-01 9.195415121866e-01 9.309426029743e-01 9.330605584048e-01 9.281636200376e-01 9.194599621605e-01 9.105900753757e-01 9.050730748798e-01 9.057892259432e-01 9.145427959062e-01 9.317808395943e-01 9.564565370267e-01 9.861391287400e-01 1.017326435614e+00 1.045984956443e+00 1.068185098654e+00 1.080728182722e+00 1.081617178739e+00 1.070331331426e+00 1.047841908392e+00 1.016384879670e+00 9.790488729098e-01 9.392870428809e-01 9.004331235936e-01 8.653296162765e-01 8.360752347195e-01 8.138579074029e-01 7.988488054072e-01 7.901429305590e-01 7.858540160169e-01 7.834778820285e-01 7.807956670121e-01 7.846324517946e-01 8.020371627859e-01 8.335948389571e-01 8.801712283881e-01 9.389049887065e-01 9.970554998028e-01 1.055865848853e+00 1.116949228176e+00 1.181485477619e+00 1.249949538150e+00 1.321971413742e+00 1.396240652128e+00 1.470512315925e+00 1.541814432807e+00 1.606822968405e+00 1.662398621926e+00 1.706123891035e+00 1.736762221543e+00 1.754525355017e+00 1.761054799179e+00 1.759164194847e+00 1.752368496169e+00 1.744288268056e+00 1.738031497779e+00 1.735700864987e+00 1.738031497779e+00 1.744288268056e+00 1.752368496169e+00 1.759164194847e+00 1.761054799179e+00 1.754525355017e+00 1.736762221543e+00 1.706123891035e+00 1.662398621926e+00 1.606822968405e+00 1.541814432807e+00 1.470512315925e+00 1.396240652128e+00 1.321971413742e+00 1.249949538150e+00 1.181485477619e+00 1.116949228176e+00 1.055865848853e+00 9.970554998028e-01 9.389049887065e-01 8.801712283881e-01 8.335948389571e-01 8.020371627859e-01 7.846324517946e-01 7.807956670121e-01 7.834778820285e-01 7.858540160169e-01 7.901429305590e-01 7.988488054072e-01 8.138579074029e-01 8.360752347195e-01 8.653296162765e-01 9.004331235936e-01 9.392870428809e-01 9.790488729098e-01 1.016384879670e+00 1.047841908392e+00 1.070331331426e+00 1.081617178739e+00 1.080728182722e+00 1.068185098654e+00 1.045984956443e+00 1.017326435614e+00 9.861391287400e-01 9.564565370267e-01 9.317808395943e-01 9.145427959062e-01 9.057892259432e-01 9.050730748798e-01 9.105900753757e-01 9.194599621605e-01 9.281636200376e-01 9.330605584048e-01 9.309426029743e-01 9.195415121866e-01 8.978880839945e-01 8.664446775455e-01 8.269726368133e-01 7.821453578870e-01 7.350092771296e-01 6.883939768064e-01 6.444476608103e-01 6.044200720889e-01 5.686658589596e-01 5.367783778930e-01 5.080075817242e-01 4.820613826669e-01 4.647990583477e-01 4.538049161211e-01 4.476085727853e-01 4.442274658960e-01
 4.292529613258e-01 4.321677593178e-01 4.370943688949e-01 4.460496189251e-01 4.609464097593e-01 4.846045944958e-01 5.110337516038e-01 5.408476907849e-01 5.750060872747e-01 6.140054587422e-01 6.575416031246e-01 7.043605190235e-01 7.522431803638e-01 7.982429687900e-01 8.391684647487e-01 8.722024120522e-01 8.954618899495e-01 9.083895187639e-01 9.118843789741e-01 9.081595061485e-01 9.003687296935e-01 8.920995443332e-01 8.868199909151e-01 8.873747042391e-01 8.955779724937e-01 9.119313128879e-01 9.354861725897e-01 9.639316047152e-01 9.938784009400e-01 1.021384460425e+00 1.042580752090e+00 1.054300987287e+00 1.054548373041e+00 1.042779772629e+00 1.019920865429e+00 9.881535697915e-01 9.505112497066e-01 9.104174346188e-01 8.712074442953e-01 8.357731537529e-01 8.062943174649e-01 7.840598760163e-01 7.693184546966e-01 7.612059064481e-01 7.578299301691e-01 7.566634446152e-01 7.556365616571e-01 7.610390941448e-01 7.791889756585e-01 8.109483556794e-01 8.571578555312e-01 9.154223458210e-01 9.733634449034e-01 1.032174087887e+00 1.093466427487e+00 1.158391817458e+00 1.227393381887e+00 1.300044657015e+00 1.374970700437e+00 1.449868952551e+00 1.521731017285e+00 1.587226431068e+00 1.643230318038e+00 1.687359054919e+00 1.718407877061e+00 1.736609039009e+00 1.743605815818e+00 1.742189802800e+00 1.735837217453e+00 1.728121723279e+00 1.722106500561e+00 1.719860372196e+00 1.722106500561e+00 1.728121723279e+00 1.735837217453e+00 1.742189802800e+00 1.743605815818e+00 1.736609039009e+00 1.718407877061e+00 1.687359054919e+00 1.643230318038e+00 1.587226431068e+00 1.521731017285e+00 1.449868952551e+00 1.374970700437e+00 1.300044657015e+00 1.227393381887e+00 1.158391817458e+00 1.093466427487e+00 1.032174087887e+00 9.733634449034e-01 9.154223458210e-01 8.571578555312e-01 8.109483556794e-01 7.791889756585e-01 7.610390941448e-01 7.556365616571e-01 7.566634446152e-01 7.578299301691e-01 7.612059064481e-01 7.693184546966e-01 7.840598760163e-01 8.062943174649e-01 8.357731537529e-01 8.712074442953e-01 9.104174346188e-01 9.505112497066e-01 9.881535697915e-01 1.019920865429e+00 1.042779772629e+00 1.054548373041e+00 1.054300987287e+00 1.042580752090e+00 1.021384460425e+00 9.938784009400e-01 9.639316047152e-01 9.354861725897e-01 9.119313128879e-01 8.955779724937e-01 8.873747042391e-01 8.868199909151e-01 8.920995443332e-01 9.003687296935e-01 9.081595061485e-01 9.118843789741e-01 9.083895187639e-01 8.954618899495e-01 8.722024120522e-01 8.391684647487e-01 7.982429687900e-01 7.522431803638e-01 7.043605190235e-01 6.575416031246e-01 6.140054587422e-01 5.750060872747e-01 5.408476907849e-01 5.110337516038e-01 4.846045944958e-01 4.609464097593e-01 4.460496189251e-01 4.370943688949e-01 4.321677593178e-01 4.292529613258e-01
 4.132743503393e-01 4.156972260878e-01 4.192992088841e-01 4.261318857290e-01 4.385308127961e-01 4.596426586687e-01 4.835040405316e-01 5.110400269749e-01 5.434097221785e-01 5.812147932671e-01 6.242293405083e-01 6.712276534051e-01 7.199492933032e-01 7.673450297415e-01 8.100893306370e-01 8.452254698524e-01 8.707511980964e-01 8.860091625090e-01 8.918094780068e-01 8.902695611552e-01 8.844244655247e-01 8.777132403474e-01 8.734474323321e-01 8.743389758202e-01 8.821524370913e-01 8.974370281465e-01 9.193935346207e-01 9.459028108656e-01 9.737699895419e-01 9.992105272298e-01 1.018461866949e+00 1.028417674814e+00 1.027101148305e+00 1.013967788964e+00 9.899190912744e-01 9.570981451182e-01 9.184990582012e-01 8.775176143977e-01 8.374877686128e-01 8.013433412527e-01 7.713553366558e-01 7.489270941069e-01 7.344102766555e-01 7.269852848389e-01 7.247394472952e-01 7.250764422455e-01 7.259881613486e-01 7.332579177818e-01 7.523254655083e-01 7.842847538650e-01 8.299567581981e-01 8.873272464645e-01 9.445676249264e-01 1.002846217748e+00 1.063792825978e+00 1.128563397701e+00 1.197601260396e+00 1.270465714166e+00 1.345759444719e+00 1.421167362665e+00 1.493675450007e+00 1.559968571620e+00 1.616938647000e+00 1.662217505620e+00 1.694605028438e+00 1.714297532049e+00 1.722873750852e+00 1.723022985239e+00 1.718091981370e+00 1.711518198983e+00 1.706246397322e+00 1.704257908028e+00 1.706246397322e+00 1.711518198983e+00 1.718091981370e+00 1.723022985239e+00 1.722873750852e+00 1.714297532049e+00 1.694605028438e+00 1.662217505620e+00 1.616938647000e+00 1.559968571620e+00 1.493675450007e+00 1.421167362665e+00 1.345759444719e+00 1.270465714166e+00 1.197601260396e+00 1.128563397701e+00 1.063792825978e+00 1.002846217748e+00 9.445676249264e-01 8.873272464645e-01 8.299567581981e-01 7.842847538650e-01 7.523254655083e-01 7.332579177818e-01 7.259881613486e-01 7.250764422455e-01 7.247394472952e-01 7.269852848389e-01 7.344102766555e-01 7.489270941069e-01 7.713553366558e-01 8.013433412527e-01 8.374877686128e-01 8.775176143977e-01 9.184990582012e-01 9.570981451182e-01 9.899190912744e-01 1.013967788964e+00 1.027101148305e+00 1.028417674814e+00 1.018461866949e+00 9.992105272298e-01 9.737699895419e-01 9.459028108656e-01 9.193935346207e-01 8.974370281465e-01 8.821524370913e-01 8.743389758202e-01 8.734474323321e-01 8.777132403474e-01 8.844244655247e-01 8.902695611552e-01 8.918094780068e-01 8.860091625090e-01 8.707511980964e-01 8.452254698524e-01 8.100893306370e-01 7.673450297415e-01 7.199492933032e-01 6.712276534051e-01 6.242293405083e-01 5.812147932671e-01 5.434097221785e-01 5.110400269749e-01 4.835040405316e-01 4.596426586687e-01 4.385308127961e-01 4.261318857290e-01 4.192992088841e-01 4.156972260878e-01 4.132743503393e-01
 3.973734079268e-01 3.993055588890e-01 4.016010799709e-01 4.063484182975e-01 4.162420665221e-01 4.346744354404e-01 4.558608040166e-01 4.809897759603e-01 5.113930090756e-01 5.477913400446e-01 5.900735952342e-01 6.370857395211e-01 6.865688216193e-01 7.353984654851e-01 7.801346364370e-01 8.176945615536e-01 8.459610578233e-01 8.641732576062e-01 8.730346737243e-01 8.745233193025e-01 8.714924019333e-01 8.671442723995e-01 8.645438173036e-01 8.661996920619e-01 8.737813349562e-01 8.878931801317e-01 9.079248314441e-01 9.320099903656e-01 9.572058344781e-01 9.799259329526e-01 9.965435791941e-01 1.004022707632e+00 1.000425897936e+00 9.852262528746e-01 9.593268586447e-01 9.248579678913e-01 8.847908805057e-01 8.424935435194e-01 8.012908007347e-01 7.641454899100e-01 7.334100769578e-01 7.106149247015e-01 6.962378859868e-01 6.895207704912e-01 6.885241577561e-01 6.905390081666e-01 6.934955906736e-01 7.028139667923e-01 7.229407794895e-01 7.550900006260e-01 8.001027855107e-01 8.561791604962e-01 9.121934487921e-01 9.693495921079e-01 1.029320617562e+00 1.093307370024e+00 1.161782736766e+00 1.234343255595e+00 1.309614857001e+00 1.385316636630e+00 1.458467071952e+00 1.525784581297e+00 1.584180547761e+00 1.631286839335e+00 1.665866319295e+00 1.688029991175e+00 1.699221376928e+00 1.701948204769e+00 1.699345028775e+00 1.694632172736e+00 1.690564356996e+00 1.688991784716e+00 1.690564356996e+00 1.694632172736e+00 1.699345028775e+00 1.701948204769e+00 1.699221376928e+00 1.688029991175e+00 1.665866319295e+00 1.631286839335e+00 1.584180547761e+00 1.525784581297e+00 1.458467071952e+00 1.385316636630e+00 1.309614857001e+00 1.234343255595e+00 1.161782736766e+00 1.093307370024e+00 1.029320617562e+00 9.693495921079e-01 9.121934487921e-01 8.561791604962e-01 8.001027855107e-01 7.550900006260e-01 7.229407794895e-01 7.028139667923e-01 6.934955906736e-01 6.905390081666e-01 6.885241577561e-01 6.895207704912e-01 6.962378859868e-01 7.106149247015e-01 7.334100769578e-01 7.641454899100e-01 8.012908007347e-01 8.424935435194e-01 8.847908805057e-01 9.248579678913e-01 9.593268586447e-01 9.852262528746e-01 1.000425897936e+00 1.004022707632e+00 9.965435791941e-01 9.799259329526e-01 9.572058344781e-01 9.320099903656e-01 9.079248314441e-01 8.878931801317e-01 8.737813349562e-01 8.661996920619e-01 8.645438173036e-01 8.671442723995e-01 8.714924019333e-01 8.745233193025e-01 8.730346737243e-01 8.641732576062e-01 8.459610578233e-01 8.176945615536e-01 7.801346364370e-01 7.353984654851e-01 6.865688216193e-01 6.370857395211e-01 5.900735952342e-01 5.477913400446e-01 5.113930090756e-01 4.809897759603e-01 4.558608040166e-01 4.346744354404e-01 4.162420665221e-01 4.063484182975e-01 4.016010799709e-01 3.993055588890e-01 3.973734079268e-01
 3.824860620291e-01 3.839514937239e-01 3.850114470444e-01 3.877963542799e-01 3.952591076367e-01 4.109594654152e-01 4.294468167434e-01 4.520842722171e-01 4.803343860376e-01 5.150479178567e-01 5.562695120072e-01 6.029749201676e-01 6.529570212077e-01 7.030607444815e-01 7.497555318842e-01 7.898504902756e-01 8.211208012023e-01 8.426962834490e-01 8.551491213112e-01 8.602805609939e-01 8.606985282178e-01 8.593042644347e-01 8.588498016428e-01 8.615937502126e-01 8.690931135924e-01 8.820157604626e-01 8.999631635658e-01 9.213610060868e-01 9.435497192218e-01 9.631622929402e-01 9.767203042550e-01 9.812674632234e-01 9.749221407252e-01 9.571963960701e-01 9.290222080722e-01 8.925469177948e-01 8.507337458833e-01 8.069192405770e-01 7.643960647212e-01 7.261264259584e-01 6.945174184290e-01 6.712263482719e-01 6.568754124724e-01 6.508048670359e-01 6.510515467000e-01 6.547665795190e-01 6.596887266285e-01 6.710810712862e-01 6.923219091932e-01 7.245897793958e-01 7.688005047832e-01 8.231642523278e-01 8.773903808427e-01 9.327960685756e-01 9.911235782914e-01 1.053644254194e+00 1.120900818746e+00 1.192569293953e+00 1.267348339664e+00 1.343037973717e+00 1.416726344736e+00 1.485181971244e+00 1.545341831744e+00 1.594816680658e+00 1.632291061013e+00 1.657742227306e+00 1.672412085629e+00 1.678558032243e+00 1.679031051547e+00 1.676768984949e+00 1.674282077645e+00 1.673256388045e+00 1.674282077645e+00 1.676768984949e+00 1.679031051547e+00 1.678558032243e+00 1.672412085629e+00 1.657742227306e+00 1.632291061013e+00 1.594816680658e+00 1.545341831744e+00 1.485181971244e+00 1.416726344736e+00 1.343037973717e+00 1.267348339664e+00 1.192569293953e+00 1.120900818746e+00 1.053644254194e+00 9.911235782914e-01 9.327960685756e-01 8.773903808427e-01 8.231642523278e-01 7.688005047832e-01 7.245897793958e-01 6.923219091932e-01 6.710810712862e-01 6.596887266285e-01 6.547665795190e-01 6.510515467000e-01 6.508048670359e-01 6.568754124724e-01 6.712263482719e-01 6.945174184290e-01 7.261264259584e-01 7.643960647212e-01 8.069192405770e-01 8.507337458833e-01 8.925469177948e-01 9.290222080722e-01 9.571963960701e-01 9.749221407252e-01 9.812674632234e-01 9.767203042550e-01 9.631622929402e-01 9.435497192218e-01 9.213610060868e-01 8.999631635658e-01 8.820157604626e-01 8.690931135924e-01 8.615937502126e-01 8.588498016428e-01 8.593042644347e-01 8.606985282178e-01 8.602805609939e-01 8.551491213112e-01 8.426962834490e-01 8.211208012023e-01 7.898504902756e-01 7.497555318842e-01 7.030607444815e-01 6.529570212077e-01 6.029749201676e-01 5.562695120072e-01 5.150479178567e-01 4.803343860376e-01 4.520842722171e-01 4.294468167434e-01 4.109594654152e-01 3.952591076367e-01 3.877963542799e-01 3.850114470444e-01 3.839514937239e-01 3.824860620291e-01
 3.693484518377e-01 3.703806838505e-01 3.702969262403e-01 3.712783189272e-01 3.764046714056e-01 3.893499418621e-01 4.051495073924e-01 4.252341840526e-01 4.511313228942e-01 4.838253345753e-01 5.235597259254e-01 5.695081866605e-01 6.195766246771e-01 6.706291955132e-01 7.190787914253e-01 7.616450522522e-01 7.959966513189e-01 8.211457999564e-01 8.375056260754e-01 8.466639332460e-01 8.509357200306e-01 8.528754736030e-01 8.548864915861e-01 8.589565665174e-01 8.665262099683e-01 8.783286984460e-01 8.941834984867e-01 9.128152030683e-01 9.318592045017e-01 9.481794405359e-01 9.584502512430e-01 9.598165226716e-01 9.504703630695e-01 9.299915174317e-01 8.993702568599e-01 8.607953656769e-01 8.172357515687e-01 7.719816497605e-01 7.282568617890e-01 6.889682404676e-01 6.565333458006e-01 6.327146295842e-01 6.182945798707e-01 6.127450857227e-01 6.141077333037e-01 6.193974955888e-01 6.260485437116e-01 6.393760454093e-01 6.616587792960e-01 6.938836180822e-01 7.370794389421e-01 7.892873475071e-01 8.411581110437e-01 8.941906160706e-01 9.502135543094e-01 1.010584668277e+00 1.075952114979e+00 1.146103084812e+00 1.219864796219e+00 1.295159954272e+00 1.369183767987e+00 1.438773920079e+00 1.500890990565e+00 1.553102093148e+00 1.593982229673e+00 1.623322363992e+00 1.642112129293e+00 1.652299492782e+00 1.656398433874e+00 1.657017984227e+00 1.656386631906e+00 1.656001291692e+00 1.656386631906e+00 1.657017984227e+00 1.656398433874e+00 1.652299492782e+00 1.642112129293e+00 1.623322363992e+00 1.593982229673e+00 1.553102093148e+00 1.500890990565e+00 1.438773920079e+00 1.369183767987e+00 1.295159954272e+00 1.219864796219e+00 1.146103084812e+00 1.075952114979e+00 1.010584668277e+00 9.502135543094e-01 8.941906160706e-01 8.411581110437e-01 7.892873475071e-01 7.370794389421e-01 6.938836180822e-01 6.616587792960e-01 6.393760454093e-01 6.260485437116e-01 6.193974955888e-01 6.141077333037e-01 6.127450857227e-01 6.182945798707e-01 6.327146295842e-01 6.565333458006e-01 6.889682404676e-01 7.282568617890e-01 7.719816497605e-01 8.172357515687e-01 8.607953656769e-01 8.993702568599e-01 9.299915174317e-01 9.504703630695e-01 9.598165226716e-01 9.584502512430e-01 9.481794405359e-01 9.318592045017e-01 9.128152030683e-01 8.941834984867e-01 8.783286984460e-01 8.665262099683e-01 8.589565665174e-01 8.548864915861e-01 8.528754736030e-01 8.509357200306e-01 8.466639332460e-01 8.375056260754e-01 8.211457999564e-01 7.959966513189e-01 7.616450522522e-01 7.190787914253e-01 6.706291955132e-01 6.195766246771e-01 5.695081866605e-01 5.235597259254e-01 4.838253345753e-01 4.511313228942e-01 4.252341840526e-01 4.051495073924e-01 3.893499418621e-01 3.764046714056e-01 3.712783189272e-01 3.702969262403e-01 3.703806838505e-01 3.693484518377e-01
 3.584931426789e-01 3.591221109050e-01 3.579755231789e-01 3.572922762145e-01 3.601406380416e-01 3.702863285828e-01 3.834022310074e-01 4.008734378386e-01 4.242141914420e-01 4.545309617926e-01 4.923039467005e-01 5.369691259256e-01 5.866203505561e-01 6.381961564868e-01 6.880913768558e-01 7.329509730254e-01 7.703352886892e-01 7.991212945687e-01 8.195391819836e-01 8.329250629038e-01 8.412715273273e-01 8.467645416630e-01 8.514477971931e-01 8.570422034139e-01 8.648673274860e-01 8.757088752613e-01 8.895861829709e-01 9.055047133995e-01 9.213867371311e-01 9.343362680585e-01 9.411994297781e-01 9.392521639384e-01 9.267949276417e-01 9.035102294922e-01 8.704789609663e-01 8.299511229888e-01 7.849041226675e-01 7.385613007791e-01 6.940271226083e-01 6.540791756027e-01 6.210813359867e-01 5.968521469558e-01 5.823394755957e-01 5.771740775480e-01 5.794508055031e-01 5.860749306409e-01 5.941174546403e-01 6.090935831897e-01 6.322079273289e-01 6.641372935170e-01 7.060300984504e-01 7.556456084036e-01 8.046400887144e-01 8.547311477814e-01 9.078368634198e-01 9.654116174542e-01 1.028230667400e+00 1.096229191450e+00 1.168414723210e+00 1.242874432401e+00 1.316944075060e+00 1.387549971713e+00 1.451670020483e+00 1.506810628342e+00 1.551405658901e+00 1.585015466834e+00 1.608337922122e+00 1.622969357693e+00 1.631049037199e+00 1.634824921106e+00 1.636223722827e+00 1.636537536584e+00 1.636223722827e+00 1.634824921106e+00 1.631049037199e+00 1.622969357693e+00 1.608337922122e+00 1.585015466834e+00 1.551405658901e+00 1.506810628342e+00 1.451670020483e+00 1.387549971713e+00 1.316944075060e+00 1.242874432401e+00 1.168414723210e+00 1.096229191450e+00 1.028230667400e+00 9.654116174542e-01 9.078368634198e-01 8.547311477814e-01 8.046400887144e-01 7.556456084036e-01 7.060300984504e-01 6.641372935170e-01 6.322079273289e-01 6.090935831897e-01 5.941174546403e-01 5.860749306409e-01 5.794508055031e-01 5.771740775480e-01 5.823394755957e-01 5.968521469558e-01 6.210813359867e-01 6.540791756027e-01 6.940271226083e-01 7.385613007791e-01 7.849041226675e-01 8.299511229888e-01 8.704789609663e-01 9.035102294922e-01 9.267949276417e-01 9.392521639384e-01 9.411994297781e-01 9.343362680585e-01 9.213867371311e-01 9.055047133995e-01 8.895861829709e-01 8.757088752613e-01 8.648673274860e-01 8.570422034139e-01 8.514477971931e-01 8.467645416630e-01 8.412715273273e-01 8.329250629038e-01 8.195391819836e-01 7.991212945687e-01 7.703352886892e-01 7.329509730254e-01 6.880913768558e-01 6.381961564868e-01 5.866203505561e-01 5.369691259256e-01 4.923039467005e-01 4.545309617926e-01 4.242141914420e-01 4.008734378386e-01 3.834022310074e-01 3.702863285828e-01 3.601406380416e-01 3.572922762145e-01 3.579755231789e-01 3.591221109050e-01 3.584931426789e-01
 3.502864608161e-01 3.505313606693e-01 3.483642417575e-01 3.460912833429e-01 3.466509561082e-01 3.539032383605e-01 3.642997316655e-01 3.790769771654e-01 3.996645648448e-01 4.272612025402e-01 4.626000918799e-01 5.054401701061e-01 5.541411053096e-01 6.057787856864e-01 6.567682914260e-01 7.036912754298e-01 7.439949638968e-01 7.763952269954e-01 8.009116981356e-01 8.186008179930e-01 8.311169233262e-01 8.402786332784e-01 8.477859140663e-01 8.551050360163e-01 8.634291830270e-01 8.735671010820e-01 8.856897575665e-01 8.990444690228e-01 9.118163652851e-01 9.213601733328e-01 9.247307999683e-01 9.193807292057e-01 9.037740719068e-01 8.777361428842e-01 8.424727562500e-01 8.003143378548e-01 7.542375288557e-01 7.073713297195e-01 6.626421119329e-01 6.226213245952e-01 5.895353605021e-01 5.651975062034e-01 5.506953155826e-01 5.458367814714e-01 5.488158492551e-01 5.564751317774e-01 5.655430482821e-01 5.817641854706e-01 6.053772101325e-01 6.367000644628e-01 6.769586124940e-01 7.236049105691e-01 7.692975414940e-01 8.159646170633e-01 8.656057158327e-01 9.197808189817e-01 9.794127196929e-01 1.044626932629e+00 1.114651953347e+00 1.187788582880e+00 1.261542416133e+00 1.332942042433e+00 1.398979137541e+00 1.457081147072e+00 1.505509983812e+00 1.543569020331e+00 1.571628647078e+00 1.590909273927e+00 1.603151294211e+00 1.610222386045e+00 1.613738371886e+00 1.614783322121e+00 1.613738371886e+00 1.610222386045e+00 1.603151294211e+00 1.590909273927e+00 1.571628647078e+00 1.543569020331e+00 1.505509983812e+00 1.457081147072e+00 1.398979137541e+00 1.332942042433e+00 1.261542416133e+00 1.187788582880e+00 1.114651953347e+00 1.044626932629e+00 9.794127196929e-01 9.197808189817e-01 8.656057158327e-01 8.159646170633e-01 7.692975414940e-01 7.236049105691e-01 6.769586124940e-01 6.367000644628e-01 6.053772101325e-01 5.817641854706e-01 5.655430482821e-01 5.564751317774e-01 5.488158492551e-01 5.458367814714e-01 5.506953155826e-01 5.651975062034e-01 5.895353605021e-01 6.226213245952e-01 6.626421119329e-01 7.073713297195e-01 7.542375288557e-01 8.003143378548e-01 8.424727562500e-01 8.777361428842e-01 9.037740719068e-01 9.193807292057e-01 9.247307999683e-01 9.213601733328e-01 9.118163652851e-01 8.990444690228e-01 8.856897575665e-01 8.735671010820e-01 8.634291830270e-01 8.551050360163e-01 8.477859140663e-01 8.402786332784e-01 8.311169233262e-01 8.186008179930e-01 8.009116981356e-01 7.763952269954e-01 7.439949638968e-01 7.036912754298e-01 6.567682914260e-01 6.057787856864e-01 5.541411053096e-01 5.054401701061e-01 4.626000918799e-01 4.272612025402e-01 3.996645648448e-01 3.790769771654e-01 3.642997316655e-01 3.539032383605e-01 3.466509561082e-01 3.460912833429e-01 3.483642417575e-01 3.505313606693e-01 3.502864608161e-01
 3.449667956962e-01 3.448313848206e-01 3.416358239761e-01 3.377645652756e-01 3.359603055915e-01 3.401841498623e-01 3.477640935196e-01 3.597419866450e-01 3.773980991400e-01 4.019714219524e-01 4.344422824469e-01 4.749392371480e-01 5.221649267081e-01 5.734039591827e-01 6.251302828524e-01 6.738735721745e-01 7.169537901199e-01 7.528979050449e-01 7.814801070812e-01 8.034598844922e-01 8.201538425674e-01 8.330351272018e-01 8.434931928818e-01 8.527594316150e-01 8.618914101504e-01 8.716760606277e-01 8.823698950866e-01 8.933957462937e-01 9.031715793211e-01 9.093104593198e-01 9.091232413110e-01 9.003064652746e-01 8.815496328836e-01 8.528727030348e-01 8.156421687785e-01 7.722788745544e-01 7.257459698651e-01 6.790431147172e-01 6.348615901309e-01 5.954992245643e-01 5.629624534254e-01 5.389915300061e-01 5.247619928416e-01 5.202535706873e-01 5.237855800431e-01 5.321940654052e-01 5.419561116991e-01 5.589442921556e-01 5.826380572943e-01 6.130279309604e-01 6.513367909769e-01 6.947469612867e-01 7.368274636581e-01 7.796715503576e-01 8.253576977062e-01 8.755633371456e-01 9.313850325344e-01 9.931834983434e-01 1.060451954185e+00 1.131746371456e+00 1.204769766125e+00 1.276658514322e+00 1.344411552576e+00 1.405360209458e+00 1.457571451048e+00 1.500075003372e+00 1.532891500574e+00 1.556850360661e+00 1.573283181855e+00 1.583673698589e+00 1.589319952386e+00 1.591099669862e+00 1.589319952386e+00 1.583673698589e+00 1.573283181855e+00 1.556850360661e+00 1.532891500574e+00 1.500075003372e+00 1.457571451048e+00 1.405360209458e+00 1.344411552576e+00 1.276658514322e+00 1.204769766125e+00 1.131746371456e+00 1.060451954185e+00 9.931834983434e-01 9.313850325344e-01 8.755633371456e-01 8.253576977062e-01 7.796715503576e-01 7.368274636581e-01 6.947469612867e-01 6.513367909769e-01 6.130279309604e-01 5.826380572943e-01 5.589442921556e-01 5.419561116991e-01 5.321940654052e-01 5.237855800431e-01 5.202535706873e-01 5.247619928416e-01 5.389915300061e-01 5.629624534254e-01 5.954992245643e-01 6.348615901309e-01 6.790431147172e-01 7.257459698651e-01 7.722788745544e-01 8.156421687785e-01 8.528727030348e-01 8.815496328836e-01 9.003064652746e-01 9.091232413110e-01 9.093104593198e-01 9.031715793211e-01 8.933957462937e-01 8.823698950866e-01 8.716760606277e-01 8.618914101504e-01 8.527594316150e-01 8.434931928818e-01 8.330351272018e-01 8.201538425674e-01 8.034598844922e-01 7.814801070812e-01 7.528979050449e-01 7.169537901199e-01 6.738735721745e-01 6.251302828524e-01 5.734039591827e-01 5.221649267081e-01 4.749392371480e-01 4.344422824469e-01 4.019714219524e-01 3.773980991400e-01 3.597419866450e-01 3.477640935196e-01 3.401841498623e-01 3.359603055915e-01 3.377645652756e-01 3.416358239761e-01 3.448313848206e-01 3.449667956962e-01
 3.426369135199e-01 3.421151363616e-01 3.378479188208e-01 3.323016975739e-01 3.280349566826e-01 3.290935102526e-01 3.337156508727e-01 3.427761057712e-01 3.573564148887e-01 3.786657410984e-01 4.078917646135e-01 4.455606770768e-01 4.907984820212e-01 5.411760125929e-01 5.932717691425e-01 6.435751191484e-01 6.892575052972e-01 7.286235031631e-01 7.611720367198e-01 7.873513575948e-01 8.081530475134e-01 8.247424879656e-01 8.382446511916e-01 8.496829058704e-01 8.599693107675e-01 8.698172045049e-01 8.794909048277e-01 8.885075480065e-01 8.954814115152e-01 8.982858433513e-01 8.945374727758e-01 8.822498639887e-01 8.604016647474e-01 8.292657760702e-01 7.903981753752e-01 7.463093315813e-01 6.999338895802e-01 6.541058072859e-01 6.112343249507e-01 5.732912765117e-01 5.420072502838e-01 5.189882837437e-01 5.054358901142e-01 5.014655410261e-01 5.055197300190e-01 5.144675371568e-01 5.246667291496e-01 5.419247520213e-01 5.652544989064e-01 5.944113159425e-01 6.305338979488e-01 6.705740554911e-01 7.088330715411e-01 7.475221671551e-01 7.888030089781e-01 8.344937316245e-01 8.859007036163e-01 9.436667124281e-01 1.007593229156e+00 1.076520237972e+00 1.148367734672e+00 1.220376384537e+00 1.289541442507e+00 1.353085529804e+00 1.408867497698e+00 1.455632651534e+00 1.493047390925e+00 1.521547323339e+00 1.542057739176e+00 1.555681291437e+00 1.563404992969e+00 1.565899732909e+00 1.563404992969e+00 1.555681291437e+00 1.542057739176e+00 1.521547323339e+00 1.493047390925e+00 1.455632651534e+00 1.408867497698e+00 1.353085529804e+00 1.289541442507e+00 1.220376384537e+00 1.148367734672e+00 1.076520237972e+00 1.007593229156e+00 9.436667124281e-01 8.859007036163e-01 8.344937316245e-01 7.888030089781e-01 7.475221671551e-01 7.088330715411e-01 6.705740554911e-01 6.305338979488e-01 5.944113159425e-01 5.652544989064e-01 5.419247520213e-01 5.246667291496e-01 5.144675371568e-01 5.055197300190e-01 5.014655410261e-01 5.054358901142e-01 5.189882837437e-01 5.420072502838e-01 5.732912765117e-01 6.112343249507e-01 6.541058072859e-01 6.999338895802e-01 7.463093315813e-01 7.903981753752e-01 8.292657760702e-01 8.604016647474e-01 8.822498639887e-01 8.945374727758e-01 8.982858433513e-01 8.954814115152e-01 8.885075480065e-01 8.794909048277e-01 8.698172045049e-01 8.599693107675e-01 8.496829058704e-01 8.382446511916e-01 8.247424879656e-01 8.081530475134e-01 7.873513575948e-01 7.611720367198e-01 7.286235031631e-01 6.892575052972e-01 6.435751191484e-01 5.932717691425e-01 5.411760125929e-01 4.907984820212e-01 4.455606770768e-01 4.078917646135e-01 3.786657410984e-01 3.573564148887e-01 3.427761057712e-01 3.337156508727e-01 3.290935102526e-01 3.280349566826e-01 3.323016975739e-01 3.378479188208e-01 3.421151363616e-01 3.426369135199e-01
 3.432194115834e-01 3.423062636582e-01 3.369187494203e-01 3.296063879081e-01 3.228226611157e-01 3.206451505170e-01 3.221867354725e-01 3.282458695789e-01 3.396788272876e-01 3.575751857416e-01 3.832489370182e-01 4.176317053713e-01 4.603510901791e-01 5.093602401412e-01 5.614041132997e-01 6.129395849729e-01 6.609738942380e-01 7.035541524296e-01 7.398748522482e-01 7.700607503219e-01 7.948020442116e-01 8.150031375744e-01 8.315720569049e-01 8.453574191541e-01 8.571218642075e-01 8.674547229680e-01 8.765522426371e-01 8.839520117122e-01 8.884144586146e-01 8.880705862783e-01 8.808857313504e-01 8.652451133012e-01 8.404829916096e-01 8.071711973217e-01 7.670706226894e-01 7.227760100166e-01 6.771660585901e-01 6.328737631490e-01 5.919946851542e-01 5.561500267769e-01 5.267728217764e-01 5.052992119057e-01 4.929040976826e-01 4.897745895745e-01 4.944452128888e-01 5.038322644007e-01 5.142981648730e-01 5.313672490313e-01 5.539266232789e-01 5.816156561914e-01 6.154315542173e-01 6.520980071874e-01 6.864075617885e-01 7.206649843901e-01 7.571325285512e-01 7.978066887811e-01 8.442490914382e-01 8.974246169052e-01 9.574730658023e-01 1.023537364864e+00 1.093753152431e+00 1.165461377798e+00 1.235640553557e+00 1.301393478975e+00 1.360370916442e+00 1.411034158644e+00 1.452705068467e+00 1.485436262128e+00 1.509762857251e+00 1.526418921662e+00 1.536094480030e+00 1.539263057901e+00 1.536094480030e+00 1.526418921662e+00 1.509762857251e+00 1.485436262128e+00 1.452705068467e+00 1.411034158644e+00 1.360370916442e+00 1.301393478975e+00 1.235640553557e+00 1.165461377798e+00 1.093753152431e+00 1.023537364864e+00 9.574730658023e-01 8.974246169052e-01 8.442490914382e-01 7.978066887811e-01 7.571325285512e-01 7.206649843901e-01 6.864075617885e-01 6.520980071874e-01 6.154315542173e-01 5.816156561914e-01 5.539266232789e-01 5.313672490313e-01 5.142981648730e-01 5.038322644007e-01 4.944452128888e-01 4.897745895745e-01 4.929040976826e-01 5.052992119057e-01 5.267728217764e-01 5.561500267769e-01 5.919946851542e-01 6.328737631490e-01 6.771660585901e-01 7.227760100166e-01 7.670706226894e-01 8.071711973217e-01 8.404829916096e-01 8.652451133012e-01 8.808857313504e-01 8.880705862783e-01 8.884144586146e-01 8.839520117122e-01 8.765522426371e-01 8.674547229680e-01 8.571218642075e-01 8.453574191541e-01 8.315720569049e-01 8.150031375744e-01 7.948020442116e-01 7.700607503219e-01 7.398748522482e-01 7.035541524296e-01 6.609738942380e-01 6.129395849729e-01 5.614041132997e-01 5.093602401412e-01 4.603510901791e-01 4.176317053713e-01 3.832489370182e-01 3.575751857416e-01 3.396788272876e-01 3.282458695789e-01 3.221867354725e-01 3.206451505170e-01 3.228226611157e-01 3.296063879081e-01 3.369187494203e-01 3.423062636582e-01 3.432194115834e-01
 3.464054662597e-01 3.451052882456e-01 3.385821575415e-01 3.294705955304e-01 3.202340239211e-01 3.148933920538e-01 3.133462996972e-01 3.164394547929e-01 3.247934841413e-01 3.392659363521e-01 3.611803822804e-01 3.918426658826e-01 4.314588448648e-01 4.784853386301e-01 5.299185646602e-01 5.822147015743e-01 6.322026668918e-01 6.776417248008e-01 7.173923259051e-01 7.512535018587e-01 7.796372194574e-01 8.032290640570e-01 8.227705476813e-01 8.389676324623e-01 8.524351009100e-01 8.636043684192e-01 8.725417517532e-01 8.787459303129e-01 8.810760419976e-01 8.779118001950e-01 8.675849903193e-01 8.488930802163e-01 8.215706393743e-01 7.865115597003e-01 7.456854255848e-01 7.017499189693e-01 6.574897917129e-01 6.153081781149e-01 5.769663896568e-01 5.437399265901e-01 5.167793833860e-01 4.973487923067e-01 4.865643901307e-01 4.846188897701e-01 4.900845843975e-01 4.999123689586e-01 5.105441289587e-01 5.270473647104e-01 5.485256252100e-01 5.746039153081e-01 6.061155177320e-01 6.395068642850e-01 6.698105075525e-01 6.994311311598e-01 7.307689039227e-01 7.660357046938e-01 8.070904211628e-01 8.552441585975e-01 9.109851014957e-01 9.737583346888e-01 1.041900651197e+00 1.112844190289e+00 1.183540442932e+00 1.250974482745e+00 1.312599701786e+00 1.366609661089e+00 1.412006022349e+00 1.448482565452e+00 1.476208194784e+00 1.495578683107e+00 1.507003469376e+00 1.510778159061e+00 1.507003469376e+00 1.495578683107e+00 1.476208194784e+00 1.448482565452e+00 1.412006022349e+00 1.366609661089e+00 1.312599701786e+00 1.250974482745e+00 1.183540442932e+00 1.112844190289e+00 1.041900651197e+00 9.737583346888e-01 9.109851014957e-01 8.552441585975e-01 8.070904211628e-01 7.660357046938e-01 7.307689039227e-01 6.994311311598e-01 6.698105075525e-01 6.395068642850e-01 6.061155177320e-01 5.746039153081e-01 5.485256252100e-01 5.270473647104e-01 5.105441289587e-01 4.999123689586e-01 4.900845843975e-01 4.846188897701e-01 4.865643901307e-01 4.973487923067e-01 5.167793833860e-01 5.437399265901e-01 5.769663896568e-01 6.153081781149e-01 6.574897917129e-01 7.017499189693e-01 7.456854255848e-01 7.865115597003e-01 8.215706393743e-01 8.488930802163e-01 8.675849903193e-01 8.779118001950e-01 8.810760419976e-01 8.787459303129e-01 8.725417517532e-01 8.636043684192e-01 8.524351009100e-01 8.389676324623e-01 8.227705476813e-01 8.032290640570e-01 7.796372194574e-01 7.512535018587e-01 7.173923259051e-01 6.776417248008e-01 6.322026668918e-01 5.822147015743e-01 5.299185646602e-01 4.784853386301e-01 4.314588448648e-01 3.918426658826e-01 3.611803822804e-01 3.392659363521e-01 3.247934841413e-01 3.164394547929e-01 3.133462996972e-01 3.148933920538e-01 3.202340239211e-01 3.294705955304e-01 3.385821575415e-01 3.451052882456e-01 3.464054662597e-01
 3.516294321951e-01 3.499669859566e-01 3.423611180393e-01 3.315350717658e-01 3.200824747789e-01 3.118588845100e-01 3.074271025940e-01 3.078007773141e-01 3.133594055053e-01 3.246024083176e-01 3.427010028214e-01 3.692540673943e-01 4.051091737862e-01 4.493716663373e-01 4.994203213506e-01 5.517741651762e-01 6.030862909747e-01 6.508120948817e-01 6.934564470350e-01 7.304892757651e-01 7.620617453656e-01 7.886730529936e-01 8.109423323528e-01 8.294594092682e-01 8.446980323210e-01 8.569177368886e-01 8.660191683336e-01 8.714220446421e-01 8.720515323801e-01 8.665213725427e-01 8.535247826357e-01 8.322900608406e-01 8.029600462245e-01 7.667529835738e-01 7.258277935656e-01 6.828676972125e-01 6.405233215136e-01 6.009327811580e-01 5.655233612625e-01 5.352497190972e-01 5.110252094107e-01 4.939726779065e-01 4.851335188999e-01 4.846644542132e-01 4.911142582777e-01 5.014383388062e-01 5.121725787122e-01 5.278346924754e-01 5.480478140960e-01 5.724666973305e-01 6.017765221907e-01 6.320591242208e-01 6.583853828294e-01 6.832887377229e-01 7.093472187730e-01 7.390199697741e-01 7.744789562595e-01 8.173764519222e-01 8.685377503260e-01 9.276836198004e-01 9.933351385117e-01 1.063002540034e+00 1.133616619966e+00 1.202061971850e+00 1.265616364411e+00 1.322240718580e+00 1.370650079109e+00 1.410219290390e+00 1.440784497072e+00 1.462439399012e+00 1.475342839646e+00 1.479629454251e+00 1.475342839646e+00 1.462439399012e+00 1.440784497072e+00 1.410219290390e+00 1.370650079109e+00 1.322240718580e+00 1.265616364411e+00 1.202061971850e+00 1.133616619966e+00 1.063002540034e+00 9.933351385117e-01 9.276836198004e-01 8.685377503260e-01 8.173764519222e-01 7.744789562595e-01 7.390199697741e-01 7.093472187730e-01 6.832887377229e-01 6.583853828294e-01 6.320591242208e-01 6.017765221907e-01 5.724666973305e-01 5.480478140960e-01 5.278346924754e-01 5.121725787122e-01 5.014383388062e-01 4.911142582777e-01 4.846644542132e-01 4.851335188999e-01 4.939726779065e-01 5.110252094107e-01 5.352497190972e-01 5.655233612625e-01 6.009327811580e-01 6.405233215136e-01 6.828676972125e-01 7.258277935656e-01 7.667529835738e-01 8.029600462245e-01 8.322900608406e-01 8.535247826357e-01 8.665213725427e-01 8.720515323801e-01 8.714220446421e-01 8.660191683336e-01 8.569177368886e-01 8.446980323210e-01 8.294594092682e-01 8.109423323528e-01 7.886730529936e-01 7.620617453656e-01 7.304892757651e-01 6.934564470350e-01 6.508120948817e-01 6.030862909747e-01 5.517741651762e-01 4.994203213506e-01 4.493716663373e-01 4.051091737862e-01 3.692540673943e-01 3.427010028214e-01 3.246024083176e-01 3.133594055053e-01 3.078007773141e-01 3.074271025940e-01 3.118588845100e-01 3.200824747789e-01 3.315350717658e-01 3.423611180393e-01 3.499669859566e-01 3.516294321951e-01
 3.580982991201e-01 3.561227420199e-01 3.475712866954e-01 3.352619823569e-01 3.220092724542e-01 3.114045860382e-01 3.045486556633e-01 3.027042976571e-01 3.059980713966e-01 3.144453997823e-01 3.288799666204e-01 3.510451551984e-01 3.824406140697e-01 4.229799013063e-01 4.706107953513e-01 5.220290159939e-01 5.737549910205e-01 6.229386145805e-01 6.677210082919e-01 7.072369757670e-01 7.413844102565e-01 7.704995165911e-01 7.950996347097e-01 8.156779901077e-01 8.325798786136e-01 8.458941784647e-01 8.553503883086e-01 8.602759655018e-01 8.596442850819e-01 8.522859124354e-01 8.372401406766e-01 8.141481517607e-01 7.835430040111e-01 7.469407820762e-01 7.066463356114e-01 6.653215354860e-01 6.254385662426e-01 5.888347739091e-01 5.566159838238e-01 5.294616843302e-01 5.081081821242e-01 4.935834641624e-01 4.868622436151e-01 4.880396634600e-01 4.956032521590e-01 5.064786306496e-01 5.172530213028e-01 5.319037711013e-01 5.507859481218e-01 5.735741929442e-01 6.008408418898e-01 6.282201629962e-01 6.507011069800e-01 6.709858323334e-01 6.918495669527e-01 7.160127850295e-01 7.459399829603e-01 7.835865342384e-01 8.300714411959e-01 8.853500992447e-01 9.481106176328e-01 1.015943174655e+00 1.085781951558e+00 1.154441494455e+00 1.219066278034e+00 1.277428226342e+00 1.327996637125e+00 1.369875561835e+00 1.402613413461e+00 1.426037179114e+00 1.440097038932e+00 1.444784000834e+00 1.440097038932e+00 1.426037179114e+00 1.402613413461e+00 1.369875561835e+00 1.327996637125e+00 1.277428226342e+00 1.219066278034e+00 1.154441494455e+00 1.085781951558e+00 1.015943174655e+00 9.481106176328e-01 8.853500992447e-01 8.300714411959e-01 7.835865342384e-01 7.459399829603e-01 7.160127850295e-01 6.918495669527e-01 6.709858323334e-01 6.507011069800e-01 6.282201629962e-01 6.008408418898e-01 5.735741929442e-01 5.507859481218e-01 5.319037711013e-01 5.172530213028e-01 5.064786306496e-01 4.956032521590e-01 4.880396634600e-01 4.868622436151e-01 4.935834641624e-01 5.081081821242e-01 5.294616843302e-01 5.566159838238e-01 5.888347739091e-01 6.254385662426e-01 6.653215354860e-01 7.066463356114e-01 7.469407820762e-01 7.835430040111e-01 8.141481517607e-01 8.372401406766e-01 8.522859124354e-01 8.596442850819e-01 8.602759655018e-01 8.553503883086e-01 8.458941784647e-01 8.325798786136e-01 8.156779901077e-01 7.950996347097e-01 7.704995165911e-01 7.413844102565e-01 7.072369757670e-01 6.677210082919e-01 6.229386145805e-01 5.737549910205e-01 5.220290159939e-01 4.706107953513e-01 4.229799013063e-01 3.824406140697e-01 3.510451551984e-01 3.288799666204e-01 3.144453997823e-01 3.059980713966e-01 3.027042976571e-01 3.045486556633e-01 3.114045860382e-01 3.220092724542e-01 3.352619823569e-01 3.475712866954e-01 3.561227420199e-01 3.580982991201e-01
 3.648632447175e-01 3.626449037328e-01 3.533586813099e-01 3.399227293833e-01 3.254183041991e-01 3.130976134509e-01 3.044821065423e-01 3.011089197337e-01 3.028400326153e-01 3.091169003293e-01 3.202606088072e-01 3.379517619463e-01 3.642572261532e-01 4.000223982791e-01 4.439884342878e-01 4.932121194732e-01 5.441728098194e-01 5.937435859103e-01 6.397065546852e-01 6.808623270843e-01 7.168473904618e-01 7.478402630851e-01 7.742568586575e-01 7.965038012000e-01 8.148091075912e-01 8.291067135347e-01 8.389744142854e-01 8.436573288693e-01 8.421767292154e-01 8.335627864471e-01 8.171756791562e-01 7.930291618488e-01 7.620018431421e-01 7.258515158406e-01 6.869748592126e-01 6.479542813828e-01 6.110296571250e-01 5.777245746000e-01 5.488389373373e-01 5.248329342047e-01 5.063316873102e-01 4.943181565737e-01 4.897235534816e-01 4.925750178239e-01 5.012848253043e-01 5.127250165345e-01 5.234691358627e-01 5.370320949922e-01 5.546054866920e-01 5.758352592132e-01 6.012222581504e-01 6.259121506674e-01 6.447845524513e-01 6.607346973786e-01 6.767360651643e-01 6.957463385495e-01 7.204685186575e-01 7.530926328707e-01 7.949541114611e-01 8.462048132673e-01 9.056860601421e-01 9.710894739693e-01 1.039393700836e+00 1.107395109810e+00 1.172156127598e+00 1.231304674115e+00 1.283113326935e+00 1.326457199145e+00 1.360648186283e+00 1.385289652386e+00 1.400156685925e+00 1.405125506254e+00 1.400156685925e+00 1.385289652386e+00 1.360648186283e+00 1.326457199145e+00 1.283113326935e+00 1.231304674115e+00 1.172156127598e+00 1.107395109810e+00 1.039393700836e+00 9.710894739693e-01 9.056860601421e-01 8.462048132673e-01 7.949541114611e-01 7.530926328707e-01 7.204685186575e-01 6.957463385495e-01 6.767360651643e-01 6.607346973786e-01 6.447845524513e-01 6.259121506674e-01 6.012222581504e-01 5.758352592132e-01 5.546054866920e-01 5.370320949922e-01 5.234691358627e-01 5.127250165345e-01 5.012848253043e-01 4.925750178239e-01 4.897235534816e-01 4.943181565737e-01 5.063316873102e-01 5.248329342047e-01 5.488389373373e-01 5.777245746000e-01 6.110296571250e-01 6.479542813828e-01 6.869748592126e-01 7.258515158406e-01 7.620018431421e-01 7.930291618488e-01 8.171756791562e-01 8.335627864471e-01 8.421767292154e-01 8.436573288693e-01 8.389744142854e-01 8.291067135347e-01 8.148091075912e-01 7.965038012000e-01 7.742568586575e-01 7.478402630851e-01 7.168473904618e-01 6.808623270843e-01 6.397065546852e-01 5.937435859103e-01 5.441728098194e-01 4.932121194732e-01 4.439884342878e-01 4.000223982791e-01 3.642572261532e-01 3.379517619463e-01 3.202606088072e-01 3.091169003293e-01 3.028400326153e-01 3.011089197337e-01 3.044821065423e-01 3.130976134509e-01 3.254183041991e-01 3.399227293833e-01 3.533586813099e-01 3.626449037328e-01 3.648632447175e-01
 3.708963994671e-01 3.685172496100e-01 3.587456027598e-01 3.446013733122e-01 3.294382900690e-01 3.161100615905e-01 3.064505634546e-01 3.022539277873e-01 3.031142393427e-01 3.078823289218e-01 3.162451856256e-01 3.296074280020e-01 3.504159457105e-01 3.804551504417e-01 4.194653980597e-01 4.650997002405e-01 5.139484012550e-01 5.626816489211e-01 6.087438564985e-01 6.506040096202e-01 6.876310463954e-01 7.198278436863e-01 7.474939718333e-01 7.709457611291e-01 7.903014763135e-01 8.053655439364e-01 8.156007203217e-01 8.201972867235e-01 8.182376863381e-01 8.089380177906e-01 7.919441233355e-01 7.675871007949e-01 7.370248195374e-01 7.021871502085e-01 6.654912809458e-01 6.293799914637e-01 5.958201561342e-01 5.660168536108e-01 5.404947741422e-01 5.195558237160e-01 5.037706258003e-01 4.941230414460e-01 4.915297874886e-01 4.959642039742e-01 5.057630585006e-01 5.177372464633e-01 5.283878496107e-01 5.408706648519e-01 5.572098789232e-01 5.769612233770e-01 6.005863552980e-01 6.227722124556e-01 6.383397410317e-01 6.503700670738e-01 6.620187145574e-01 6.764252143141e-01 6.964485939028e-01 7.244186451202e-01 7.618065111203e-01 8.089168321198e-01 8.647439488918e-01 9.271232695641e-01 9.931339154410e-01 1.059613088376e+00 1.123591775635e+00 1.182598039513e+00 1.234754785475e+00 1.278745161590e+00 1.313689728006e+00 1.339013634318e+00 1.354348256214e+00 1.359484368162e+00 1.354348256214e+00 1.339013634318e+00 1.313689728006e+00 1.278745161590e+00 1.234754785475e+00 1.182598039513e+00 1.123591775635e+00 1.059613088376e+00 9.931339154410e-01 9.271232695641e-01 8.647439488918e-01 8.089168321198e-01 7.618065111203e-01 7.244186451202e-01 6.964485939028e-01 6.764252143141e-01 6.620187145574e-01 6.503700670738e-01 6.383397410317e-01 6.227722124556e-01 6.005863552980e-01 5.769612233770e-01 5.572098789232e-01 5.408706648519e-01 5.283878496107e-01 5.177372464633e-01 5.057630585006e-01 4.959642039742e-01 4.915297874886e-01 4.941230414460e-01 5.037706258003e-01 5.195558237160e-01 5.404947741422e-01 5.660168536108e-01 5.958201561342e-01 6.293799914637e-01 6.654912809458e-01 7.021871502085e-01 7.370248195374e-01 7.675871007949e-01 7.919441233355e-01 8.089380177906e-01 8.182376863381e-01 8.201972867235e-01 8.156007203217e-01 8.053655439364e-01 7.903014763135e-01 7.709457611291e-01 7.474939718333e-01 7.198278436863e-01 6.876310463954e-01 6.506040096202e-01 6.087438564985e-01 5.626816489211e-01 5.139484012550e-01 4.650997002405e-01 4.194653980597e-01 3.804551504417e-01 3.504159457105e-01 3.296074280020e-01 3.162451856256e-01 3.078823289218e-01 3.031142393427e-01 3.022539277873e-01 3.064505634546e-01 3.161100615905e-01 3.294382900690e-01 3.446013733122e-01 3.587456027598e-01 3.685172496100e-01 3.708963994671e-01
 3.751560181963e-01 3.726947587156e-01 3.626828368209e-01 3.482271246322e-01 3.329290367260e-01 3.192043987125e-01 3.090882748960e-01 3.045829374202e-01 3.050505223078e-01 3.088048836915e-01 3.148805671793e-01 3.242467461778e-01 3.394766037637e-01 3.631549831709e-01 3.961203522775e-01 4.368551616030e-01 4.822622009242e-01 5.289187310894e-01 5.739884518963e-01 6.156199643688e-01 6.529097677723e-01 6.856573936882e-01 7.140232120514e-01 7.382135725086e-01 7.582433268893e-01 7.738165970486e-01 7.843233984842e-01 7.889400974674e-01 7.868312224296e-01 7.773893379700e-01 7.605004138843e-01 7.367477876134e-01 7.074878270024e-01 6.747405700378e-01 6.408715593513e-01 6.081266340291e-01 5.781838256352e-01 5.519395419399e-01 5.296905151758e-01 5.116356171432e-01 4.983411947990e-01 4.908297088834e-01 4.900335371204e-01 4.958897242832e-01 5.066727315050e-01 5.191357270507e-01 5.296681338983e-01 5.411629173675e-01 5.563633833483e-01 5.746906806363e-01 5.965860681648e-01 6.163863006271e-01 6.289421518409e-01 6.374996750452e-01 6.453563593468e-01 6.557613976602e-01 6.716411261760e-01 6.953585799203e-01 7.284505548113e-01 7.713362398317e-01 8.231802691046e-01 8.820045533884e-01 9.450502488468e-01 1.009245323349e+00 1.071636447272e+00 1.129688365915e+00 1.181408115281e+00 1.225326871769e+00 1.260410985143e+00 1.285942419712e+00 1.301447720503e+00 1.306648505449e+00 1.301447720503e+00 1.285942419712e+00 1.260410985143e+00 1.225326871769e+00 1.181408115281e+00 1.129688365915e+00 1.071636447272e+00 1.009245323349e+00 9.450502488468e-01 8.820045533884e-01 8.231802691046e-01 7.713362398317e-01 7.284505548113e-01 6.953585799203e-01 6.716411261760e-01 6.557613976602e-01 6.453563593468e-01 6.374996750452e-01 6.289421518409e-01 6.163863006271e-01 5.965860681648e-01 5.746906806363e-01 5.563633833483e-01 5.411629173675e-01 5.296681338983e-01 5.191357270507e-01 5.066727315050e-01 4.958897242832e-01 4.900335371204e-01 4.908297088834e-01 4.983411947990e-01 5.116356171432e-01 5.296905151758e-01 5.519395419399e-01 5.781838256352e-01 6.081266340291e-01 6.408715593513e-01 6.747405700378e-01 7.074878270024e-01 7.367477876134e-01 7.605004138843e-01 7.773893379700e-01 7.868312224296e-01 7.889400974674e-01 7.843233984842e-01 7.738165970486e-01 7.582433268893e-01 7.382135725086e-01 7.140232120514e-01 6.856573936882e-01 6.529097677723e-01 6.156199643688e-01 5.739884518963e-01 5.289187310894e-01 4.822622009242e-01 4.368551616030e-01 3.961203522775e-01 3.631549831709e-01 3.394766037637e-01 3.242467461778e-01 3.148805671793e-01 3.088048836915e-01 3.050505223078e-01 3.045829374202e-01 3.090882748960e-01 3.192043987125e-01 3.329290367260e-01 3.482271246322e-01 3.626828368209e-01 3.726947587156e-01 3.751560181963e-01
 3.766458664053e-01 3.741641135009e-01 3.641080093056e-01 3.496389794576e-01 3.345648278095e-01 3.208415199104e-01 3.105860487713e-01 3.059690309190e-01 3.061913790889e-01 3.091397843029e-01 3.132752494982e-01 3.190566907660e-01 3.289447879185e-01 3.460757336836e-01 3.723279997311e-01 4.071688058375e-01 4.480189099499e-01 4.915086845249e-01 5.346037792311e-01 5.751644441204e-01 6.120137335449e-01 6.447304721118e-01 6.733066081345e-01 6.978159213946e-01 7.181737004620e-01 7.340109153007e-01 7.446881406494e-01 7.494139637204e-01 7.474559166029e-01 7.383714190357e-01 7.222387300109e-01 6.998173820892e-01 6.725740333310e-01 6.425310795745e-01 6.119354235168e-01 5.827979484723e-01 5.565118663067e-01 5.337043613602e-01 5.145022985450e-01 4.990504640114e-01 4.879581444591e-01 4.823123317143e-01 4.830819168675e-01 4.901885022718e-01 5.018582198244e-01 5.147905544435e-01 5.252506146662e-01 5.359302681507e-01 5.500912833141e-01 5.670005262162e-01 5.870917597300e-01 6.045188017861e-01 6.142732718402e-01 6.197325338357e-01 6.242862756645e-01 6.312188684223e-01 6.434377994269e-01 6.632595190411e-01 6.922244577158e-01 7.308435517679e-01 7.784716348792e-01 8.333519382027e-01 8.929290246650e-01 9.542608932304e-01 1.014438820970e+00 1.070894168391e+00 1.121549277885e+00 1.164814877801e+00 1.199537649910e+00 1.224890140408e+00 1.240323358833e+00 1.245503135746e+00 1.240323358833e+00 1.224890140408e+00 1.199537649910e+00 1.164814877801e+00 1.121549277885e+00 1.070894168391e+00 1.014438820970e+00 9.542608932304e-01 8.929290246650e-01 8.333519382027e-01 7.784716348792e-01 7.308435517679e-01 6.922244577158e-01 6.632595190411e-01 6.434377994269e-01 6.312188684223e-01 6.242862756645e-01 6.197325338357e-01 6.142732718402e-01 6.045188017861e-01 5.870917597300e-01 5.670005262162e-01 5.500912833141e-01 5.359302681507e-01 5.252506146662e-01 5.147905544435e-01 5.018582198244e-01 4.901885022718e-01 4.830819168675e-01 4.823123317143e-01 4.879581444591e-01 4.990504640114e-01 5.145022985450e-01 5.337043613602e-01 5.565118663067e-01 5.827979484723e-01 6.119354235168e-01 6.425310795745e-01 6.725740333310e-01 6.998173820892e-01 7.222387300109e-01 7.383714190357e-01 7.474559166029e-01 7.494139637204e-01 7.446881406494e-01 7.340109153007e-01 7.181737004620e-01 6.978159213946e-01 6.733066081345e-01 6.447304721118e-01 6.120137335449e-01 5.751644441204e-01 5.346037792311e-01 4.915086845249e-01 4.480189099499e-01 4.071688058375e-01 3.723279997311e-01 3.460757336836e-01 3.289447879185e-01 3.190566907660e-01 3.132752494982e-01 3.091397843029e-01 3.061913790889e-01 3.059690309190e-01 3.105860487713e-01 3.208415199104e-01 3.345648278095e-01 3.496389794576e-01 3.641080093056e-01 3.741641135009e-01 3.766458664053e-01
 3.744841856439e-01 3.720174481829e-01 3.620362297808e-01 3.477062754060e-01 3.329859520123e-01 3.193894756456e-01 3.090055818871e-01 3.041481942875e-01 3.039506659265e-01 3.060299678564e-01 3.083929634304e-01 3.109967956874e-01 3.160269686706e-01 3.268809508776e-01 3.462838669409e-01 3.747134552401e-01 4.102622561674e-01 4.497711915843e-01 4.901016765895e-01 5.288868704333e-01 5.646966839662e-01 5.968814169821e-01 6.252431684150e-01 6.497110740233e-01 6.700997695453e-01 6.859926104136e-01 6.967628221091e-01 7.016915397460e-01 7.001634767392e-01 6.918836178298e-01 6.770717597785e-01 6.565785674439e-01 6.318902945352e-01 6.049469988099e-01 5.778190195511e-01 5.522730917950e-01 5.294439418459e-01 5.097570693624e-01 4.932350980307e-01 4.800227549545e-01 4.708052974216e-01 4.667498655400e-01 4.688758332161e-01 4.770993599426e-01 4.896050417177e-01 5.030474676059e-01 5.135706850225e-01 5.236754648533e-01 5.368868782097e-01 5.523291264221e-01 5.704366528167e-01 5.853814189976e-01 5.924265424269e-01 5.950338978674e-01 5.966361121539e-01 6.004928393444e-01 6.094231024187e-01 6.256509675950e-01 6.506732486874e-01 6.850855920565e-01 7.284285463877e-01 7.791860799407e-01 8.350139818199e-01 8.931155475326e-01 9.506471794468e-01 1.005032979781e+00 1.054137287371e+00 1.096289583783e+00 1.130247644630e+00 1.155111810431e+00 1.170274402611e+00 1.175366924986e+00 1.170274402611e+00 1.155111810431e+00 1.130247644630e+00 1.096289583783e+00 1.054137287371e+00 1.005032979781e+00 9.506471794468e-01 8.931155475326e-01 8.350139818199e-01 7.791860799407e-01 7.284285463877e-01 6.850855920565e-01 6.506732486874e-01 6.256509675950e-01 6.094231024187e-01 6.004928393444e-01 5.966361121539e-01 5.950338978674e-01 5.924265424269e-01 5.853814189976e-01 5.704366528167e-01 5.523291264221e-01 5.368868782097e-01 5.236754648533e-01 5.135706850225e-01 5.030474676059e-01 4.896050417177e-01 4.770993599426e-01 4.688758332161e-01 4.667498655400e-01 4.708052974216e-01 4.800227549545e-01 4.932350980307e-01 5.097570693624e-01 5.294439418459e-01 5.522730917950e-01 5.778190195511e-01 6.049469988099e-01 6.318902945352e-01 6.565785674439e-01 6.770717597785e-01 6.918836178298e-01 7.001634767392e-01 7.016915397460e-01 6.967628221091e-01 6.859926104136e-01 6.700997695453e-01 6.497110740233e-01 6.252431684150e-01 5.968814169821e-01 5.646966839662e-01 5.288868704333e-01 4.901016765895e-01 4.497711915843e-01 4.102622561674e-01 3.747134552401e-01 3.462838669409e-01 3.268809508776e-01 3.160269686706e-01 3.109967956874e-01 3.083929634304e-01 3.060299678564e-01 3.039506659265e-01 3.041481942875e-01 3.090055818871e-01 3.193894756456e-01 3.329859520123e-01 3.477062754060e-01 3.620362297808e-01 3.720174481829e-01 3.744841856439e-01
 3.680067124144e-01 3.655595651411e-01 3.556848920691e-01 3.414895644503e-01 3.270119196789e-01 3.134070293511e-01 3.026483455807e-01 2.971802120802e-01 2.961862751220e-01 2.971632892046e-01 2.978063584037e-01 2.976421307237e-01 2.984839491783e-01 3.037402723626e-01 3.167038066916e-01 3.387498098036e-01 3.687096270845e-01 4.037527014447e-01 4.407495030611e-01 4.771885196534e-01 5.114348815016e-01 5.426294488138e-01 5.703841145168e-01 5.944780338436e-01 6.146339403518e-01 6.304111123719e-01 6.412253396278e-01 6.464594116057e-01 6.456252594577e-01 6.385453370323e-01 6.255190820524e-01 6.074048741032e-01 5.856099306330e-01 5.619210825019e-01 5.381906921597e-01 5.159563240243e-01 4.961549015326e-01 4.790890518799e-01 4.647567175686e-01 4.533580759195e-01 4.456721052264e-01 4.429577176581e-01 4.462822600698e-01 4.555532466600e-01 4.689157979468e-01 4.829763166762e-01 4.937762406105e-01 5.035876555273e-01 5.159247309510e-01 5.298041649447e-01 5.456658430673e-01 5.579280949261e-01 5.622535899680e-01 5.621405049701e-01 5.610225779339e-01 5.620978295640e-01 5.680598961560e-01 5.810144838908e-01 6.023926317790e-01 6.328516870319e-01 6.720909805503e-01 7.188057213871e-01 7.708405387123e-01 8.255409262064e-01 8.801364761177e-01 9.320808586814e-01 9.792186105795e-01 1.019848475354e+00 1.052681104219e+00 1.076779213795e+00 1.091494127724e+00 1.096441793169e+00 1.091494127724e+00 1.076779213795e+00 1.052681104219e+00 1.019848475354e+00 9.792186105795e-01 9.320808586814e-01 8.801364761177e-01 8.255409262064e-01 7.708405387123e-01 7.188057213871e-01 6.720909805503e-01 6.328516870319e-01 6.023926317790e-01 5.810144838908e-01 5.680598961560e-01 5.620978295640e-01 5.610225779339e-01 5.621405049701e-01 5.622535899680e-01 5.579280949261e-01 5.456658430673e-01 5.298041649447e-01 5.159247309510e-01 5.035876555273e-01 4.937762406105e-01 4.829763166762e-01 4.689157979468e-01 4.555532466600e-01 4.462822600698e-01 4.429577176581e-01 4.456721052264e-01 4.533580759195e-01 4.647567175686e-01 4.790890518799e-01 4.961549015326e-01 5.159563240243e-01 5.381906921597e-01 5.619210825019e-01 5.856099306330e-01 6.074048741032e-01 6.255190820524e-01 6.385453370323e-01 6.456252594577e-01 6.464594116057e-01 6.412253396278e-01 6.304111123719e-01 6.146339403518e-01 5.944780338436e-01 5.703841145168e-01 5.426294488138e-01 5.114348815016e-01 4.771885196534e-01 4.407495030611e-01 4.037527014447e-01 3.687096270845e-01 3.387498098036e-01 3.167038066916e-01 3.037402723626e-01 2.984839491783e-01 2.976421307237e-01 2.978063584037e-01 2.971632892046e-01 2.961862751220e-01 2.971802120802e-01 3.026483455807e-01 3.134070293511e-01 3.270119196789e-01 3.414895644503e-01 3.556848920691e-01 3.655595651411e-01 3.680067124144e-01
 3.568894760237e-01 3.544397684241e-01 3.446232130764e-01 3.304223330680e-01 3.158730729847e-01 3.019181507085e-01 2.903777557320e-01 2.838215736059e-01 2.815860038723e-01 2.811928022158e-01 2.801742247842e-01 2.777147691036e-01 2.752336053340e-01 2.759514652040e-01 2.834197634075e-01 2.996741249609e-01 3.242252526018e-01 3.546421549199e-01 3.879230485277e-01 4.215149222826e-01 4.536735381641e-01 4.833858191726e-01 5.101002893811e-01 5.334628248264e-01 5.531167031570e-01 5.686166209150e-01 5.794468623889e-01 5.851011023405e-01 5.852134078646e-01 5.796855494864e-01 5.688170189248e-01 5.533901578359e-01 5.346403594376e-01 5.141337501086e-01 4.934909395424e-01 4.740586847977e-01 4.566546909218e-01 4.415616578447e-01 4.288372653482e-01 4.187823353577e-01 4.122877054392e-01 4.107024387221e-01 4.151253851387e-01 4.254438461081e-01 4.397433958430e-01 4.545773268402e-01 4.659122266424e-01 4.757154571043e-01 4.872359189832e-01 4.994319941716e-01 5.127510148540e-01 5.221023355058e-01 5.236562689415e-01 5.209096742403e-01 5.172715865041e-01 5.158655868020e-01 5.192608444549e-01 5.294269976316e-01 5.477183548016e-01 5.747945943187e-01 6.104387829040e-01 6.534778287615e-01 7.018897704544e-01 7.531433121810e-01 8.045659769832e-01 8.536894079753e-01 8.984093332621e-01 9.370633907204e-01 9.683725459599e-01 9.913960558409e-01 1.005473069155e+00 1.010209243622e+00 1.005473069155e+00 9.913960558409e-01 9.683725459599e-01 9.370633907204e-01 8.984093332621e-01 8.536894079753e-01 8.045659769832e-01 7.531433121810e-01 7.018897704544e-01 6.534778287615e-01 6.104387829040e-01 5.747945943187e-01 5.477183548016e-01 5.294269976316e-01 5.192608444549e-01 5.158655868020e-01 5.172715865041e-01 5.209096742403e-01 5.236562689415e-01 5.221023355058e-01 5.127510148540e-01 4.994319941716e-01 4.872359189832e-01 4.757154571043e-01 4.659122266424e-01 4.545773268402e-01 4.397433958430e-01 4.254438461081e-01 4.151253851387e-01 4.107024387221e-01 4.122877054392e-01 4.187823353577e-01 4.288372653482e-01 4.415616578447e-01 4.566546909218e-01 4.740586847977e-01 4.934909395424e-01 5.141337501086e-01 5.346403594376e-01 5.533901578359e-01 5.688170189248e-01 5.796855494864e-01 5.852134078646e-01 5.851011023405e-01 5.794468623889e-01 5.686166209150e-01 5.531167031570e-01 5.334628248264e-01 5.101002893811e-01 4.833858191726e-01 4.536735381641e-01 4.215149222826e-01 3.879230485277e-01 3.546421549199e-01 3.242252526018e-01 2.996741249609e-01 2.834197634075e-01 2.759514652040e-01 2.752336053340e-01 2.777147691036e-01 2.801742247842e-01 2.811928022158e-01 2.815860038723e-01 2.838215736059e-01 2.903777557320e-01 3.019181507085e-01 3.158730729847e-01 3.304223330680e-01 3.446232130764e-01 3.544397684241e-01 3.568894760237e-01
 3.412756784983e-01 3.387838980224e-01 3.289179900853e-01 3.144804616430e-01 2.994057407293e-01 2.846407794249e-01 2.718543163481e-01 2.637311021698e-01 2.598563509531e-01 2.579096145655e-01 2.553991630868e-01 2.512743005496e-01 2.465928457752e-01 2.442388419197e-01 2.477056960257e-01 2.593337431487e-01 2.791145578584e-01 3.050169952283e-01 3.342891441531e-01 3.645002620909e-01 3.939376587694e-01 4.215380742819e-01 4.466533306704e-01 4.688342783428e-01 4.876676877016e-01 5.027175338514e-01 5.135474196285e-01 5.197593095760e-01 5.210771879224e-01 5.174247225726e-01 5.090232499278e-01 4.964791986402e-01 4.807743777927e-01 4.631986980255e-01 4.451461691947e-01 4.278268301134e-01 4.120410758629e-01 3.981644086871e-01 3.863954346641e-01 3.771881580175e-01 3.715532368125e-01 3.709172770718e-01 3.763881904228e-01 3.877949215527e-01 4.031338133887e-01 4.188994174849e-01 4.310191170215e-01 4.410619169771e-01 4.518068145087e-01 4.622044167860e-01 4.727124945549e-01 4.789752980129e-01 4.777522707591e-01 4.725132091575e-01 4.666457940031e-01 4.632108850172e-01 4.646764328986e-01 4.728760463240e-01 4.890390642090e-01 5.137222965993e-01 5.466555941060e-01 5.866609857926e-01 6.317704196485e-01 6.795585343572e-01 7.275049202719e-01 7.733047248882e-01 8.150157072192e-01 8.511024457605e-01 8.803741145183e-01 9.019311990085e-01 9.151306835064e-01 9.195743721903e-01 9.151306835064e-01 9.019311990085e-01 8.803741145183e-01 8.511024457605e-01 8.150157072192e-01 7.733047248882e-01 7.275049202719e-01 6.795585343572e-01 6.317704196485e-01 5.866609857926e-01 5.466555941060e-01 5.137222965993e-01 4.890390642090e-01 4.728760463240e-01 4.646764328986e-01 4.632108850172e-01 4.666457940031e-01 4.725132091575e-01 4.777522707591e-01 4.789752980129e-01 4.727124945549e-01 4.622044167860e-01 4.518068145087e-01 4.410619169771e-01 4.310191170215e-01 4.188994174849e-01 4.031338133887e-01 3.877949215527e-01 3.763881904228e-01 3.709172770718e-01 3.715532368125e-01 3.771881580175e-01 3.863954346641e-01 3.981644086871e-01 4.120410758629e-01 4.278268301134e-01 4.451461691947e-01 4.631986980255e-01 4.807743777927e-01 4.964791986402e-01 5.090232499278e-01 5.174247225726e-01 5.210771879224e-01 5.197593095760e-01 5.135474196285e-01 5.027175338514e-01 4.876676877016e-01 4.688342783428e-01 4.466533306704e-01 4.215380742819e-01 3.939376587694e-01 3.645002620909e-01 3.342891441531e-01 3.050169952283e-01 2.791145578584e-01 2.593337431487e-01 2.477056960257e-01 2.442388419197e-01 2.465928457752e-01 2.512743005496e-01 2.553991630868e-01 2.579096145655e-01 2.598563509531e-01 2.637311021698e-01 2.718543163481e-01 2.846407794249e-01 2.994057407293e-01 3.144804616430e-01 3.289179900853e-01 3.387838980224e-01 3.412756784983e-01
 3.218725716619e-01 3.192915364288e-01 3.092430827250e-01 2.943016024453e-01 2.781968847651e-01 2.621302053517e-01 2.476551630005e-01 2.375556913585e-01 2.317541807168e-01 2.282177360233e-01 2.245698582381e-01 2.196540873683e-01 2.142289140897e-01 2.107494144852e-01 2.123138664212e-01 2.210814389870e-01 2.371572071774e-01 2.588399689436e-01 2.837809305203e-01 3.099082710029e-01 3.357538888507e-01 3.603714053470e-01 3.831256260514e-01 4.035291964561e-01 4.211442880317e-01 4.355528990090e-01 4.463896785590e-01 4.533352940773e-01 4.561503985578e-01 4.547032049164e-01 4.490488432447e-01 4.395133139313e-01 4.267524836387e-01 4.117422649374e-01 3.956641082158e-01 3.796584260568e-01 3.646212028791e-01 3.511304325401e-01 3.396179471341e-01 3.307408112429e-01 3.256372705755e-01 3.257889701459e-01 3.322701638714e-01 3.447950009830e-01 3.612353035966e-01 3.780272467806e-01 3.911153328129e-01 4.015834812375e-01 4.115781871922e-01 4.200978011292e-01 4.276134630832e-01 4.307302110609e-01 4.268564752311e-01 4.194264754168e-01 4.118260640181e-01 4.070970927101e-01 4.076403035327e-01 4.151450533509e-01 4.306160748133e-01 4.543340390667e-01 4.857661028649e-01 5.235566793547e-01 5.657143749954e-01 6.099350430769e-01 6.539385524667e-01 6.957165706374e-01 7.336239931994e-01 7.663695904221e-01 7.929397783381e-01 8.125324151542e-01 8.245474548271e-01 8.285988120773e-01 8.245474548271e-01 8.125324151542e-01 7.929397783381e-01 7.663695904221e-01 7.336239931994e-01 6.957165706374e-01 6.539385524667e-01 6.099350430769e-01 5.657143749954e-01 5.235566793547e-01 4.857661028649e-01 4.543340390667e-01 4.306160748133e-01 4.151450533509e-01 4.076403035327e-01 4.070970927101e-01 4.118260640181e-01 4.194264754168e-01 4.268564752311e-01 4.307302110609e-01 4.276134630832e-01 4.200978011292e-01 4.115781871922e-01 4.015834812375e-01 3.911153328129e-01 3.780272467806e-01 3.612353035966e-01 3.447950009830e-01 3.322701638714e-01 3.257889701459e-01 3.256372705755e-01 3.307408112429e-01 3.396179471341e-01 3.511304325401e-01 3.646212028791e-01 3.796584260568e-01 3.956641082158e-01 4.117422649374e-01 4.267524836387e-01 4.395133139313e-01 4.490488432447e-01 4.547032049164e-01 4.561503985578e-01 4.533352940773e-01 4.463896785590e-01 4.355528990090e-01 4.211442880317e-01 4.035291964561e-01 3.831256260514e-01 3.603714053470e-01 3.357538888507e-01 3.099082710029e-01 2.837809305203e-01 2.588399689436e-01 2.371572071774e-01 2.210814389870e-01 2.123138664212e-01 2.107494144852e-01 2.142289140897e-01 2.196540873683e-01 2.245698582381e-01 2.282177360233e-01 2.317541807168e-01 2.375556913585e-01 2.476551630005e-01 2.621302053517e-01 2.781968847651e-01 2.943016024453e-01 3.092430827250e-01 3.192915364288e-01 3.218725716619e-01
 2.999674833485e-01 2.972555897957e-01 2.869059759334e-01 2.712209235914e-01 2.536239635774e-01 2.358172877229e-01 2.192912586132e-01 2.069057617188e-01 1.990101692788e-01 1.940101713958e-01 1.897991868474e-01 1.852732055475e-01 1.809839488365e-01 1.788719357610e-01 1.812387006273e-01 1.894455989054e-01 2.032134005122e-01 2.210586524109e-01 2.412257094006e-01 2.623102232369e-01 2.833834845364e-01 3.038451569042e-01 3.232268962102e-01 3.410919973362e-01 3.570102301820e-01 3.705794078814e-01 3.814727852818e-01 3.893909051801e-01 3.940509399255e-01 3.951698188816e-01 3.925300668831e-01 3.860917972786e-01 3.761248387276e-01 3.632727654622e-01 3.485269231349e-01 3.330252479128e-01 3.178516334466e-01 3.038964099638e-01 2.919218716323e-01 2.828379885597e-01 2.779265209749e-01 2.786890744054e-01 2.860973025314e-01 2.996808134196e-01 3.171555498098e-01 3.349250534666e-01 3.490440649327e-01 3.600750620155e-01 3.693501893835e-01 3.759653558749e-01 3.804222118451e-01 3.805006272463e-01 3.742991862552e-01 3.652179200699e-01 3.566743031001e-01 3.517401237489e-01 3.527757875778e-01 3.612768981795e-01 3.778537237132e-01 4.022673261044e-01 4.334879834722e-01 4.698392487364e-01 5.092675108197e-01 5.496556322866e-01 5.890810150664e-01 6.259759445362e-01 6.591351005817e-01 6.876412436413e-01 7.107420156640e-01 7.277959516195e-01 7.382742146249e-01 7.418133582350e-01 7.382742146249e-01 7.277959516195e-01 7.107420156640e-01 6.876412436413e-01 6.591351005817e-01 6.259759445362e-01 5.890810150664e-01 5.496556322866e-01 5.092675108197e-01 4.698392487364e-01 4.334879834722e-01 4.022673261044e-01 3.778537237132e-01 3.612768981795e-01 3.527757875778e-01 3.517401237489e-01 3.566743031001e-01 3.652179200699e-01 3.742991862552e-01 3.805006272463e-01 3.804222118451e-01 3.759653558749e-01 3.693501893835e-01 3.600750620155e-01 3.490440649327e-01 3.349250534666e-01 3.171555498098e-01 2.996808134196e-01 2.860973025314e-01 2.786890744054e-01 2.779265209749e-01 2.828379885597e-01 2.919218716323e-01 3.038964099638e-01 3.178516334466e-01 3.330252479128e-01 3.485269231349e-01 3.632727654622e-01 3.761248387276e-01 3.860917972786e-01 3.925300668831e-01 3.951698188816e-01 3.940509399255e-01 3.893909051801e-01 3.814727852818e-01 3.705794078814e-01 3.570102301820e-01 3.410919973362e-01 3.232268962102e-01 3.038451569042e-01 2.833834845364e-01 2.623102232369e-01 2.412257094006e-01 2.210586524109e-01 2.032134005122e-01 1.894455989054e-01 1.812387006273e-01 1.788719357610e-01 1.809839488365e-01 1.852732055475e-01 1.897991868474e-01 1.940101713958e-01 1.990101692788e-01 2.069057617188e-01 2.192912586132e-01 2.358172877229e-01 2.536239635774e-01 2.712209235914e-01 2.869059759334e-01 2.972555897957e-01 2.999674833485e-01
 2.773181061124e-01 2.744630932408e-01 2.637645951966e-01 2.472037112109e-01 2.277652943300e-01 2.079159831198e-01 1.891315871998e-01 1.742886811724e-01 1.642546777240e-01 1.580697421951e-01 1.541210312756e-01 1.515385373330e-01 1.507165963497e-01 1.528603864664e-01 1.589480687746e-01 1.689422090503e-01 1.818217210412e-01 1.962586249578e-01 2.112333220877e-01 2.262551548616e-01 2.412224829893e-01 2.561562148376e-01 2.709711888630e-01 2.854106737196e-01 2.990993103577e-01 3.116428487883e-01 3.226886690634e-01 3.318737776881e-01 3.387571283931e-01 3.427908496014e-01 3.433876140371e-01 3.400827406775e-01 3.327332022967e-01 3.216655183498e-01 3.077050504853e-01 2.920328198013e-01 2.759763474588e-01 2.608121506182e-01 2.477131250286e-01 2.379069646125e-01 2.328346099339e-01 2.339690794557e-01 2.420888650102e-01 2.564581226038e-01 2.746457849023e-01 2.931163603012e-01 3.081794431776e-01 3.199638610610e-01 3.285860934640e-01 3.333413372393e-01 3.347284035271e-01 3.320357481737e-01 3.240679480691e-01 3.141722698645e-01 3.057990341876e-01 3.020633183476e-01 3.052536781720e-01 3.165323235943e-01 3.358936954706e-01 3.623578532616e-01 3.942644669153e-01 4.295939606430e-01 4.662755045866e-01 5.024522303476e-01 5.366543657653e-01 5.678583012054e-01 5.954004821125e-01 6.188302350821e-01 6.377417775727e-01 6.517097241218e-01 6.603121119654e-01 6.632212877407e-01 6.603121119654e-01 6.517097241218e-01 6.377417775727e-01 6.188302350821e-01 5.954004821125e-01 5.678583012054e-01 5.366543657653e-01 5.024522303476e-01 4.662755045866e-01 4.295939606430e-01 3.942644669153e-01 3.623578532616e-01 3.358936954706e-01 3.165323235943e-01 3.052536781720e-01 3.020633183476e-01 3.057990341876e-01 3.141722698645e-01 3.240679480691e-01 3.320357481737e-01 3.347284035271e-01 3.333413372393e-01 3.285860934640e-01 3.199638610610e-01 3.081794431776e-01 2.931163603012e-01 2.746457849023e-01 2.564581226038e-01 2.420888650102e-01 2.339690794557e-01 2.328346099339e-01 2.379069646125e-01 2.477131250286e-01 2.608121506182e-01 2.759763474588e-01 2.920328198013e-01 3.077050504853e-01 3.216655183498e-01 3.327332022967e-01 3.400827406775e-01 3.433876140371e-01 3.427908496014e-01 3.387571283931e-01 3.318737776881e-01 3.226886690634e-01 3.116428487883e-01 2.990993103577e-01 2.854106737196e-01 2.709711888630e-01 2.561562148376e-01 2.412224829893e-01 2.262551548616e-01 2.112333220877e-01 1.962586249578e-01 1.818217210412e-01 1.689422090503e-01 1.589480687746e-01 1.528603864664e-01 1.507165963497e-01 1.515385373330e-01 1.541210312756e-01 1.580697421951e-01 1.642546777240e-01 1.742886811724e-01 1.891315871998e-01 2.079159831198e-01 2.277652943300e-01 2.472037112109e-01 2.637645951966e-01 2.744630932408e-01 2.773181061124e-01
 2.558981535184e-01 2.529380140705e-01 2.419963338106e-01 2.246741804283e-01 2.031192662501e-01 1.811475384604e-01 1.602396226920e-01 1.430814362377e-01 1.310811546383e-01 1.242024486822e-01 1.216637059745e-01 1.229474280548e-01 1.280402675086e-01 1.368354899817e-01 1.485130028854e-01 1.615910690856e-01 1.744843271289e-01 1.860673993699e-01 1.959667118114e-01 2.045302003875e-01 2.125524822748e-01 2.208777311528e-01 2.300587121152e-01 2.402258872202e-01 2.511707570965e-01 2.625156000795e-01 2.738063384627e-01 2.845004066111e-01 2.938706258798e-01 3.009965907507e-01 3.048626494447e-01 3.045775786934e-01 2.996249794837e-01 2.900604351044e-01 2.765780957757e-01 2.604110221261e-01 2.431208968941e-01 2.263678087281e-01 2.117649629109e-01 2.008933191495e-01 1.953524188673e-01 1.965204341041e-01 2.048781218597e-01 2.193867422317e-01 2.375552869503e-01 2.561296501197e-01 2.718862584677e-01 2.850332237129e-01 2.930823258632e-01 2.961606740464e-01 2.942091168882e-01 2.890991395830e-01 2.802115345612e-01 2.706796196781e-01 2.638512626745e-01 2.627816936449e-01 2.695332935346e-01 2.847394203684e-01 3.076319043207e-01 3.364868058241e-01 3.691234809642e-01 4.032996284641e-01 4.370120366948e-01 4.686938321794e-01 4.973279603706e-01 5.224312399498e-01 5.438956924139e-01 5.617695224434e-01 5.760481707745e-01 5.865695837361e-01 5.930618876545e-01 5.952606093727e-01 5.930618876545e-01 5.865695837361e-01 5.760481707745e-01 5.617695224434e-01 5.438956924139e-01 5.224312399498e-01 4.973279603706e-01 4.686938321794e-01 4.370120366948e-01 4.032996284641e-01 3.691234809642e-01 3.364868058241e-01 3.076319043207e-01 2.847394203684e-01 2.695332935346e-01 2.627816936449e-01 2.638512626745e-01 2.706796196781e-01 2.802115345612e-01 2.890991395830e-01 2.942091168882e-01 2.961606740464e-01 2.930823258632e-01 2.850332237129e-01 2.718862584677e-01 2.561296501197e-01 2.375552869503e-01 2.193867422317e-01 2.048781218597e-01 1.965204341041e-01 1.953524188673e-01 2.008933191495e-01 2.117649629109e-01 2.263678087281e-01 2.431208968941e-01 2.604110221261e-01 2.765780957757e-01 2.900604351044e-01 2.996249794837e-01 3.045775786934e-01 3.048626494447e-01 3.009965907507e-01 2.938706258798e-01 2.845004066111e-01 2.738063384627e-01 2.625156000795e-01 2.511707570965e-01 2.402258872202e-01 2.300587121152e-01 2.208777311528e-01 2.125524822748e-01 2.045302003875e-01 1.959667118114e-01 1.860673993699e-01 1.744843271289e-01 1.615910690856e-01 1.485130028854e-01 1.368354899817e-01 1.280402675086e-01 1.229474280548e-01 1.216637059745e-01 1.242024486822e-01 1.310811546383e-01 1.430814362377e-01 1.602396226920e-01 1.811475384604e-01 2.031192662501e-01 2.246741804283e-01 2.419963338106e-01 2.529380140705e-01 2.558981535184e-01
 2.374800242532e-01 2.345153998453e-01 2.236801029548e-01 2.064001222462e-01 1.844761511967e-01 1.598187399254e-01 1.374353075729e-01 1.186301824260e-01 1.052067091933e-01 9.837108974137e-02 9.850678886746e-02 1.052205589729e-01 1.173317787559e-01 1.329489817760e-01 1.498038581716e-01 1.656994246138e-01 1.789226920448e-01 1.885401097542e-01 1.945156920562e-01 1.976617085866e-01 1.993828324144e-01 2.012622941728e-01 2.046220610827e-01 2.102191809730e-01 2.182114643134e-01 2.283065965298e-01 2.399083275897e-01 2.521731738186e-01 2.639754349439e-01 2.739608410785e-01 2.806990131242e-01 2.829455708580e-01 2.799199241053e-01 2.714984847563e-01 2.583075532694e-01 2.416319670333e-01 2.232204908973e-01 2.050485714405e-01 1.891010554960e-01 1.772641319280e-01 1.712234461583e-01 1.721487991793e-01 1.801407587168e-01 1.939077508801e-01 2.110691676033e-01 2.290574150230e-01 2.471570672414e-01 2.592841258405e-01 2.662843591486e-01 2.685757172232e-01 2.658701872412e-01 2.572231517911e-01 2.485062347372e-01 2.406943560636e-01 2.366351715650e-01 2.390960371779e-01 2.497316630655e-01 2.686025205883e-01 2.943612485137e-01 3.248487191814e-01 3.576417677324e-01 3.904420773161e-01 4.213346245205e-01 4.489732174982e-01 4.726678600471e-01 4.923340322946e-01 5.083061046460e-01 5.210669020739e-01 5.309968595410e-01 5.382250263978e-01 5.426729360345e-01 5.441800153249e-01 5.426729360345e-01 5.382250263978e-01 5.309968595410e-01 5.210669020739e-01 5.083061046460e-01 4.923340322946e-01 4.726678600471e-01 4.489732174982e-01 4.213346245205e-01 3.904420773161e-01 3.576417677324e-01 3.248487191814e-01 2.943612485137e-01 2.686025205883e-01 2.497316630655e-01 2.390960371779e-01 2.366351715650e-01 2.406943560636e-01 2.485062347372e-01 2.572231517911e-01 2.658701872412e-01 2.685757172232e-01 2.662843591486e-01 2.592841258405e-01 2.471570672414e-01 2.290574150230e-01 2.110691676033e-01 1.939077508801e-01 1.801407587168e-01 1.721487991793e-01 1.712234461583e-01 1.772641319280e-01 1.891010554960e-01 2.050485714405e-01 2.232204908973e-01 2.416319670333e-01 2.583075532694e-01 2.714984847563e-01 2.799199241053e-01 2.829455708580e-01 2.806990131242e-01 2.739608410785e-01 2.639754349439e-01 2.521731738186e-01 2.399083275897e-01 2.283065965298e-01 2.182114643134e-01 2.102191809730e-01 2.046220610827e-01 2.012622941728e-01 1.993828324144e-01 1.976617085866e-01 1.945156920562e-01 1.885401097542e-01 1.789226920448e-01 1.656994246138e-01 1.498038581716e-01 1.329489817760e-01 1.173317787559e-01 1.052205589729e-01 9.850678886746e-02 9.837108974137e-02 1.052067091933e-01 1.186301824260e-01 1.374353075729e-01 1.598187399254e-01 1.844761511967e-01 2.064001222462e-01 2.236801029548e-01 2.345153998453e-01 2.374800242532e-01
 2.231708410451e-01 2.203206720980e-01 2.099939495361e-01 1.937117615990e-01 1.739733776803e-01 1.517820263986e-01 1.292232863859e-01 1.095496046821e-01 9.514510089591e-02 8.832508076315e-02 9.050247062661e-02 1.011669895049e-01 1.179941596911e-01 1.379864302195e-01 1.582552939606e-01 1.763584092824e-01 1.905126791352e-01 1.997885197924e-01 2.041988018805e-01 2.046675911642e-01 2.028298961866e-01 2.006737684448e-01 2.000929087964e-01 2.024639550171e-01 2.084194941136e-01 2.178398919440e-01 2.300021927730e-01 2.437146243693e-01 2.574228047394e-01 2.693682536964e-01 2.777986565080e-01 2.812605093322e-01 2.788626884530e-01 2.704618657948e-01 2.567420319236e-01 2.391238979585e-01 2.195695380943e-01 2.003321649329e-01 1.836731429162e-01 1.716500808951e-01 1.658671888805e-01 1.671405962967e-01 1.751412741810e-01 1.883464058448e-01 2.044104879703e-01 2.209304924899e-01 2.350692285470e-01 2.433611271307e-01 2.492325184271e-01 2.518189866486e-01 2.519095632772e-01 2.474371716167e-01 2.408929236699e-01 2.354467817158e-01 2.339019361665e-01 2.388061024671e-01 2.515638125747e-01 2.720720867666e-01 2.989382997156e-01 3.300094611157e-01 3.628835674655e-01 3.952687884413e-01 4.252613892815e-01 4.515422295614e-01 4.734726355573e-01 4.910511848898e-01 5.047411601726e-01 5.151991873211e-01 5.230140623637e-01 5.285334135281e-01 5.318680101700e-01 5.329892289811e-01 5.318680101700e-01 5.285334135281e-01 5.230140623637e-01 5.151991873211e-01 5.047411601726e-01 4.910511848898e-01 4.734726355573e-01 4.515422295614e-01 4.252613892815e-01 3.952687884413e-01 3.628835674655e-01 3.300094611157e-01 2.989382997156e-01 2.720720867666e-01 2.515638125747e-01 2.388061024671e-01 2.339019361665e-01 2.354467817158e-01 2.408929236699e-01 2.474371716167e-01 2.519095632772e-01 2.518189866486e-01 2.492325184271e-01 2.433611271307e-01 2.350692285470e-01 2.209304924899e-01 2.044104879703e-01 1.883464058448e-01 1.751412741810e-01 1.671405962967e-01 1.658671888805e-01 1.716500808951e-01 1.836731429162e-01 2.003321649329e-01 2.195695380943e-01 2.391238979585e-01 2.567420319236e-01 2.704618657948e-01 2.788626884530e-01 2.812605093322e-01 2.777986565080e-01 2.693682536964e-01 2.574228047394e-01 2.437146243693e-01 2.300021927730e-01 2.178398919440e-01 2.084194941136e-01 2.024639550171e-01 2.000929087964e-01 2.006737684448e-01 2.028298961866e-01 2.046675911642e-01 2.041988018805e-01 1.997885197924e-01 1.905126791352e-01 1.763584092824e-01 1.582552939606e-01 1.379864302195e-01 1.179941596911e-01 1.011669895049e-01 9.050247062661e-02 8.832508076315e-02 9.514510089591e-02 1.095496046821e-01 1.292232863859e-01 1.517820263986e-01 1.739733776803e-01 1.937117615990e-01 2.099939495361e-01 2.203206720980e-01 2.231708410451e-01
 2.132148773085e-01 2.105502792134e-01 2.009004387404e-01 1.857569190279e-01 1.675549752618e-01 1.483691939163e-01 1.275314353317e-01 1.088700738965e-01 9.501113993702e-02 8.831916568636e-02 9.051936991563e-02 1.014769692630e-01 1.189418071942e-01 1.397416622309e-01 1.607673723658e-01 1.793974072308e-01 1.937248794849e-01 2.027409604188e-01 2.064160836814e-01 2.056744647651e-01 2.022115795856e-01 1.981670273980e-01 1.956895092603e-01 1.964700213251e-01 2.014066494061e-01 2.104986849227e-01 2.229578482350e-01 2.373984506064e-01 2.520341646803e-01 2.648903182011e-01 2.740606719625e-01 2.779987185140e-01 2.757787858492e-01 2.672848126927e-01 2.532705620803e-01 2.352777136167e-01 2.154357491400e-01 1.961883456881e-01 1.799493754794e-01 1.687799488025e-01 1.640524503895e-01 1.661693601834e-01 1.744416246414e-01 1.872361585632e-01 2.022796573558e-01 2.168987464822e-01 2.269272028052e-01 2.345230029313e-01 2.401379682864e-01 2.431600595917e-01 2.444938513712e-01 2.448054566831e-01 2.412210380327e-01 2.379451619554e-01 2.379043188403e-01 2.434059011178e-01 2.557944347382e-01 2.751887869706e-01 3.005713483361e-01 3.301231650182e-01 3.616497421256e-01 3.929396499139e-01 4.220948328311e-01 4.477487603974e-01 4.691960297010e-01 4.863620887002e-01 4.996519605288e-01 5.096956930887e-01 5.170944284324e-01 5.222452203521e-01 5.253227043515e-01 5.263508460705e-01 5.253227043515e-01 5.222452203521e-01 5.170944284324e-01 5.096956930887e-01 4.996519605288e-01 4.863620887002e-01 4.691960297010e-01 4.477487603974e-01 4.220948328311e-01 3.929396499139e-01 3.616497421256e-01 3.301231650182e-01 3.005713483361e-01 2.751887869706e-01 2.557944347382e-01 2.434059011178e-01 2.379043188403e-01 2.379451619554e-01 2.412210380327e-01 2.448054566831e-01 2.444938513712e-01 2.431600595917e-01 2.401379682864e-01 2.345230029313e-01 2.269272028052e-01 2.168987464822e-01 2.022796573558e-01 1.872361585632e-01 1.744416246414e-01 1.661693601834e-01 1.640524503895e-01 1.687799488025e-01 1.799493754794e-01 1.961883456881e-01 2.154357491400e-01 2.352777136167e-01 2.532705620803e-01 2.672848126927e-01 2.757787858492e-01 2.779987185140e-01 2.740606719625e-01 2.648903182011e-01 2.520341646803e-01 2.373984506064e-01 2.229578482350e-01 2.104986849227e-01 2.014066494061e-01 1.964700213251e-01 1.956895092603e-01 1.981670273980e-01 2.022115795856e-01 2.056744647651e-01 2.064160836814e-01 2.027409604188e-01 1.937248794849e-01 1.793974072308e-01 1.607673723658e-01 1.397416622309e-01 1.189418071942e-01 1.014769692630e-01 9.051936991563e-02 8.831916568636e-02 9.501113993702e-02 1.088700738965e-01 1.275314353317e-01 1.483691939163e-01 1.675549752618e-01 1.857569190279e-01 2.009004387404e-01 2.105502792134e-01 2.132148773085e-01
 2.072320697086e-01 2.047895314238e-01 1.958660917170e-01 1.818261946691e-01 1.646717772953e-01 1.463882654575e-01 1.284235785976e-01 1.130289980101e-01 1.021595928189e-01 9.749496669715e-02 1.002838973473e-01 1.105877812737e-01 1.268140312242e-01 1.462555373808e-01 1.659456357661e-01 1.832423645044e-01 1.961940894132e-01 2.037510901109e-01 2.058641005087e-01 2.034544343066e-01 1.982401211496e-01 1.924211543127e-01 1.882614986200e-01 1.876131325415e-01 1.915176817647e-01 2.000517760762e-01 2.124143370451e-01 2.271431775495e-01 2.423548247071e-01 2.559766592473e-01 2.660258487205e-01 2.708921274109e-01 2.696035770660e-01 2.620175062629e-01 2.488764323185e-01 2.317419639895e-01 2.127895499831e-01 1.945086774116e-01 1.793188625315e-01 1.691498110781e-01 1.650834004394e-01 1.671920493025e-01 1.746238893170e-01 1.858712642591e-01 1.990162400158e-01 2.119492415365e-01 2.226570807878e-01 2.309394576306e-01 2.367632275652e-01 2.400654858365e-01 2.412892183499e-01 2.409573715639e-01 2.392353497385e-01 2.381167578676e-01 2.397245502176e-01 2.458768164616e-01 2.577547833501e-01 2.756543843383e-01 2.989223497871e-01 3.261062797330e-01 3.552671102157e-01 3.843299306364e-01 4.114512444143e-01 4.352697289499e-01 4.550701669472e-01 4.707618408289e-01 4.827444029637e-01 4.916537731646e-01 4.981150709060e-01 5.025579591485e-01 5.051929378226e-01 5.060699400115e-01 5.051929378226e-01 5.025579591485e-01 4.981150709060e-01 4.916537731646e-01 4.827444029637e-01 4.707618408289e-01 4.550701669472e-01 4.352697289499e-01 4.114512444143e-01 3.843299306364e-01 3.552671102157e-01 3.261062797330e-01 2.989223497871e-01 2.756543843383e-01 2.577547833501e-01 2.458768164616e-01 2.397245502176e-01 2.381167578676e-01 2.392353497385e-01 2.409573715639e-01 2.412892183499e-01 2.400654858365e-01 2.367632275652e-01 2.309394576306e-01 2.226570807878e-01 2.119492415365e-01 1.990162400158e-01 1.858712642591e-01 1.746238893170e-01 1.671920493025e-01 1.650834004394e-01 1.691498110781e-01 1.793188625315e-01 1.945086774116e-01 2.127895499831e-01 2.317419639895e-01 2.488764323185e-01 2.620175062629e-01 2.696035770660e-01 2.708921274109e-01 2.660258487205e-01 2.559766592473e-01 2.423548247071e-01 2.271431775495e-01 2.124143370451e-01 2.000517760762e-01 1.915176817647e-01 1.876131325415e-01 1.882614986200e-01 1.924211543127e-01 1.982401211496e-01 2.034544343066e-01 2.058641005087e-01 2.037510901109e-01 1.961940894132e-01 1.832423645044e-01 1.659456357661e-01 1.462555373808e-01 1.268140312242e-01 1.105877812737e-01 1.002838973473e-01 9.749496669715e-02 1.021595928189e-01 1.130289980101e-01 1.284235785976e-01 1.463882654575e-01 1.646717772953e-01 1.818261946691e-01 1.958660917170e-01 2.047895314238e-01 2.072320697086e-01
 2.046562034433e-01 2.024670058143e-01 1.943385709159e-01 1.815947932247e-01 1.661537773998e-01 1.500796875387e-01 1.352292234698e-01 1.233050387959e-01 1.155802317149e-01 1.130125892888e-01 1.163651841044e-01 1.258018953308e-01 1.403262741145e-01 1.577925324569e-01 1.755123025734e-01 1.909057378146e-01 2.020103322051e-01 2.077524566772e-01 2.080806616687e-01 2.039318912791e-01 1.970607412739e-01 1.897199193175e-01 1.842402104680e-01 1.825555926631e-01 1.857770155463e-01 1.940155535665e-01 2.064668367223e-01 2.216359002483e-01 2.375817086549e-01 2.521639554640e-01 2.633271740087e-01 2.693890765441e-01 2.693256445263e-01 2.629501133814e-01 2.509911152510e-01 2.350190519634e-01 2.172353133331e-01 2.001302181035e-01 1.860540817683e-01 1.767546412982e-01 1.730471287420e-01 1.747874459334e-01 1.811020375153e-01 1.906797934777e-01 2.019691009827e-01 2.133452573223e-01 2.234091794169e-01 2.314929887817e-01 2.373415003236e-01 2.409727745536e-01 2.427450061043e-01 2.432280392352e-01 2.431604448871e-01 2.438941544877e-01 2.469512269757e-01 2.537334843097e-01 2.652647494366e-01 2.819724810330e-01 3.035114675304e-01 3.287640825933e-01 3.560412179233e-01 3.834032736555e-01 4.090484035586e-01 4.316065326313e-01 4.503254009410e-01 4.650754863092e-01 4.762286254233e-01 4.844097030404e-01 4.902566419069e-01 4.942258781176e-01 4.965581449106e-01 4.973312553831e-01 4.965581449106e-01 4.942258781176e-01 4.902566419069e-01 4.844097030404e-01 4.762286254233e-01 4.650754863092e-01 4.503254009410e-01 4.316065326313e-01 4.090484035586e-01 3.834032736555e-01 3.560412179233e-01 3.287640825933e-01 3.035114675304e-01 2.819724810330e-01 2.652647494366e-01 2.537334843097e-01 2.469512269757e-01 2.438941544877e-01 2.431604448871e-01 2.432280392352e-01 2.427450061043e-01 2.409727745536e-01 2.373415003236e-01 2.314929887817e-01 2.234091794169e-01 2.133452573223e-01 2.019691009827e-01 1.906797934777e-01 1.811020375153e-01 1.747874459334e-01 1.730471287420e-01 1.767546412982e-01 1.860540817683e-01 2.001302181035e-01 2.172353133331e-01 2.350190519634e-01 2.509911152510e-01 2.629501133814e-01 2.693256445263e-01 2.693890765441e-01 2.633271740087e-01 2.521639554640e-01 2.375817086549e-01 2.216359002483e-01 2.064668367223e-01 1.940155535665e-01 1.857770155463e-01 1.825555926631e-01 1.842402104680e-01 1.897199193175e-01 1.970607412739e-01 2.039318912791e-01 2.080806616687e-01 2.077524566772e-01 2.020103322051e-01 1.909057378146e-01 1.755123025734e-01 1.577925324569e-01 1.403262741145e-01 1.258018953308e-01 1.163651841044e-01 1.130125892888e-01 1.155802317149e-01 1.233050387959e-01 1.352292234698e-01 1.500796875387e-01 1.661537773998e-01 1.815947932247e-01 1.943385709159e-01 2.024670058143e-01 2.046562034433e-01
 2.050483279647e-01 2.031144737415e-01 1.957899405136e-01 1.844001869192e-01 1.708558283159e-01 1.572175060289e-01 1.452780376033e-01 1.363778727947e-01 1.312929648698e-01 1.304987794221e-01 1.344489157160e-01 1.433158363952e-01 1.564311771565e-01 1.720562973004e-01 1.877739743400e-01 2.011294752373e-01 2.101997431414e-01 2.139310134710e-01 2.123123468408e-01 2.063381289452e-01 1.978336048158e-01 1.891245232813e-01 1.825923519015e-01 1.801961976327e-01 1.830492055783e-01 1.912578587896e-01 2.040147619052e-01 2.198202651948e-01 2.367096168591e-01 2.524884324895e-01 2.650240810033e-01 2.725528703637e-01 2.739792188985e-01 2.690664007177e-01 2.585260945129e-01 2.439282994360e-01 2.274752857959e-01 2.116178309332e-01 1.985824555931e-01 1.899096292051e-01 1.862037222858e-01 1.872096897778e-01 1.921242217667e-01 1.998611081681e-01 2.091742605507e-01 2.187654952675e-01 2.275046702991e-01 2.347575765365e-01 2.402976354159e-01 2.441822627792e-01 2.467281914135e-01 2.484312944691e-01 2.499759252712e-01 2.524064137996e-01 2.568802346787e-01 2.645003414782e-01 2.761523057823e-01 2.923193530709e-01 3.128628499605e-01 3.369182086741e-01 3.630050671325e-01 3.893053065574e-01 4.140554505727e-01 4.358741883512e-01 4.539648770672e-01 4.681578189249e-01 4.787955716898e-01 4.864955098819e-01 4.919112601248e-01 4.955326930747e-01 4.976359782905e-01 4.983283536083e-01 4.976359782905e-01 4.955326930747e-01 4.919112601248e-01 4.864955098819e-01 4.787955716898e-01 4.681578189249e-01 4.539648770672e-01 4.358741883512e-01 4.140554505727e-01 3.893053065574e-01 3.630050671325e-01 3.369182086741e-01 3.128628499605e-01 2.923193530709e-01 2.761523057823e-01 2.645003414782e-01 2.568802346787e-01 2.524064137996e-01 2.499759252712e-01 2.484312944691e-01 2.467281914135e-01 2.441822627792e-01 2.402976354159e-01 2.347575765365e-01 2.275046702991e-01 2.187654952675e-01 2.091742605507e-01 1.998611081681e-01 1.921242217667e-01 1.872096897778e-01 1.862037222858e-01 1.899096292051e-01 1.985824555931e-01 2.116178309332e-01 2.274752857959e-01 2.439282994360e-01 2.585260945129e-01 2.690664007177e-01 2.739792188985e-01 2.725528703637e-01 2.650240810033e-01 2.524884324895e-01 2.367096168591e-01 2.198202651948e-01 2.040147619052e-01 1.912578587896e-01 1.830492055783e-01 1.801961976327e-01 1.825923519015e-01 1.891245232813e-01 1.978336048158e-01 2.063381289452e-01 2.123123468408e-01 2.139310134710e-01 2.101997431414e-01 2.011294752373e-01 1.877739743400e-01 1.720562973004e-01 1.564311771565e-01 1.433158363952e-01 1.344489157160e-01 1.304987794221e-01 1.312929648698e-01 1.363778727947e-01 1.452780376033e-01 1.572175060289e-01 1.708558283159e-01 1.844001869192e-01 1.957899405136e-01 2.031144737415e-01 2.050483279647e-01
```
