## Supplementary Data 1 for "Heart cockle shells transmit sunlight to photosymbiotic algae using bundled fiber optic cables and condensing lenses": VaryPlanarvsColumnar_20percentlamellar_19April2023_transmissioncenter_efield_550nm.txt

```
transmission_center:E: Re(E) vs position, z=5.67711e-09(m), lambda=5.5e-07(m) 

x(m)(145,1)
 -1.700000000000e-06
 -1.676388888889e-06
 -1.652777777778e-06
 -1.629166666667e-06
 -1.605555555556e-06
 -1.581944444444e-06
 -1.558333333333e-06
 -1.534722222222e-06
 -1.511111111111e-06
 -1.487500000000e-06
 -1.463888888889e-06
 -1.440277777778e-06
 -1.416666666667e-06
 -1.393055555556e-06
 -1.369444444444e-06
 -1.345833333333e-06
 -1.322222222222e-06
 -1.298611111111e-06
 -1.275000000000e-06
 -1.251388888889e-06
 -1.227777777778e-06
 -1.204166666667e-06
 -1.180555555556e-06
 -1.156944444444e-06
 -1.133333333333e-06
 -1.109722222222e-06
 -1.086111111111e-06
 -1.062500000000e-06
 -1.038888888889e-06
 -1.015277777778e-06
 -9.916666666667e-07
 -9.680555555556e-07
 -9.444444444444e-07
 -9.208333333333e-07
 -8.972222222222e-07
 -8.736111111111e-07
 -8.500000000000e-07
 -8.263888888889e-07
 -8.027777777778e-07
 -7.791666666667e-07
 -7.555555555556e-07
 -7.319444444444e-07
 -7.083333333333e-07
 -6.847222222222e-07
 -6.611111111111e-07
 -6.375000000000e-07
 -6.138888888889e-07
 -5.902777777778e-07
 -5.666666666667e-07
 -5.430555555556e-07
 -5.194444444444e-07
 -4.958333333333e-07
 -4.722222222222e-07
 -4.486111111111e-07
 -4.250000000000e-07
 -4.013888888889e-07
 -3.777777777778e-07
 -3.541666666667e-07
 -3.305555555556e-07
 -3.069444444444e-07
 -2.833333333333e-07
 -2.597222222222e-07
 -2.361111111111e-07
 -2.125000000000e-07
 -1.888888888889e-07
 -1.652777777778e-07
 -1.416666666667e-07
 -1.180555555556e-07
 -9.444444444445e-08
 -7.083333333334e-08
 -4.722222222222e-08
 -2.361111111111e-08
 -1.720535674110e-21
 2.361111111111e-08
 4.722222222222e-08
 7.083333333333e-08
 9.444444444444e-08
 1.180555555556e-07
 1.416666666667e-07
 1.652777777778e-07
 1.888888888889e-07
 2.125000000000e-07
 2.361111111111e-07
 2.597222222222e-07
 2.833333333333e-07
 3.069444444444e-07
 3.305555555556e-07
 3.541666666667e-07
 3.777777777778e-07
 4.013888888889e-07
 4.250000000000e-07
 4.486111111111e-07
 4.722222222222e-07
 4.958333333333e-07
 5.194444444444e-07
 5.430555555556e-07
 5.666666666667e-07
 5.902777777778e-07
 6.138888888889e-07
 6.375000000000e-07
 6.611111111111e-07
 6.847222222222e-07
 7.083333333333e-07
 7.319444444444e-07
 7.555555555556e-07
 7.791666666667e-07
 8.027777777778e-07
 8.263888888889e-07
 8.500000000000e-07
 8.736111111111e-07
 8.972222222222e-07
 9.208333333333e-07
 9.444444444444e-07
 9.680555555556e-07
 9.916666666667e-07
 1.015277777778e-06
 1.038888888889e-06
 1.062500000000e-06
 1.086111111111e-06
 1.109722222222e-06
 1.133333333333e-06
 1.156944444444e-06
 1.180555555556e-06
 1.204166666667e-06
 1.227777777778e-06
 1.251388888889e-06
 1.275000000000e-06
 1.298611111111e-06
 1.322222222222e-06
 1.345833333333e-06
 1.369444444444e-06
 1.393055555556e-06
 1.416666666667e-06
 1.440277777778e-06
 1.463888888889e-06
 1.487500000000e-06
 1.511111111111e-06
 1.534722222222e-06
 1.558333333333e-06
 1.581944444444e-06
 1.605555555556e-06
 1.629166666667e-06
 1.652777777778e-06
 1.676388888889e-06
 1.700000000000e-06

y(m)(145,1)
 -1.700000000000e-06
 -1.676388888889e-06
 -1.652777777778e-06
 -1.629166666667e-06
 -1.605555555556e-06
 -1.581944444444e-06
 -1.558333333333e-06
 -1.534722222222e-06
 -1.511111111111e-06
 -1.487500000000e-06
 -1.463888888889e-06
 -1.440277777778e-06
 -1.416666666667e-06
 -1.393055555556e-06
 -1.369444444444e-06
 -1.345833333333e-06
 -1.322222222222e-06
 -1.298611111111e-06
 -1.275000000000e-06
 -1.251388888889e-06
 -1.227777777778e-06
 -1.204166666667e-06
 -1.180555555556e-06
 -1.156944444444e-06
 -1.133333333333e-06
 -1.109722222222e-06
 -1.086111111111e-06
 -1.062500000000e-06
 -1.038888888889e-06
 -1.015277777778e-06
 -9.916666666667e-07
 -9.680555555556e-07
 -9.444444444444e-07
 -9.208333333333e-07
 -8.972222222222e-07
 -8.736111111111e-07
 -8.500000000000e-07
 -8.263888888889e-07
 -8.027777777778e-07
 -7.791666666667e-07
 -7.555555555556e-07
 -7.319444444444e-07
 -7.083333333333e-07
 -6.847222222222e-07
 -6.611111111111e-07
 -6.375000000000e-07
 -6.138888888889e-07
 -5.902777777778e-07
 -5.666666666667e-07
 -5.430555555556e-07
 -5.194444444444e-07
 -4.958333333333e-07
 -4.722222222222e-07
 -4.486111111111e-07
 -4.250000000000e-07
 -4.013888888889e-07
 -3.777777777778e-07
 -3.541666666667e-07
 -3.305555555556e-07
 -3.069444444444e-07
 -2.833333333333e-07
 -2.597222222222e-07
 -2.361111111111e-07
 -2.125000000000e-07
 -1.888888888889e-07
 -1.652777777778e-07
 -1.416666666667e-07
 -1.180555555556e-07
 -9.444444444445e-08
 -7.083333333334e-08
 -4.722222222222e-08
 -2.361111111111e-08
 -1.720535674110e-21
 2.361111111111e-08
 4.722222222222e-08
 7.083333333333e-08
 9.444444444444e-08
 1.180555555556e-07
 1.416666666667e-07
 1.652777777778e-07
 1.888888888889e-07
 2.125000000000e-07
 2.361111111111e-07
 2.597222222222e-07
 2.833333333333e-07
 3.069444444444e-07
 3.305555555556e-07
 3.541666666667e-07
 3.777777777778e-07
 4.013888888889e-07
 4.250000000000e-07
 4.486111111111e-07
 4.722222222222e-07
 4.958333333333e-07
 5.194444444444e-07
 5.430555555556e-07
 5.666666666667e-07
 5.902777777778e-07
 6.138888888889e-07
 6.375000000000e-07
 6.611111111111e-07
 6.847222222222e-07
 7.083333333333e-07
 7.319444444444e-07
 7.555555555556e-07
 7.791666666667e-07
 8.027777777778e-07
 8.263888888889e-07
 8.500000000000e-07
 8.736111111111e-07
 8.972222222222e-07
 9.208333333333e-07
 9.444444444444e-07
 9.680555555556e-07
 9.916666666667e-07
 1.015277777778e-06
 1.038888888889e-06
 1.062500000000e-06
 1.086111111111e-06
 1.109722222222e-06
 1.133333333333e-06
 1.156944444444e-06
 1.180555555556e-06
 1.204166666667e-06
 1.227777777778e-06
 1.251388888889e-06
 1.275000000000e-06
 1.298611111111e-06
 1.322222222222e-06
 1.345833333333e-06
 1.369444444444e-06
 1.393055555556e-06
 1.416666666667e-06
 1.440277777778e-06
 1.463888888889e-06
 1.487500000000e-06
 1.511111111111e-06
 1.534722222222e-06
 1.558333333333e-06
 1.581944444444e-06
 1.605555555556e-06
 1.629166666667e-06
 1.652777777778e-06
 1.676388888889e-06
 1.700000000000e-06

transmission_center:E: Re(E) vs position, z=5.67711e-09(m), lambda=5.5e-07(m) (145,145)
 1.543857256520e-01 1.542322312435e-01 1.535703157780e-01 1.555871128225e-01 1.636270069175e-01 1.787832513278e-01 1.990770742111e-01 2.209655273241e-01 2.409534037040e-01 2.565244802926e-01 2.664487547961e-01 2.707543802711e-01 2.704789279505e-01 2.672693451697e-01 2.629301074341e-01 2.590231247372e-01 2.566524615232e-01 2.564803520936e-01 2.588298132249e-01 2.637898557917e-01 2.711725526943e-01 2.803936704915e-01 2.904786430108e-01 3.002123415536e-01 3.084282904824e-01 3.142939336074e-01 3.174985758400e-01 3.182759957919e-01 3.172909064343e-01 3.154168776109e-01 3.135201485815e-01 3.122846269524e-01 3.121546756889e-01 3.133244537499e-01 3.157224662942e-01 3.189577845703e-01 3.222638488952e-01 3.245219553310e-01 3.244325460335e-01 3.207977053532e-01 3.128616932355e-01 3.005752757675e-01 2.847503783574e-01 2.670059004112e-01 2.494977403616e-01 2.344211287487e-01 2.234167229792e-01 2.172370232523e-01 2.158853842951e-01 2.188714009654e-01 2.258736226976e-01 2.369802877167e-01 2.523865328949e-01 2.720199641455e-01 2.952466182223e-01 3.207913437698e-01 3.470087738893e-01 3.723063964421e-01 3.954807507614e-01 4.158959519343e-01 4.334941864232e-01 4.486775107409e-01 4.621291406688e-01 4.746027415287e-01 4.867600759496e-01 4.990122894033e-01 5.114566447747e-01 5.238490240749e-01 5.356453619374e-01 5.460852289631e-01 5.543353512785e-01 5.596360218510e-01 5.614658827039e-01 5.596352600678e-01 5.543341543137e-01 5.460857042163e-01 5.356467858668e-01 5.238496602177e-01 5.114554511351e-01 4.990121976388e-01 4.867605719704e-01 4.746030824115e-01 4.621272390386e-01 4.486779646777e-01 4.334952227511e-01 4.158967494067e-01 3.954801476845e-01 3.723053187076e-01 3.470088832325e-01 3.207906680325e-01 2.952464965934e-01 2.720188494560e-01 2.523862797932e-01 2.369793522489e-01 2.258714133467e-01 2.188713792218e-01 2.158861825772e-01 2.172363328168e-01 2.234165002949e-01 2.344205984031e-01 2.494995062831e-01 2.670056869506e-01 2.847506065941e-01 3.005758224489e-01 3.128632960815e-01 3.207989961735e-01 3.244318718239e-01 3.245214284484e-01 3.222637346035e-01 3.189580297676e-01 3.157229571011e-01 3.133238854069e-01 3.121543001653e-01 3.122842819606e-01 3.135213944334e-01 3.154188896348e-01 3.172904098823e-01 3.182759792099e-01 3.174983549916e-01 3.142933185988e-01 3.084277213194e-01 3.002123078519e-01 2.904791231234e-01 2.803931265903e-01 2.711710894085e-01 2.637921254217e-01 2.588303619152e-01 2.564795167940e-01 2.566532210318e-01 2.590222197252e-01 2.629292988591e-01 2.672693017148e-01 2.704803233409e-01 2.707545567338e-01 2.664472029052e-01 2.565239868303e-01 2.409531446154e-01 2.209659437026e-01 1.990764536284e-01 1.787831494697e-01 1.636275854494e-01 1.555872614692e-01 1.535710907197e-01 1.542323757210e-01 1.543857256520e-01
 1.642523806311e-01 1.639840528112e-01 1.628529529197e-01 1.639349807094e-01 1.705892129894e-01 1.840946475098e-01 2.026655978616e-01 2.230003357553e-01 2.416924922157e-01 2.562330684013e-01 2.653924942224e-01 2.692062436259e-01 2.687167471892e-01 2.655587125446e-01 2.614902192685e-01 2.580113913365e-01 2.561722718756e-01 2.566281986331e-01 2.597486051120e-01 2.656786391146e-01 2.742254111510e-01 2.847189040437e-01 2.960135337018e-01 3.067018085626e-01 3.154520659650e-01 3.213454879882e-01 3.240744717914e-01 3.239605000874e-01 3.218220904687e-01 3.187108157419e-01 3.156504531463e-01 3.134240417505e-01 3.125098772089e-01 3.130794574630e-01 3.150263495774e-01 3.179335284090e-01 3.210318076834e-01 3.232171058590e-01 3.232039354806e-01 3.198074906832e-01 3.122754834040e-01 3.005688213209e-01 2.855026380783e-01 2.687009795234e-01 2.522986283052e-01 2.384139459394e-01 2.285638111602e-01 2.234078647451e-01 2.230860749460e-01 2.270147210692e-01 2.347447460019e-01 2.462182946118e-01 2.613969956764e-01 2.802069294500e-01 3.021705353718e-01 3.261605348999e-01 3.506596315664e-01 3.742036213178e-01 3.957145529180e-01 4.146877351510e-01 4.311897228155e-01 4.457249023975e-01 4.590368988577e-01 4.719014926711e-01 4.849396434000e-01 4.984849765353e-01 5.125167566324e-01 5.266483441662e-01 5.401735615942e-01 5.521738567227e-01 5.616598765631e-01 5.677570086532e-01 5.698611603388e-01 5.677568301400e-01 5.616590885201e-01 5.521731429060e-01 5.401748905980e-01 5.266489471276e-01 5.125161787220e-01 4.984857065506e-01 4.849392801407e-01 4.719011540103e-01 4.590350881456e-01 4.457250540852e-01 4.311906804566e-01 4.146880093777e-01 3.957142318628e-01 3.742029961131e-01 3.506602202201e-01 3.261602922684e-01 3.021717674155e-01 2.802062563796e-01 2.613974245936e-01 2.462173471331e-01 2.347429383684e-01 2.270147472613e-01 2.230868044579e-01 2.234082498638e-01 2.285635340567e-01 2.384143718110e-01 2.523002959051e-01 2.687021492020e-01 2.855019381934e-01 3.005686493819e-01 3.122770163870e-01 3.198076054597e-01 3.232023129692e-01 3.232161025023e-01 3.210314240507e-01 3.179337900713e-01 3.150268594995e-01 3.130797517192e-01 3.125085925273e-01 3.134229646125e-01 3.156494750432e-01 3.187123033028e-01 3.218219181396e-01 3.239614639548e-01 3.240738600652e-01 3.213458694686e-01 3.154527115649e-01 3.067015615540e-01 2.960146335946e-01 2.847183014486e-01 2.742246556278e-01 2.656793160671e-01 2.597499883216e-01 2.566281198334e-01 2.561739630815e-01 2.580108950473e-01 2.614901873609e-01 2.655581738573e-01 2.687168864911e-01 2.692054502993e-01 2.653917748345e-01 2.562337739730e-01 2.416930897307e-01 2.230009778401e-01 2.026646409216e-01 1.840938768025e-01 1.705891804696e-01 1.639358153825e-01 1.628530835801e-01 1.639841170051e-01 1.642523806311e-01
 1.768947982064e-01 1.765920111754e-01 1.751598846511e-01 1.755978622558e-01 1.813148756258e-01 1.936432097453e-01 2.104757492578e-01 2.290921051646e-01 2.463147489276e-01 2.596805077077e-01 2.679590061792e-01 2.711902179165e-01 2.704148976747e-01 2.672465263687e-01 2.633809921939e-01 2.602444639467e-01 2.588410867473e-01 2.598434538568e-01 2.637053526853e-01 2.706590160258e-01 2.805112723822e-01 2.924755068885e-01 3.051821753348e-01 3.169753405246e-01 3.263228695725e-01 3.322067570248e-01 3.343307565591e-01 3.331458819296e-01 3.296714120750e-01 3.251906224265e-01 3.209239521572e-01 3.177671221573e-01 3.162121584617e-01 3.163742188729e-01 3.180714654610e-01 3.208397463755e-01 3.239017948799e-01 3.261760404499e-01 3.264084100949e-01 3.234381184583e-01 3.165275892155e-01 3.056547403379e-01 2.916471336801e-01 2.761292387745e-01 2.611773817943e-01 2.487461616700e-01 2.400528341749e-01 2.354635463091e-01 2.361310528273e-01 2.412655340252e-01 2.502559614548e-01 2.629305852473e-01 2.784221888988e-01 2.965513090749e-01 3.172278613116e-01 3.395467804996e-01 3.621373647190e-01 3.836738443559e-01 4.032236268857e-01 4.204378990887e-01 4.355354321097e-01 4.491529786770e-01 4.621208760027e-01 4.752556711037e-01 4.891495903614e-01 5.040563705324e-01 5.198258145480e-01 5.359096106255e-01 5.514111419896e-01 5.652165105970e-01 5.761479573559e-01 5.831801710985e-01 5.856075160830e-01 5.831805854121e-01 5.761473902983e-01 5.652158572615e-01 5.514121960726e-01 5.359106262025e-01 5.198252792789e-01 5.040565331626e-01 4.891492242599e-01 4.752561015993e-01 4.621208271066e-01 4.491526599830e-01 4.355357549776e-01 4.204380710828e-01 4.032239272158e-01 3.836741679458e-01 3.621391126813e-01 3.395460691571e-01 3.172301253467e-01 2.965521799203e-01 2.784221630496e-01 2.629296582291e-01 2.502559006682e-01 2.412664913982e-01 2.361311597616e-01 2.354636339180e-01 2.400511438677e-01 2.487472425455e-01 2.611781815540e-01 2.761303707823e-01 2.916456221245e-01 3.056540853851e-01 3.165283687578e-01 3.234377017205e-01 3.264077110127e-01 3.261751797469e-01 3.239008772194e-01 3.208405303889e-01 3.180723620969e-01 3.163745765698e-01 3.162109495014e-01 3.177653589951e-01 3.209224540293e-01 3.251912129461e-01 3.296706786286e-01 3.331468099847e-01 3.343306538409e-01 3.322068381959e-01 3.263245024428e-01 3.169749644511e-01 3.051824308535e-01 2.924761327190e-01 2.805113438980e-01 2.706587740012e-01 2.637070335412e-01 2.598438101719e-01 2.588434473945e-01 2.602449799408e-01 2.633811559247e-01 2.672456715510e-01 2.704156988732e-01 2.711903383509e-01 2.679586884154e-01 2.596812027806e-01 2.463157084132e-01 2.290923039596e-01 2.104753197460e-01 1.936416596155e-01 1.813147251981e-01 1.755990475491e-01 1.751589653152e-01 1.765921631534e-01 1.768947982064e-01
 1.914330782005e-01 1.911404672949e-01 1.895503879261e-01 1.896424530408e-01 1.952113810341e-01 2.077623217201e-01 2.227795832255e-01 2.395828526926e-01 2.552797755380e-01 2.674419450972e-01 2.748316029240e-01 2.774853161872e-01 2.764319243443e-01 2.732421777742e-01 2.695266964390e-01 2.666156150842e-01 2.654709777246e-01 2.668135898416e-01 2.712346021708e-01 2.790960606015e-01 2.902296643043e-01 3.037100574560e-01 3.179000504166e-01 3.308469286040e-01 3.407855670459e-01 3.465822056504e-01 3.479692127490e-01 3.455634628900e-01 3.406430489232e-01 3.347756896776e-01 3.294141692319e-01 3.255690344786e-01 3.237076757218e-01 3.238315568990e-01 3.256284282561e-01 3.285562651582e-01 3.318257156452e-01 3.343921760620e-01 3.350558079862e-01 3.327005981558e-01 3.266206060308e-01 3.168133854894e-01 3.041264697785e-01 2.901721976127e-01 2.769518346043e-01 2.662101995892e-01 2.586407197808e-01 2.528981849566e-01 2.545240373696e-01 2.611794179694e-01 2.720696096127e-01 2.877070416201e-01 3.043671109098e-01 3.218762519150e-01 3.413865893621e-01 3.621554844037e-01 3.828827796964e-01 4.023491938665e-01 4.197735312385e-01 4.349798529053e-01 4.483647873551e-01 4.607272544340e-01 4.730179089275e-01 4.861179425167e-01 5.006178589564e-01 5.167087929128e-01 5.341210101281e-01 5.521399476251e-01 5.696655666465e-01 5.853605462927e-01 5.978308605354e-01 6.058682642844e-01 6.086445837619e-01 6.058690935338e-01 5.978311280794e-01 5.853604625026e-01 5.696664322907e-01 5.521411083940e-01 5.341206972503e-01 5.167076966543e-01 5.006179659603e-01 4.861186663755e-01 4.730188474417e-01 4.607263592333e-01 4.483650743756e-01 4.349800907081e-01 4.197739832673e-01 4.023490205729e-01 3.828840498088e-01 3.621541104629e-01 3.413881716437e-01 3.218775801308e-01 3.043665962427e-01 2.877060534011e-01 2.720702385695e-01 2.611800269480e-01 2.545235800236e-01 2.528972336252e-01 2.586381083060e-01 2.662101655318e-01 2.769525332654e-01 2.901730076557e-01 3.041249469582e-01 3.168129414200e-01 3.266203018968e-01 3.327011048666e-01 3.350563684331e-01 3.343918673488e-01 3.318233357679e-01 3.285570259204e-01 3.256293553141e-01 3.238314084073e-01 3.237066009093e-01 3.255675918515e-01 3.294137167110e-01 3.347761284458e-01 3.406419567577e-01 3.455645380128e-01 3.479691077883e-01 3.465811435812e-01 3.407854986662e-01 3.308470787224e-01 3.179006547931e-01 3.037103552409e-01 2.902301631585e-01 2.790956722248e-01 2.712353004493e-01 2.668136618514e-01 2.654726369880e-01 2.666167301353e-01 2.695259581868e-01 2.732408300991e-01 2.764331514585e-01 2.774862343251e-01 2.748325121226e-01 2.674422605286e-01 2.552795351451e-01 2.395826279488e-01 2.227802251639e-01 2.077610925644e-01 1.952116410506e-01 1.896433746306e-01 1.895495626647e-01 1.911411461771e-01 1.914330782005e-01
 2.070037709338e-01 2.067552365642e-01 2.050669563062e-01 2.047578489397e-01 2.094819705814e-01 2.171284016453e-01 2.287484986969e-01 2.430278019828e-01 2.567052180129e-01 2.673449782904e-01 2.737301793592e-01 2.758927309945e-01 2.747987896904e-01 2.718842207488e-01 2.685727742207e-01 2.660012247829e-01 2.650231546045e-01 2.663831856792e-01 2.708237774416e-01 2.788795483232e-01 2.904721729129e-01 3.046036870867e-01 3.194483713620e-01 3.328253501531e-01 3.427979783719e-01 3.481640859432e-01 3.487148672240e-01 3.452336098184e-01 3.392400840798e-01 3.325451944209e-01 3.267631406874e-01 3.229310439192e-01 3.213946533170e-01 3.219652368921e-01 3.241665121942e-01 3.273870845263e-01 3.308779081720e-01 3.337078107120e-01 3.348123283818e-01 3.331887906509e-01 3.282089499703e-01 3.198977124905e-01 3.090951938939e-01 2.973436736470e-01 2.865281109668e-01 2.782987824780e-01 2.735390955726e-01 2.727300675047e-01 2.772587041467e-01 2.858769047553e-01 2.986524297181e-01 3.149785420936e-01 3.260120735134e-01 3.411504381258e-01 3.589420875958e-01 3.777265813583e-01 3.960661841115e-01 4.128287068589e-01 4.274056761520e-01 4.398119600922e-01 4.506270797972e-01 4.608052768908e-01 4.714076016804e-01 4.833648767916e-01 4.972763419156e-01 5.132952523257e-01 5.310821928702e-01 5.498167888850e-01 5.682635816295e-01 5.849209796526e-01 5.982324379307e-01 6.068410463302e-01 6.098202753556e-01 6.068422521765e-01 5.982332123165e-01 5.849212710407e-01 5.682638104361e-01 5.498172544456e-01 5.310825883153e-01 5.132940311352e-01 4.972764553635e-01 4.833645506242e-01 4.714078356387e-01 4.608043445965e-01 4.506275530770e-01 4.398118498373e-01 4.274064464342e-01 4.128281200601e-01 3.960654732880e-01 3.777250651980e-01 3.589421479358e-01 3.411507368438e-01 3.260106307139e-01 3.149779952496e-01 2.986523917642e-01 2.858764170799e-01 2.772595617148e-01 2.727293248365e-01 2.735374561751e-01 2.782978392244e-01 2.865292979443e-01 2.973448599205e-01 3.090945460463e-01 3.198977276737e-01 3.282084018692e-01 3.331895319238e-01 3.348125277797e-01 3.337082113811e-01 3.308755741477e-01 3.273871730718e-01 3.241677461999e-01 3.219659188074e-01 3.213940676120e-01 3.229301437361e-01 3.267641870985e-01 3.325462325520e-01 3.392399171473e-01 3.452339931054e-01 3.487145832374e-01 3.481634797309e-01 3.427970728067e-01 3.328259727424e-01 3.194496831943e-01 3.046038734626e-01 2.904719241007e-01 2.788788494893e-01 2.708229867012e-01 2.663837202758e-01 2.650239958586e-01 2.660020727226e-01 2.685712888398e-01 2.718835156489e-01 2.747996805680e-01 2.758933017514e-01 2.737318687735e-01 2.673447591327e-01 2.567045350157e-01 2.430272183399e-01 2.287494308671e-01 2.171269131143e-01 2.094825778216e-01 2.047594647917e-01 2.050668510869e-01 2.067559834250e-01 2.070037709338e-01
 2.227452478435e-01 2.225913347085e-01 2.209182094255e-01 2.201513838825e-01 2.224420334687e-01 2.260084150950e-01 2.351341876639e-01 2.470388600779e-01 2.586830032067e-01 2.678284370606e-01 2.733600386014e-01 2.753168773774e-01 2.745632267600e-01 2.723098189797e-01 2.696658918006e-01 2.674521816921e-01 2.663372664995e-01 2.670893722258e-01 2.706785196441e-01 2.779573063181e-01 2.890802650467e-01 3.030669693976e-01 3.179180329856e-01 3.311889835913e-01 3.407367140583e-01 3.452766734805e-01 3.446864813089e-01 3.399824934614e-01 3.330108637836e-01 3.258984677430e-01 3.204296858527e-01 3.175795262956e-01 3.174147668306e-01 3.193867507250e-01 3.227397729369e-01 3.267541481378e-01 3.307620679280e-01 3.340287797573e-01 3.357278673242e-01 3.350584827096e-01 3.315286705027e-01 3.252227150292e-01 3.169524011936e-01 3.081283573761e-01 3.004004712750e-01 2.951792921901e-01 2.934314544501e-01 2.974842386865e-01 3.046783512847e-01 3.147006210942e-01 3.278734996807e-01 3.404343996860e-01 3.503110694692e-01 3.657138344057e-01 3.826772271197e-01 3.997988131263e-01 4.158134148918e-01 4.297648021200e-01 4.412364839411e-01 4.504325134366e-01 4.581091383992e-01 4.653666247426e-01 4.733767754232e-01 4.831361981574e-01 4.952994745468e-01 5.100514641009e-01 5.270674742620e-01 5.455006544531e-01 5.640346430417e-01 5.810247444779e-01 5.947501798400e-01 6.036848235724e-01 6.067871004985e-01 6.036851724617e-01 5.947500398231e-01 5.810242874896e-01 5.640337912712e-01 5.455001320517e-01 5.270680506815e-01 5.100501212845e-01 4.952991610713e-01 4.831359306018e-01 4.733764479748e-01 4.653664404091e-01 4.581098610151e-01 4.504325188868e-01 4.412372922682e-01 4.297655212403e-01 4.158124798470e-01 3.997974133557e-01 3.826773046482e-01 3.657138372960e-01 3.503090759430e-01 3.404349311645e-01 3.278722134036e-01 3.147007166141e-01 3.046800732299e-01 2.974839164502e-01 2.934311353474e-01 2.951789462414e-01 3.004024040307e-01 3.081285063048e-01 3.169523122161e-01 3.252234666340e-01 3.315292466892e-01 3.350585970043e-01 3.357276931838e-01 3.340296106827e-01 3.307604059903e-01 3.267539823554e-01 3.227402631605e-01 3.193878170969e-01 3.174140283238e-01 3.175783775813e-01 3.204309595208e-01 3.258998026847e-01 3.330110814129e-01 3.399827826414e-01 3.446869530268e-01 3.452774026822e-01 3.407365047647e-01 3.311900553433e-01 3.179187288472e-01 3.030673375191e-01 2.890798263642e-01 2.779572618642e-01 2.706778418368e-01 2.670893077124e-01 2.663373812316e-01 2.674524735303e-01 2.696641760043e-01 2.723102910494e-01 2.745647576400e-01 2.753171543571e-01 2.733607862584e-01 2.678285809916e-01 2.586830928631e-01 2.470383175299e-01 2.351343636319e-01 2.260068814672e-01 2.224420627812e-01 2.201522471722e-01 2.209173308981e-01 2.225908394814e-01 2.227452478435e-01
 2.379431484361e-01 2.379788664417e-01 2.366572620073e-01 2.361816794963e-01 2.384627478088e-01 2.444587628088e-01 2.535639632286e-01 2.646193986434e-01 2.753215255206e-01 2.838172604461e-01 2.891700402198e-01 2.914420649794e-01 2.913770031413e-01 2.899143524984e-01 2.878106599168e-01 2.855745899987e-01 2.837459665667e-01 2.832324577050e-01 2.853802347024e-01 2.915119831858e-01 3.021002834315e-01 3.161663317967e-01 3.314070391861e-01 3.449561408157e-01 3.543237070732e-01 3.580735906278e-01 3.561901385470e-01 3.500280293280e-01 3.419246088759e-01 3.345004141180e-01 3.298151469060e-01 3.287571058754e-01 3.309760203643e-01 3.353815797164e-01 3.407902990170e-01 3.462924080903e-01 3.512785921588e-01 3.552427075653e-01 3.576403332969e-01 3.579173442901e-01 3.557301817647e-01 3.512089310161e-01 3.450867693861e-01 3.385867500011e-01 3.330439540746e-01 3.294575390531e-01 3.282110807923e-01 3.297004869489e-01 3.365703685281e-01 3.472681962900e-01 3.613222318756e-01 3.762963105618e-01 3.936448947006e-01 4.123021956246e-01 4.306912796951e-01 4.480215556649e-01 4.633152420837e-01 4.758242475320e-01 4.853087517071e-01 4.921381190141e-01 4.972228981008e-01 5.017966450837e-01 5.071647281387e-01 5.144620052976e-01 5.244967877891e-01 5.376136494425e-01 5.536116043846e-01 5.716782138244e-01 5.904087583186e-01 6.079664349816e-01 6.223698300972e-01 6.318346635247e-01 6.351357328348e-01 6.318348114749e-01 6.223690834127e-01 6.079659967343e-01 5.904076376890e-01 5.716768561837e-01 5.536117671892e-01 5.376130417448e-01 5.244954285942e-01 5.144618114707e-01 5.071643427169e-01 5.017977550779e-01 4.972228560230e-01 4.921383232577e-01 4.853086861169e-01 4.758249457517e-01 4.633158293280e-01 4.480209704479e-01 4.306919709272e-01 4.123021953489e-01 3.936434022497e-01 3.762968310124e-01 3.613212442338e-01 3.472682359076e-01 3.365710822255e-01 3.296999366954e-01 3.282107693504e-01 3.294569399348e-01 3.330454301758e-01 3.385850911539e-01 3.450870071518e-01 3.512091493569e-01 3.557310660380e-01 3.579164012010e-01 3.576397371596e-01 3.552432828556e-01 3.512775001008e-01 3.462916580917e-01 3.407894284115e-01 3.353824764286e-01 3.309746982275e-01 3.287562489064e-01 3.298162128872e-01 3.345001106055e-01 3.419236672778e-01 3.500283291375e-01 3.561903897505e-01 3.580749490774e-01 3.543234768193e-01 3.449557284597e-01 3.314071161306e-01 3.161667528104e-01 3.021011064467e-01 2.915129432286e-01 2.853806389274e-01 2.832314037440e-01 2.837460734220e-01 2.855750123424e-01 2.878098637800e-01 2.899149693541e-01 2.913791879027e-01 2.914429005451e-01 2.891696815933e-01 2.838177772972e-01 2.753216145647e-01 2.646194150836e-01 2.535636864034e-01 2.444580059853e-01 2.384619648042e-01 2.361818437812e-01 2.366566004785e-01 2.379773449828e-01 2.379431484361e-01
 2.520501540378e-01 2.523648072726e-01 2.517308128370e-01 2.523718317987e-01 2.564690410337e-01 2.641577760964e-01 2.739229298348e-01 2.850489278852e-01 2.956679858226e-01 3.042934304005e-01 3.101855328974e-01 3.134222472791e-01 3.145793425495e-01 3.142634127605e-01 3.128398556024e-01 3.105061100958e-01 3.076977698310e-01 3.054986049946e-01 3.056779537149e-01 3.100885795753e-01 3.196007502157e-01 3.333033644223e-01 3.486198057966e-01 3.622664874793e-01 3.713964578124e-01 3.744340359960e-01 3.714856620851e-01 3.642819855897e-01 3.556876938156e-01 3.488161219008e-01 3.459271058305e-01 3.476765952075e-01 3.531448164322e-01 3.606025907850e-01 3.684073513939e-01 3.754759329958e-01 3.812952878824e-01 3.856353348823e-01 3.882813287734e-01 3.889703698207e-01 3.875232318938e-01 3.841010668992e-01 3.793294797560e-01 3.742195438288e-01 3.698167115187e-01 3.667946369155e-01 3.651745281630e-01 3.644366157153e-01 3.703621153523e-01 3.820142406352e-01 3.988924283735e-01 4.200016873972e-01 4.418896123376e-01 4.642866695445e-01 4.852532161284e-01 5.040828945445e-01 5.199412550499e-01 5.322323991834e-01 5.408564036063e-01 5.462953821779e-01 5.495400307749e-01 5.518906818011e-01 5.547269693863e-01 5.593084410200e-01 5.666332171398e-01 5.772964389733e-01 5.913387819019e-01 6.081044634013e-01 6.262039444868e-01 6.436643144802e-01 6.582686575520e-01 6.679841320534e-01 6.713916401312e-01 6.679850421402e-01 6.582683939404e-01 6.436642350849e-01 6.262027923682e-01 6.081049494041e-01 5.913388261422e-01 5.772972610768e-01 5.666326007548e-01 5.593084925903e-01 5.547262065411e-01 5.518919874876e-01 5.495403993003e-01 5.462943035158e-01 5.408558316817e-01 5.322331262426e-01 5.199413152265e-01 5.040819322701e-01 4.852544498394e-01 4.642871541725e-01 4.418894251041e-01 4.200016431615e-01 3.988919864086e-01 3.820130912330e-01 3.703610443471e-01 3.644367830486e-01 3.651748802430e-01 3.667940884141e-01 3.698176801800e-01 3.742179664977e-01 3.793296050169e-01 3.841007399959e-01 3.875233628075e-01 3.889688259642e-01 3.882810531648e-01 3.856354796073e-01 3.812959167332e-01 3.754762806157e-01 3.684064279125e-01 3.606033236045e-01 3.531440482498e-01 3.476764650207e-01 3.459283178227e-01 3.488146101291e-01 3.556877660725e-01 3.642814795266e-01 3.714855316687e-01 3.744350204989e-01 3.713971870361e-01 3.622661161701e-01 3.486196238658e-01 3.333035700436e-01 3.196014589337e-01 3.100892027770e-01 3.056782175504e-01 3.054983454747e-01 3.076982401847e-01 3.105061176484e-01 3.128395130979e-01 3.142632597397e-01 3.145800769278e-01 3.134230524316e-01 3.101847482843e-01 3.042943496363e-01 2.956679303190e-01 2.850497075054e-01 2.739235780845e-01 2.641578508116e-01 2.564689298481e-01 2.523726791870e-01 2.517304322555e-01 2.523636340224e-01 2.520501540378e-01
 2.647282445745e-01 2.653625633649e-01 2.655436236128e-01 2.674442599811e-01 2.729903672731e-01 2.819801015120e-01 2.926453272587e-01 3.043468269141e-01 3.154770103540e-01 3.248669304388e-01 3.319542973324e-01 3.368004486473e-01 3.397545271947e-01 3.410415931503e-01 3.406081812071e-01 3.383384949551e-01 3.345715647823e-01 3.305548154108e-01 3.284571950659e-01 3.306611452569e-01 3.384925764174e-01 3.512074440102e-01 3.660698819996e-01 3.794588071688e-01 3.882283724990e-01 3.907035926938e-01 3.871320908660e-01 3.796216428719e-01 3.715293471039e-01 3.663429591553e-01 3.663427247455e-01 3.717590171052e-01 3.809904813079e-01 3.916676888905e-01 4.017482069355e-01 4.100441961356e-01 4.161883126865e-01 4.202623597555e-01 4.224214239555e-01 4.227190982906e-01 4.211666259927e-01 4.179580959893e-01 4.136203531711e-01 4.089727444015e-01 4.048524554736e-01 4.017545662632e-01 3.996121459295e-01 3.976609326275e-01 4.031939526449e-01 4.160945547602e-01 4.359429062966e-01 4.617130746909e-01 4.881732306196e-01 5.146236276907e-01 5.388154346110e-01 5.600010659574e-01 5.774107867319e-01 5.905449637119e-01 5.993985353817e-01 6.045074947695e-01 6.068679580202e-01 6.077520999568e-01 6.085275882620e-01 6.105124125140e-01 6.148702027401e-01 6.224709275355e-01 6.336844452001e-01 6.481351986864e-01 6.645864986363e-01 6.810474651162e-01 6.951552494872e-01 7.046826556287e-01 7.080471583769e-01 7.046828861290e-01 6.951560021004e-01 6.810476573964e-01 6.645854350431e-01 6.481359917712e-01 6.336844165909e-01 6.224713726101e-01 6.148687414729e-01 6.105126823907e-01 6.085269444650e-01 6.077526230825e-01 6.068680133852e-01 6.045061127801e-01 5.993992005442e-01 5.905463568904e-01 5.774094349892e-01 5.600006278925e-01 5.388166861527e-01 5.146241690696e-01 4.881729310397e-01 4.617121835792e-01 4.359426613985e-01 4.160939644895e-01 4.031926303059e-01 3.976619623694e-01 3.996116022102e-01 4.017548615735e-01 4.048525425255e-01 4.089721001265e-01 4.136205480541e-01 4.179588356843e-01 4.211666394973e-01 4.227176815501e-01 4.224211336699e-01 4.202628585801e-01 4.161899658059e-01 4.100446031033e-01 4.017475777732e-01 3.916683026332e-01 3.809902974871e-01 3.717602951380e-01 3.663444846848e-01 3.663417402997e-01 3.715300576817e-01 3.796215433765e-01 3.871322879530e-01 3.907032409623e-01 3.882299525716e-01 3.794596103862e-01 3.660698631464e-01 3.512073893927e-01 3.384917848360e-01 3.306607825693e-01 3.284571196275e-01 3.305540817022e-01 3.345705560621e-01 3.383379208559e-01 3.406069076770e-01 3.410404762487e-01 3.397542497907e-01 3.368007004361e-01 3.319533181401e-01 3.248676093856e-01 3.154772130002e-01 3.043465176877e-01 2.926457527843e-01 2.819802594183e-01 2.729906657352e-01 2.674450171286e-01 2.655431819861e-01 2.653620853756e-01 2.647282445745e-01
 2.758933849616e-01 2.768477445559e-01 2.778354472348e-01 2.809295426310e-01 2.876933849963e-01 2.978760793609e-01 3.095860105951e-01 3.221753617232e-01 3.342413142225e-01 3.448890333056e-01 3.537048403428e-01 3.606945717194e-01 3.659396589973e-01 3.692561368854e-01 3.701706460930e-01 3.682766784160e-01 3.638192134340e-01 3.581860475583e-01 3.538899589329e-01 3.537876987798e-01 3.596612432156e-01 3.710122415320e-01 3.850648295254e-01 3.979758175845e-01 4.063862915252e-01 4.085660100574e-01 4.049265157954e-01 3.979218054815e-01 3.913025738576e-01 3.887537472079e-01 3.923685369577e-01 4.018077578284e-01 4.147829836746e-01 4.283768798037e-01 4.402534214850e-01 4.491909698288e-01 4.549963292559e-01 4.580681206478e-01 4.589342239123e-01 4.579719046484e-01 4.553981249314e-01 4.514573875078e-01 4.466054073375e-01 4.415212991347e-01 4.369191787239e-01 4.332336374149e-01 4.304357253152e-01 4.276122798631e-01 4.330380230274e-01 4.472854153135e-01 4.699358677285e-01 4.997590146987e-01 5.306859142271e-01 5.613309918774e-01 5.891489282925e-01 6.133175408061e-01 6.330934563728e-01 6.480418822054e-01 6.582092205977e-01 6.641359493555e-01 6.667582843038e-01 6.672444615910e-01 6.668659910437e-01 6.669167046800e-01 6.686649237994e-01 6.732283277690e-01 6.813215760389e-01 6.929248082390e-01 7.070656675100e-01 7.218646700920e-01 7.349241173657e-01 7.438981969634e-01 7.470933931791e-01 7.438976323265e-01 7.349246971722e-01 7.218650264421e-01 7.070658537309e-01 6.929254022774e-01 6.813211694766e-01 6.732279605690e-01 6.686643107837e-01 6.669169279872e-01 6.668653943787e-01 6.672454885954e-01 6.667583806810e-01 6.641358078421e-01 6.582096162445e-01 6.480425236075e-01 6.330923995010e-01 6.133175868749e-01 5.891481167692e-01 5.613306481218e-01 5.306861742051e-01 4.997583573521e-01 4.699358187241e-01 4.472849952531e-01 4.330377663291e-01 4.276124618345e-01 4.304347749691e-01 4.332331758212e-01 4.369186558399e-01 4.415221818760e-01 4.466044361563e-01 4.514575087772e-01 4.553985989955e-01 4.579712240788e-01 4.589340953986e-01 4.580688257025e-01 4.549968225781e-01 4.491908099679e-01 4.402528713226e-01 4.283762992444e-01 4.147828407723e-01 4.018088711596e-01 3.923696177988e-01 3.887536341951e-01 3.913022823121e-01 3.979231086789e-01 4.049267628124e-01 4.085648648617e-01 4.063863350904e-01 3.979764878624e-01 3.850660598555e-01 3.710123251722e-01 3.596596447217e-01 3.537874779207e-01 3.538906995113e-01 3.581864587226e-01 3.638194885993e-01 3.682765172808e-01 3.701705099460e-01 3.692551494283e-01 3.659402315455e-01 3.606958224423e-01 3.537048235611e-01 3.448899247624e-01 3.342410700901e-01 3.221752011361e-01 3.095871510836e-01 2.978755806951e-01 2.876938755056e-01 2.809293975814e-01 2.778355134788e-01 2.768464908617e-01 2.758933849616e-01
 2.856809778360e-01 2.869208387334e-01 2.886178091279e-01 2.927247186898e-01 3.004700925568e-01 3.117361931297e-01 3.244944849479e-01 3.380786019844e-01 3.512935743172e-01 3.634947416312e-01 3.743884455476e-01 3.838916384735e-01 3.917905323391e-01 3.974913667237e-01 4.001230306374e-01 3.990142385933e-01 3.943303242506e-01 3.875744048107e-01 3.815332837662e-01 3.794500724497e-01 3.835056925956e-01 3.934699408318e-01 4.066246579451e-01 4.190269149246e-01 4.271994562867e-01 4.294141782567e-01 4.262509369253e-01 4.204443248987e-01 4.159949482959e-01 4.165911529614e-01 4.239709283261e-01 4.371989420563e-01 4.533969368682e-01 4.692401375718e-01 4.822073495338e-01 4.910921083537e-01 4.958792421263e-01 4.972613577647e-01 4.961120490255e-01 4.931224555970e-01 4.887164961413e-01 4.832120023573e-01 4.770271452401e-01 4.707562559896e-01 4.650528269755e-01 4.603668495627e-01 4.567683672881e-01 4.532086311159e-01 4.586270964322e-01 4.741411293539e-01 4.992900197020e-01 5.326839807011e-01 5.678392073756e-01 6.025922253683e-01 6.341726545160e-01 6.616939685111e-01 6.844257003091e-01 7.019827761629e-01 7.144327802698e-01 7.222829546043e-01 7.263573049792e-01 7.276615960518e-01 7.273048834978e-01 7.264873577694e-01 7.265036274415e-01 7.286540273652e-01 7.339592754669e-01 7.427638463571e-01 7.544208897434e-01 7.672654315538e-01 7.789725226575e-01 7.871715952137e-01 7.901176160678e-01 7.871710417856e-01 7.789728049765e-01 7.672668821473e-01 7.544213097703e-01 7.427634129683e-01 7.339581578553e-01 7.286550874061e-01 7.265052761333e-01 7.264879701945e-01 7.273040866202e-01 7.276629018852e-01 7.263576249303e-01 7.222823600719e-01 7.144327173415e-01 7.019823699500e-01 6.844252408938e-01 6.616944893359e-01 6.341719272869e-01 6.025924861945e-01 5.678410983916e-01 5.326841783891e-01 4.992902446678e-01 4.741409131663e-01 4.586274088241e-01 4.532088071125e-01 4.567691337732e-01 4.603656407116e-01 4.650523706951e-01 4.707583932584e-01 4.770270071872e-01 4.832109976360e-01 4.887166162041e-01 4.931225745689e-01 4.961123015872e-01 4.972607189634e-01 4.958782503097e-01 4.910927590503e-01 4.822086876213e-01 4.692390507624e-01 4.533954487877e-01 4.371995205110e-01 4.239712703477e-01 4.165903960957e-01 4.159938918708e-01 4.204461600236e-01 4.262502255725e-01 4.294134787428e-01 4.271981421188e-01 4.190268583507e-01 4.066273943191e-01 3.934703793215e-01 3.835037530136e-01 3.794511491608e-01 3.815350684105e-01 3.875747070222e-01 3.943313845641e-01 3.990135815650e-01 4.001239156193e-01 3.974915312637e-01 3.917906103908e-01 3.838916986031e-01 3.743885913295e-01 3.634950496296e-01 3.512935146949e-01 3.380788423436e-01 3.244950726462e-01 3.117361129350e-01 3.004709207521e-01 2.927251021305e-01 2.886187157998e-01 2.869194918456e-01 2.856809778360e-01
 2.943524134006e-01 2.958217290451e-01 2.980620598548e-01 3.029060242341e-01 3.113368371870e-01 3.234777276388e-01 3.371130752198e-01 3.515960030599e-01 3.659628607517e-01 3.798061988401e-01 3.929280126903e-01 4.051314576307e-01 4.159004826475e-01 4.242434046378e-01 4.289251482860e-01 4.290451838521e-01 4.247115043927e-01 4.175190679429e-01 4.104686687589e-01 4.070847533484e-01 4.098457550952e-01 4.187596693382e-01 4.312144969392e-01 4.432625807337e-01 4.514072422314e-01 4.539701116683e-01 4.516806491848e-01 4.474703361253e-01 4.454358062861e-01 4.491137448169e-01 4.598238364779e-01 4.761130490921e-01 4.946639145086e-01 5.118859584276e-01 5.251559971950e-01 5.333077383661e-01 5.364859746186e-01 5.356386976351e-01 5.319459720043e-01 5.263821713308e-01 5.195707225649e-01 5.119167640681e-01 5.038300359022e-01 4.958634675197e-01 4.886483816681e-01 4.826894889631e-01 4.781901824073e-01 4.739864848437e-01 4.794036132274e-01 4.959719788788e-01 5.231900948421e-01 5.596031033910e-01 5.985658705919e-01 6.370945335739e-01 6.723111614505e-01 7.032911806801e-01 7.293253224363e-01 7.500658166067e-01 7.655854948068e-01 7.763254082243e-01 7.829634819134e-01 7.863001704076e-01 7.872371561031e-01 7.868265930749e-01 7.863235626799e-01 7.871250927692e-01 7.904882705432e-01 7.970778551315e-01 8.065757562106e-01 8.175831929301e-01 8.279323452684e-01 8.353136594702e-01 8.379884666285e-01 8.353123394964e-01 8.279331330942e-01 8.175845935907e-01 8.065752947633e-01 7.970771920550e-01 7.904873799092e-01 7.871270911601e-01 7.863232752780e-01 7.868271861903e-01 7.872373201389e-01 7.862996217007e-01 7.829631236098e-01 7.763241916236e-01 7.655855148612e-01 7.500654654037e-01 7.293254592111e-01 7.032920059456e-01 6.723105205839e-01 6.370941698267e-01 5.985665579579e-01 5.596036898296e-01 5.231904405541e-01 4.959706536970e-01 4.794028201585e-01 4.739867242554e-01 4.781915122489e-01 4.826887839400e-01 4.886478712021e-01 4.958640587685e-01 5.038310721215e-01 5.119152924588e-01 5.195702407330e-01 5.263823407197e-01 5.319467744169e-01 5.356375454024e-01 5.364843410248e-01 5.333090615214e-01 5.251586920351e-01 5.118861147944e-01 4.946619975688e-01 4.761130470628e-01 4.598248567673e-01 4.491122762601e-01 4.454350921382e-01 4.474715435634e-01 4.516805639597e-01 4.539697778695e-01 4.514070046529e-01 4.432633709428e-01 4.312154956107e-01 4.187599839481e-01 4.098448271592e-01 4.070847661764e-01 4.104687599940e-01 4.175175381122e-01 4.247105746797e-01 4.290437315051e-01 4.289249452375e-01 4.242425320756e-01 4.158995417711e-01 4.051308503678e-01 3.929275075823e-01 3.798056958588e-01 3.659630499649e-01 3.515961095885e-01 3.371133958365e-01 3.234790970066e-01 3.113372765064e-01 3.029060036367e-01 2.980628983929e-01 2.958209986784e-01 2.943524134006e-01
 3.022153575232e-01 3.038411745140e-01 3.064114986693e-01 3.116482516514e-01 3.204109843784e-01 3.331157918111e-01 3.473084726230e-01 3.624299494081e-01 3.777814600978e-01 3.931773655058e-01 4.084943023355e-01 4.234050276222e-01 4.370998663188e-01 4.482140858081e-01 4.551983872059e-01 4.569602156004e-01 4.535685501933e-01 4.467042075956e-01 4.395223121980e-01 4.357276247881e-01 4.379805317191e-01 4.464436213192e-01 4.586147381051e-01 4.706025798775e-01 4.789616199152e-01 4.820907693114e-01 4.808455808979e-01 4.782607534130e-01 4.784067472326e-01 4.845974964805e-01 4.977699606213e-01 5.160844555414e-01 5.359451464291e-01 5.536130547652e-01 5.664191813637e-01 5.732434295421e-01 5.743657446343e-01 5.709489307926e-01 5.644298651169e-01 5.560258142500e-01 5.465430088769e-01 5.364752819578e-01 5.262417393502e-01 5.163770087319e-01 5.075117580817e-01 5.002052384843e-01 4.948066280127e-01 4.900797536247e-01 4.954779138859e-01 5.128084036010e-01 5.415659095571e-01 5.803452137175e-01 6.225156360279e-01 6.642704881212e-01 7.027654227056e-01 7.370695732902e-01 7.665100354748e-01 7.907749674382e-01 8.099275944817e-01 8.243194462268e-01 8.344602477089e-01 8.409210938348e-01 8.443692612149e-01 8.456710908136e-01 8.459888892430e-01 8.467422972808e-01 8.493379128610e-01 8.546793617096e-01 8.627383968852e-01 8.723832621015e-01 8.816466744449e-01 8.883399469053e-01 8.907807284170e-01 8.883381791861e-01 8.816476531918e-01 8.723840234634e-01 8.627382751187e-01 8.546792309930e-01 8.493370622052e-01 8.467438775450e-01 8.459875603103e-01 8.456710185913e-01 8.443699283340e-01 8.409204503490e-01 8.344600725236e-01 8.243194084114e-01 8.099276899177e-01 7.907740768119e-01 7.665095608408e-01 7.370700071002e-01 7.027647746730e-01 6.642707086951e-01 6.225144234295e-01 5.803455581883e-01 5.415663153993e-01 5.128067946487e-01 4.954765659384e-01 4.900793830464e-01 4.948077171398e-01 5.002051435146e-01 5.075110084116e-01 5.163767360642e-01 5.262418703889e-01 5.364723398451e-01 5.465422083743e-01 5.560263923272e-01 5.644306743910e-01 5.709485441656e-01 5.743648079610e-01 5.732444359154e-01 5.664206401775e-01 5.536135962278e-01 5.359438749500e-01 5.160837591840e-01 4.977716785905e-01 4.845966706517e-01 4.784072254688e-01 4.782598341668e-01 4.808463633685e-01 4.820905770670e-01 4.789611871080e-01 4.706032706853e-01 4.586136755089e-01 4.464436396120e-01 4.379801525118e-01 4.357283347410e-01 4.395219427114e-01 4.467042398979e-01 4.535692663836e-01 4.569589012831e-01 4.551988107472e-01 4.482141145019e-01 4.370992946080e-01 4.234066565423e-01 4.084935814825e-01 3.931773261750e-01 3.777817018793e-01 3.624301950001e-01 3.473085312714e-01 3.331166134031e-01 3.204107161430e-01 3.116482832531e-01 3.064118227332e-01 3.038412436454e-01 3.022153575232e-01
 3.095708679937e-01 3.112716490759e-01 3.139388845854e-01 3.192041837788e-01 3.279253101663e-01 3.408285967451e-01 3.551875653681e-01 3.705990402190e-01 3.866573544805e-01 4.033800239971e-01 4.206962168282e-01 4.381461528073e-01 4.546463095074e-01 4.685076244309e-01 4.779178689196e-01 4.816403914863e-01 4.797252946030e-01 4.739269711651e-01 4.675031090083e-01 4.642455041451e-01 4.668740591837e-01 4.756059072295e-01 4.880162508712e-01 5.002939716755e-01 5.090807233272e-01 5.128708837757e-01 5.126073554706e-01 5.113535539431e-01 5.130874090759e-01 5.208964078337e-01 5.354277085982e-01 5.546063587284e-01 5.746985165866e-01 5.919069760301e-01 6.035560342825e-01 6.085744256513e-01 6.073546792172e-01 6.012338700942e-01 5.918536381855e-01 5.806319295260e-01 5.685312011907e-01 5.561254865508e-01 5.438494459289e-01 5.322216215990e-01 5.218702265403e-01 5.133797435655e-01 5.072279410374e-01 5.021623434426e-01 5.075527252479e-01 5.253305323697e-01 5.550491639438e-01 5.954774819835e-01 6.401266918842e-01 6.844026190188e-01 7.256344906915e-01 7.629267378146e-01 7.956595221937e-01 8.235564952416e-01 8.466579316241e-01 8.652167157726e-01 8.795576682655e-01 8.900193250224e-01 8.970242967561e-01 9.012302450874e-01 9.036684015836e-01 9.057189937953e-01 9.088478451372e-01 9.141100023824e-01 9.216896953470e-01 9.306874048767e-01 9.393412217093e-01 9.456102315730e-01 9.479004403719e-01 9.456089761941e-01 9.393416986099e-01 9.306877889130e-01 9.216895619165e-01 9.141096759350e-01 9.088472311647e-01 9.057203357598e-01 9.036675894933e-01 9.012303046017e-01 8.970249135860e-01 8.900192177695e-01 8.795572902494e-01 8.652171538038e-01 8.466574467807e-01 8.235550586620e-01 7.956600118433e-01 7.629277566668e-01 7.256344154004e-01 6.844035806433e-01 6.401248798151e-01 5.954775603171e-01 5.550497181221e-01 5.253306701255e-01 5.075515329879e-01 5.021618241469e-01 5.072288490595e-01 5.133793826868e-01 5.218686678042e-01 5.322221538548e-01 5.438501789317e-01 5.561231045252e-01 5.685308241400e-01 5.806327556011e-01 5.918542033557e-01 6.012348621097e-01 6.073550727226e-01 6.085746646374e-01 6.035557430119e-01 5.919068095034e-01 5.746985543304e-01 5.546057541921e-01 5.354281255634e-01 5.208954856934e-01 5.130885052652e-01 5.113525837088e-01 5.126075915779e-01 5.128705925631e-01 5.090804814379e-01 5.002943926622e-01 4.880157029918e-01 4.756072832814e-01 4.668731721933e-01 4.642466749393e-01 4.675042928211e-01 4.739282627597e-01 4.797277125021e-01 4.816398585650e-01 4.779187901477e-01 4.685084524366e-01 4.546461929746e-01 4.381475979371e-01 4.206949434500e-01 4.033799378763e-01 3.866568552529e-01 3.705992351117e-01 3.551875620504e-01 3.408299039381e-01 3.279246535162e-01 3.192050225081e-01 3.139381672671e-01 3.112720818794e-01 3.095708679937e-01
 3.166872744832e-01 3.183880091506e-01 3.209345183438e-01 3.258984253120e-01 3.342431243938e-01 3.469969606504e-01 3.611435444034e-01 3.764871921423e-01 3.929229446788e-01 4.106447256072e-01 4.296157585019e-01 4.492601265964e-01 4.682565263988e-01 4.846658240617e-01 4.964737748760e-01 5.023466124189e-01 5.023331956401e-01 4.982441800751e-01 4.933891808590e-01 4.915533619298e-01 4.954018883469e-01 5.051131369151e-01 5.182805924014e-01 5.311765667024e-01 5.405430932359e-01 5.449743209893e-01 5.454609035821e-01 5.450487735974e-01 5.475956567822e-01 5.559990746030e-01 5.707318922017e-01 5.896255689687e-01 6.089232579498e-01 6.248434109726e-01 6.347382953479e-01 6.375912317367e-01 6.338926377639e-01 6.251131575575e-01 6.130539740353e-01 5.992937062941e-01 5.849149718982e-01 5.705558610854e-01 5.566639460359e-01 5.437283107370e-01 5.323453625588e-01 5.230774709897e-01 5.164754774838e-01 5.113298577220e-01 5.167793296174e-01 5.347250051040e-01 5.648428083525e-01 6.062030112390e-01 6.525451706670e-01 6.985577430502e-01 7.418681277661e-01 7.816603891049e-01 8.173817676405e-01 8.487908819981e-01 8.759011345724e-01 8.988631798442e-01 9.178211941913e-01 9.328859761853e-01 9.442401513212e-01 9.523294930810e-01 9.580247512682e-01 9.626157292085e-01 9.675445007642e-01 9.739261081197e-01 9.820702333356e-01 9.912485398215e-01 9.998749231194e-01 1.006062800870e+00 1.008315540561e+00 1.006062345396e+00 9.998759861353e-01 9.912487981756e-01 9.820698998385e-01 9.739260786536e-01 9.675434617259e-01 9.626166267440e-01 9.580239358982e-01 9.523290107187e-01 9.442406934835e-01 9.328851869934e-01 9.178203784482e-01 8.988641475910e-01 8.759014041520e-01 8.487897664963e-01 8.173813434827e-01 7.816617575560e-01 7.418689244389e-01 6.985574601961e-01 6.525443332022e-01 6.062040884249e-01 5.648429839258e-01 5.347263470223e-01 5.167790375581e-01 5.113306969433e-01 5.164765004376e-01 5.230764361947e-01 5.323438513101e-01 5.437284898850e-01 5.566646041666e-01 5.705554186974e-01 5.849146491645e-01 5.992934246970e-01 6.130540141500e-01 6.251130593475e-01 6.338929526563e-01 6.375917639371e-01 6.347370663334e-01 6.248430129436e-01 6.089243253878e-01 5.896256391138e-01 5.707318672224e-01 5.559975261406e-01 5.475959258717e-01 5.450493181337e-01 5.454596451139e-01 5.449735542797e-01 5.405442079488e-01 5.311765525694e-01 5.182806910435e-01 5.051144942394e-01 4.954018511764e-01 4.915533287024e-01 4.933893519536e-01 4.982447594152e-01 5.023353200472e-01 5.023445816029e-01 4.964734045893e-01 4.846664422186e-01 4.682556976387e-01 4.492592588671e-01 4.296154579298e-01 4.106450713132e-01 3.929232896277e-01 3.764878160424e-01 3.611427087226e-01 3.469976565005e-01 3.342422285289e-01 3.258992315067e-01 3.209341583853e-01 3.183882070721e-01 3.166872744832e-01
 3.237964442069e-01 3.254355350306e-01 3.276917235916e-01 3.321055094459e-01 3.398250983123e-01 3.521570945015e-01 3.657895753227e-01 3.807586623911e-01 3.972294747548e-01 4.155415460194e-01 4.356845870926e-01 4.569992466451e-01 4.780025569215e-01 4.965883951979e-01 5.106163214813e-01 5.187008055724e-01 5.208997937653e-01 5.190492580136e-01 5.164523009994e-01 5.167975264948e-01 5.225916930847e-01 5.338885924766e-01 5.482531059011e-01 5.620295443828e-01 5.720638633693e-01 5.770385701122e-01 5.779730312195e-01 5.778590958061e-01 5.804278428389e-01 5.884418819336e-01 6.023039569325e-01 6.198662151965e-01 6.374515943528e-01 6.513563799928e-01 6.590010101991e-01 6.594366492698e-01 6.532387285140e-01 6.419830152166e-01 6.275951825568e-01 6.117684264173e-01 5.956714935108e-01 5.799868999301e-01 5.651566792224e-01 5.516188574583e-01 5.398945204904e-01 5.304550611289e-01 5.238368344342e-01 5.189179172126e-01 5.245527906679e-01 5.424613980159e-01 5.724984320166e-01 6.141420511613e-01 6.614092882185e-01 7.083692514974e-01 7.530514359226e-01 7.947525487417e-01 8.329994429269e-01 8.675924305254e-01 8.985222172568e-01 9.258391600440e-01 9.495295732183e-01 9.694974945560e-01 9.857043505491e-01 9.983899195550e-01 1.008246345081e+00 1.016425778390e+00 1.024278097497e+00 1.032887384003e+00 1.042598548977e+00 1.052782647399e+00 1.061986830084e+00 1.068459541807e+00 1.070795274519e+00 1.068459202966e+00 1.061987559816e+00 1.052782263237e+00 1.042597991633e+00 1.032887326447e+00 1.024277912875e+00 1.016426793002e+00 1.008245830564e+00 9.983896506062e-01 9.857052103038e-01 9.694964326422e-01 9.495281641815e-01 9.258390450381e-01 8.985226785606e-01 8.675932754826e-01 8.329994014417e-01 7.947523146843e-01 7.530515164166e-01 7.083685871963e-01 6.614090236896e-01 6.141433835008e-01 5.724980448417e-01 5.424612785121e-01 5.245513045678e-01 5.189181318518e-01 5.238372017605e-01 5.304552661352e-01 5.398932751895e-01 5.516189605854e-01 5.651565473476e-01 5.799869830211e-01 5.956705563209e-01 6.117672436043e-01 6.275948529033e-01 6.419832273817e-01 6.532390442533e-01 6.594368274545e-01 6.589997619992e-01 6.513558119348e-01 6.374522618226e-01 6.198664619028e-01 6.023035324096e-01 5.884409096273e-01 5.804288076833e-01 5.778584956247e-01 5.779710406683e-01 5.770383647437e-01 5.720645503661e-01 5.620276781356e-01 5.482526301217e-01 5.338888629160e-01 5.225922753648e-01 5.167968222047e-01 5.164516554331e-01 5.190497707420e-01 5.209001597095e-01 5.186990142458e-01 5.106163461249e-01 4.965887932002e-01 4.780020278407e-01 4.569987073618e-01 4.356848694498e-01 4.155420354593e-01 3.972304783732e-01 3.807591348845e-01 3.657895583895e-01 3.521571760152e-01 3.398241998189e-01 3.321052831528e-01 3.276913780192e-01 3.254357073378e-01 3.237964442069e-01
 3.310775597656e-01 3.326120654977e-01 3.344690108725e-01 3.381845539375e-01 3.451399677447e-01 3.568766932589e-01 3.697948964193e-01 3.841424898398e-01 4.003062067347e-01 4.187272213855e-01 4.394350885036e-01 4.617480585058e-01 4.841250196080e-01 5.043900358356e-01 5.203585690392e-01 5.306295408426e-01 5.352694959032e-01 5.360984037729e-01 5.363356483998e-01 5.394819648282e-01 5.477992729293e-01 5.611464537113e-01 5.770340345363e-01 5.918691757549e-01 6.026094208726e-01 6.080095723160e-01 6.091036773859e-01 6.088053629267e-01 6.107216194285e-01 6.175206578857e-01 6.296151697482e-01 6.449675882839e-01 6.600671064973e-01 6.713490463625e-01 6.763457285051e-01 6.742003276427e-01 6.655688841262e-01 6.521148727720e-01 6.358534454393e-01 6.185523399647e-01 6.014348136076e-01 5.851979965049e-01 5.702535897345e-01 5.569637770448e-01 5.457179521173e-01 5.368200056804e-01 5.306808294081e-01 5.262914807370e-01 5.322679752514e-01 5.500278694221e-01 5.796345457378e-01 6.210366171781e-01 6.685397941501e-01 7.157186977544e-01 7.610723640886e-01 8.040344679822e-01 8.442288880261e-01 8.815020534963e-01 9.158330265342e-01 9.471965090810e-01 9.754507414230e-01 1.000331242532e+00 1.021611011851e+00 1.039331628624e+00 1.053996959973e+00 1.066578319420e+00 1.078272700203e+00 1.090050420409e+00 1.102207728615e+00 1.114142478138e+00 1.124486019989e+00 1.131588645171e+00 1.134122530832e+00 1.131587516771e+00 1.124486275198e+00 1.114142154503e+00 1.102207522148e+00 1.090049721563e+00 1.078273514555e+00 1.066579603610e+00 1.053995367609e+00 1.039330912014e+00 1.021611026968e+00 1.000331597887e+00 9.754498297030e-01 9.471954226835e-01 9.158333103088e-01 8.815029104672e-01 8.442303802009e-01 8.040346662116e-01 7.610727963569e-01 7.157192763174e-01 6.685383778848e-01 6.210372943546e-01 5.796338734290e-01 5.500260811771e-01 5.322661572454e-01 5.262904271068e-01 5.306809944033e-01 5.368212947503e-01 5.457176170633e-01 5.569641033882e-01 5.702537376455e-01 5.851981850031e-01 6.014342095614e-01 6.185521529998e-01 6.358533504556e-01 6.521163971929e-01 6.655692847579e-01 6.742002827292e-01 6.763457302649e-01 6.713482540638e-01 6.600666743642e-01 6.449681046866e-01 6.296140992391e-01 6.175205972524e-01 6.107231047321e-01 6.088035581502e-01 6.091030741224e-01 6.080102697254e-01 6.026090219848e-01 5.918679888885e-01 5.770336690653e-01 5.611474326629e-01 5.478003045762e-01 5.394821057828e-01 5.363348587079e-01 5.360990054253e-01 5.352702995973e-01 5.306303288222e-01 5.203595491526e-01 5.043899869297e-01 4.841245218792e-01 4.617486242572e-01 4.394347017972e-01 4.187269070815e-01 4.003058780599e-01 3.841421339264e-01 3.697950690231e-01 3.568767609526e-01 3.451396071090e-01 3.381844128669e-01 3.344686872169e-01 3.326130995545e-01 3.310775597656e-01
 3.386260595006e-01 3.400351507440e-01 3.414386498915e-01 3.443977050067e-01 3.505399491013e-01 3.615820074685e-01 3.736572511029e-01 3.871710184293e-01 4.026706982615e-01 4.206618126288e-01 4.412444693278e-01 4.638028775560e-01 4.868526935400e-01 5.082630853944e-01 5.258770688124e-01 5.383052946779e-01 5.455999476999e-01 5.495089007749e-01 5.530756910425e-01 5.595247560998e-01 5.707967044705e-01 5.865189066787e-01 6.041383439212e-01 6.201332323570e-01 6.315821256725e-01 6.373135009666e-01 6.383545076482e-01 6.375262873183e-01 6.383103814298e-01 6.432975737700e-01 6.529583196083e-01 6.654364885243e-01 6.774480830555e-01 6.856342224437e-01 6.876881906298e-01 6.828722598973e-01 6.719335247829e-01 6.566110356223e-01 6.389770788872e-01 6.208441314801e-01 6.034472754677e-01 5.874689590343e-01 5.732649579833e-01 5.610839067555e-01 5.511314037069e-01 5.434737181812e-01 5.382768254908e-01 5.346507269104e-01 5.411101208601e-01 5.586914091218e-01 5.876641019280e-01 6.284565156500e-01 6.756193678765e-01 7.224001837156e-01 7.677757190659e-01 8.113428233565e-01 8.528359598905e-01 8.921569678216e-01 9.292958011711e-01 9.641918659578e-01 9.966155038419e-01 1.026182784714e+00 1.052511310321e+00 1.075462886560e+00 1.095341299356e+00 1.112902210927e+00 1.129132405256e+00 1.144817904372e+00 1.160133924232e+00 1.174436796669e+00 1.186393992416e+00 1.194421356377e+00 1.197254515001e+00 1.194419706883e+00 1.186394571400e+00 1.174437760985e+00 1.160133962458e+00 1.144816627223e+00 1.129132766606e+00 1.112904398662e+00 1.095339762216e+00 1.075461952000e+00 1.052510251253e+00 1.026183252456e+00 9.966157146296e-01 9.641910778007e-01 9.292959259819e-01 8.921568184721e-01 8.528361869941e-01 8.113437523453e-01 7.677774588330e-01 7.224003928311e-01 6.756176444496e-01 6.284571897862e-01 5.876637310067e-01 5.586897839582e-01 5.411095480194e-01 5.346502816032e-01 5.382771305075e-01 5.434744816369e-01 5.511325865043e-01 5.610839764794e-01 5.732650988394e-01 5.874695046371e-01 6.034466631038e-01 6.208447460242e-01 6.389772669935e-01 6.566105923842e-01 6.719331930610e-01 6.828721692710e-01 6.876876422660e-01 6.856344093336e-01 6.774473449517e-01 6.654369687453e-01 6.529576822635e-01 6.432977977223e-01 6.383113499079e-01 6.375257948121e-01 6.383537494442e-01 6.373135627770e-01 6.315820388043e-01 6.201336173090e-01 6.041377519210e-01 5.865202186860e-01 5.707978502603e-01 5.595241577840e-01 5.530752899481e-01 5.495086197492e-01 5.456004098579e-01 5.383051421720e-01 5.258778998025e-01 5.082630598810e-01 4.868518454610e-01 4.638028358947e-01 4.412438304286e-01 4.206620637207e-01 4.026700236977e-01 3.871720997454e-01 3.736585697475e-01 3.615820521257e-01 3.505392365149e-01 3.443977233413e-01 3.414387184661e-01 3.400360391738e-01 3.386260595006e-01
 3.464328868258e-01 3.477061410376e-01 3.486357765573e-01 3.508326760425e-01 3.561525842938e-01 3.664208986897e-01 3.775318496389e-01 3.899909172510e-01 4.044412913806e-01 4.214386205263e-01 4.411922924657e-01 4.632582476479e-01 4.863297086836e-01 5.084284233134e-01 5.274814703277e-01 5.421204150791e-01 5.523376755561e-01 5.597346050692e-01 5.670805772432e-01 5.772361280593e-01 5.917662899833e-01 6.100593886377e-01 6.295133574789e-01 6.467078704980e-01 6.588532834792e-01 6.648631350129e-01 6.657440894730e-01 6.642107709021e-01 6.636036985462e-01 6.664395306502e-01 6.732618463230e-01 6.824371762457e-01 6.909547757013e-01 6.957240114284e-01 6.946468540908e-01 6.871394042142e-01 6.740583121250e-01 6.572121065726e-01 6.387078152738e-01 6.203638217720e-01 6.033902373293e-01 5.884220704430e-01 5.757248984611e-01 5.653974572253e-01 5.574200275910e-01 5.515617054959e-01 5.476494552756e-01 5.449000425051e-01 5.519192970123e-01 5.693396287988e-01 5.976087959087e-01 6.375868732970e-01 6.839653256743e-01 7.298603637898e-01 7.746945064433e-01 8.182455168644e-01 8.603697177125e-01 9.010482388492e-01 9.403081265096e-01 9.780971356247e-01 1.014154833978e+00 1.048024376654e+00 1.079204071194e+00 1.107395243223e+00 1.132688339469e+00 1.155594660904e+00 1.176836158908e+00 1.196961206728e+00 1.215965769405e+00 1.233107908180e+00 1.247044710920e+00 1.256227369167e+00 1.259440189864e+00 1.256226600342e+00 1.247044201729e+00 1.233109693062e+00 1.215965285589e+00 1.196959904474e+00 1.176836164496e+00 1.155596034824e+00 1.132687931314e+00 1.107395354213e+00 1.079203692795e+00 1.048023328803e+00 1.014153996089e+00 9.780978371190e-01 9.403079577155e-01 9.010470732829e-01 8.603694063792e-01 8.182462669778e-01 7.746959892083e-01 7.298589022445e-01 6.839642433250e-01 6.375871370459e-01 5.976091290049e-01 5.693392198596e-01 5.519195888483e-01 5.448998313608e-01 5.476494233281e-01 5.515617818929e-01 5.574215009885e-01 5.653975288229e-01 5.757237315680e-01 5.884227299528e-01 6.033898670030e-01 6.203635602707e-01 6.387081468634e-01 6.572110946157e-01 6.740576049306e-01 6.871400904715e-01 6.946459297163e-01 6.957241728179e-01 6.909539369190e-01 6.824368789485e-01 6.732619150337e-01 6.664396951601e-01 6.636035005602e-01 6.642107718055e-01 6.657435204090e-01 6.648628143896e-01 6.588526585758e-01 6.467077018604e-01 6.295135764531e-01 6.100592139248e-01 5.917667327074e-01 5.772340531501e-01 5.670798549256e-01 5.597343761426e-01 5.523379776405e-01 5.421181281254e-01 5.274816333602e-01 5.084289927532e-01 4.863298585567e-01 4.632584312292e-01 4.411923366426e-01 4.214383667781e-01 4.044412071526e-01 3.899933458547e-01 3.775319335642e-01 3.664199904586e-01 3.561517401737e-01 3.508330428751e-01 3.486357685573e-01 3.477054338628e-01 3.464328868258e-01
 3.543650410748e-01 3.554942389221e-01 3.559397939691e-01 3.573755908870e-01 3.618530315614e-01 3.712250043863e-01 3.811985549423e-01 3.923418900671e-01 4.053402556651e-01 4.208041141135e-01 4.391082957414e-01 4.600739740801e-01 4.826870980987e-01 5.052010192022e-01 5.256643451225e-01 5.427113039890e-01 5.562138777003e-01 5.675297746175e-01 5.790637342042e-01 5.932341090408e-01 6.112080369098e-01 6.321525875624e-01 6.534570627654e-01 6.718400427496e-01 6.846698214986e-01 6.909521855468e-01 6.916684028280e-01 6.894131167508e-01 6.873651064505e-01 6.879536291907e-01 6.917898701840e-01 6.974709299485e-01 7.022965867704e-01 7.034888538812e-01 6.992056482212e-01 6.890555429634e-01 6.740229877063e-01 6.559867269821e-01 6.370706266128e-01 6.190628879567e-01 6.031145097219e-01 5.897682651593e-01 5.791667439890e-01 5.712293882977e-01 5.656774326351e-01 5.619532706367e-01 5.594917730278e-01 5.575887895693e-01 5.651513799261e-01 5.824388498483e-01 6.100329296063e-01 6.491379138859e-01 6.944238902922e-01 7.390782057856e-01 7.829182478357e-01 8.259117215024e-01 8.680486244433e-01 9.094097672640e-01 9.501009874202e-01 9.901205144869e-01 1.029230241755e+00 1.066947165470e+00 1.102688465667e+00 1.136000175410e+00 1.166752653159e+00 1.195185384444e+00 1.221717064318e+00 1.246616358319e+00 1.269655425353e+00 1.289955733489e+00 1.306123624115e+00 1.316624592763e+00 1.320271951556e+00 1.316624113828e+00 1.306121455697e+00 1.289956391102e+00 1.269654201701e+00 1.246615632277e+00 1.221716640890e+00 1.195184149744e+00 1.166752793665e+00 1.136000499453e+00 1.102688052100e+00 1.066946892088e+00 1.029228259928e+00 9.901213275129e-01 9.501012180429e-01 9.094094067586e-01 8.680483232228e-01 8.259115406392e-01 7.829194557899e-01 7.390762351331e-01 6.944237057980e-01 6.491383603017e-01 6.100339568013e-01 5.824382201110e-01 5.651508202449e-01 5.575896341130e-01 5.594910164674e-01 5.619532863790e-01 5.656793188193e-01 5.712301121509e-01 5.791655011099e-01 5.897684256940e-01 6.031140465062e-01 6.190633544607e-01 6.370726412310e-01 6.559868992121e-01 6.740228863057e-01 6.890565846672e-01 6.992059896986e-01 7.034894808891e-01 7.022961175832e-01 6.974700323239e-01 6.917905439850e-01 6.879544147040e-01 6.873646062141e-01 6.894125424532e-01 6.916694608517e-01 6.909513916696e-01 6.846690484389e-01 6.718400475685e-01 6.534580774977e-01 6.321521246017e-01 6.112084854367e-01 5.932325540732e-01 5.790633451905e-01 5.675312330079e-01 5.562142322171e-01 5.427093491137e-01 5.256640721567e-01 5.052010314950e-01 4.826871095034e-01 4.600743909432e-01 4.391091984582e-01 4.208049986606e-01 4.053397745580e-01 3.923429614462e-01 3.811975467232e-01 3.712242057724e-01 3.618528520651e-01 3.573760066119e-01 3.559398897407e-01 3.554928986095e-01 3.543650410748e-01
 3.621876615725e-01 3.631623182767e-01 3.631010898223e-01 3.637495085778e-01 3.673180585816e-01 3.756019253983e-01 3.841966996776e-01 3.937230433240e-01 4.048917921164e-01 4.183846828342e-01 4.347944562851e-01 4.542858101044e-01 4.762202722410e-01 4.991281260741e-01 5.211900743786e-01 5.409938020578e-01 5.582163432831e-01 5.738742578542e-01 5.899261450656e-01 6.083049898670e-01 6.297901230425e-01 6.533653520800e-01 6.764690409218e-01 6.959968864398e-01 7.095012880710e-01 7.160873924307e-01 7.167116402291e-01 7.138338812539e-01 7.104557581316e-01 7.088947558486e-01 7.098120493477e-01 7.120206434509e-01 7.131521500681e-01 7.107674561137e-01 7.033203825011e-01 6.906419498300e-01 6.738663706131e-01 6.549471159773e-01 6.360055231249e-01 6.187730345286e-01 6.043009697737e-01 5.930015257698e-01 5.848647275084e-01 5.796018417319e-01 5.766575262052e-01 5.751528045800e-01 5.741248670247e-01 5.729118793429e-01 5.809046247895e-01 5.980693916069e-01 6.250781000881e-01 6.633699269442e-01 7.073869910176e-01 7.505799457318e-01 7.931035604353e-01 8.351160841502e-01 8.767560203242e-01 9.182244045113e-01 9.597387666630e-01 1.001393511806e+00 1.043017113803e+00 1.084140037934e+00 1.124120598983e+00 1.162357375002e+00 1.198495004663e+00 1.232477227872e+00 1.264401410304e+00 1.294224166028e+00 1.321467573427e+00 1.345093998981e+00 1.363632010794e+00 1.375543852425e+00 1.379657495435e+00 1.375544231234e+00 1.363631012169e+00 1.345093082325e+00 1.321467901050e+00 1.294225400318e+00 1.264401857953e+00 1.232477326245e+00 1.198495328708e+00 1.162357995589e+00 1.124121186858e+00 1.084140625057e+00 1.043015807051e+00 1.001394276860e+00 9.597392677667e-01 9.182247126150e-01 8.767557330827e-01 8.351148822431e-01 7.931047895574e-01 7.505782763411e-01 7.073862205522e-01 6.633709701434e-01 6.250790496013e-01 5.980686584001e-01 5.809035047345e-01 5.729133078197e-01 5.741232916223e-01 5.751526716785e-01 5.766599327897e-01 5.796025319698e-01 5.848643729738e-01 5.930030237540e-01 6.043000517207e-01 6.187724303570e-01 6.360070750785e-01 6.549467160666e-01 6.738662919415e-01 6.906420020247e-01 7.033204146196e-01 7.107680224464e-01 7.131519066924e-01 7.120202245006e-01 7.098125341870e-01 7.088956897376e-01 7.104555361654e-01 7.138337672837e-01 7.167137748494e-01 7.160868083600e-01 7.095009279017e-01 6.959969401549e-01 6.764692387747e-01 6.533658683722e-01 6.297902354702e-01 6.083045291705e-01 5.899255229110e-01 5.738753832415e-01 5.582158668797e-01 5.409932984499e-01 5.211905538584e-01 4.991282693343e-01 4.762188250898e-01 4.542857648721e-01 4.347952746015e-01 4.183848699481e-01 4.048907583556e-01 3.937243583862e-01 3.841950355634e-01 3.756031312647e-01 3.673197023576e-01 3.637497797196e-01 3.631018808534e-01 3.631613932954e-01 3.621876615725e-01
 3.696115229672e-01 3.704156171964e-01 3.698083570759e-01 3.696088144412e-01 3.721547173990e-01 3.791088920301e-01 3.860484266921e-01 3.936731621675e-01 4.027237288179e-01 4.139848712195e-01 4.283092603683e-01 4.462495690085e-01 4.675797508618e-01 4.911212168848e-01 5.151480651767e-01 5.381419156561e-01 5.595026951857e-01 5.798317594881e-01 6.005920249515e-01 6.232277439967e-01 6.481689235192e-01 6.742750118289e-01 6.990814076374e-01 7.196977487439e-01 7.338761672869e-01 7.408221871825e-01 7.414684762725e-01 7.381289650717e-01 7.336192415001e-01 7.301241776094e-01 7.283312326815e-01 7.272506903843e-01 7.248411451360e-01 7.190154367721e-01 7.085461711044e-01 6.935108851013e-01 6.752085077227e-01 6.556682317608e-01 6.369997693396e-01 6.208497105685e-01 6.081369863386e-01 5.991151862766e-01 5.935884457009e-01 5.910425123014e-01 5.906520090953e-01 5.912381451564e-01 5.914833485291e-01 5.907270074532e-01 5.989683072462e-01 6.159934857916e-01 6.425350526944e-01 6.801595341075e-01 7.228562131560e-01 7.645033893422e-01 8.055361571493e-01 8.462996939709e-01 8.870894107726e-01 9.282498029288e-01 9.701315141776e-01 1.012962726548e+00 1.056667356120e+00 1.100817008361e+00 1.144723613852e+00 1.187645447852e+00 1.228994284439e+00 1.268413046381e+00 1.305666688116e+00 1.340389471032e+00 1.371844479405e+00 1.398821812560e+00 1.419763981416e+00 1.433112577993e+00 1.437704646840e+00 1.433114981566e+00 1.419764942543e+00 1.398819882067e+00 1.371845385372e+00 1.340390672716e+00 1.305667859325e+00 1.268414653128e+00 1.228993853997e+00 1.187645143313e+00 1.144725404892e+00 1.100816336877e+00 1.056666802862e+00 1.012963393419e+00 9.701326614112e-01 9.282488214442e-01 8.870896265763e-01 8.462986462964e-01 8.055365274430e-01 7.645021299000e-01 7.228548029612e-01 6.801591583516e-01 6.425348937162e-01 6.159932267263e-01 5.989676650774e-01 5.907272736086e-01 5.914818343794e-01 5.912386412186e-01 5.906529465759e-01 5.910426497898e-01 5.935881698473e-01 5.991173022374e-01 6.081362089679e-01 6.208486349762e-01 6.369992766323e-01 6.556676571044e-01 6.752081642333e-01 6.935102716394e-01 7.085453415256e-01 7.190160941899e-01 7.248410028802e-01 7.272504935230e-01 7.283309296101e-01 7.301252919345e-01 7.336190174329e-01 7.381293734911e-01 7.414698012553e-01 7.408218797296e-01 7.338746048885e-01 7.196981860177e-01 6.990812904622e-01 6.742742660886e-01 6.481686780613e-01 6.232287897011e-01 6.005910417529e-01 5.798316636097e-01 5.595014237340e-01 5.381416081436e-01 5.151496804585e-01 4.911221414141e-01 4.675782482998e-01 4.462484575553e-01 4.283096014013e-01 4.139850196544e-01 4.027222869332e-01 3.936739236335e-01 3.860470229652e-01 3.791105827677e-01 3.721553148397e-01 3.696081092912e-01 3.698095162698e-01 3.704159663931e-01 3.696115229672e-01
 3.763445135791e-01 3.769605386980e-01 3.757615678417e-01 3.746327278062e-01 3.760233370470e-01 3.814181961085e-01 3.864692562358e-01 3.919984756566e-01 3.988085247502e-01 4.078173708429e-01 4.201546380500e-01 4.367745998492e-01 4.578446990489e-01 4.824435073423e-01 5.088753661774e-01 5.354477682313e-01 5.612230237242e-01 5.863570739678e-01 6.118168711838e-01 6.385939485737e-01 6.668274284482e-01 6.953145120917e-01 7.217194114111e-01 7.433791139570e-01 7.582466581381e-01 7.656234703008e-01 7.664120197982e-01 7.627798169043e-01 7.573515067709e-01 7.521716020169e-01 7.479335380013e-01 7.438300007647e-01 7.381263065353e-01 7.290861339541e-01 7.158027533573e-01 6.986142013534e-01 6.789899944072e-01 6.590316607677e-01 6.408344118378e-01 6.259387523271e-01 6.151075067863e-01 6.084136732900e-01 6.054528610532e-01 6.054823691476e-01 6.074248275546e-01 6.098374944808e-01 6.111161427530e-01 6.105586200182e-01 6.188431618555e-01 6.356959490194e-01 6.618928392859e-01 6.990479236577e-01 7.404925119276e-01 7.806442214981e-01 8.201669383711e-01 8.595890920024e-01 8.993664054537e-01 9.399947595954e-01 9.819805514821e-01 1.025697304325e+00 1.071182460560e+00 1.118059416589e+00 1.165601026425e+00 1.212931038998e+00 1.259229114631e+00 1.303844515171e+00 1.346212242634e+00 1.385655616056e+00 1.421183708452e+00 1.451413416386e+00 1.474701096024e+00 1.489455495797e+00 1.494516754712e+00 1.489458258512e+00 1.474701685472e+00 1.451411145006e+00 1.421182786159e+00 1.385655394034e+00 1.346213324768e+00 1.303843790297e+00 1.259228823935e+00 1.212929944074e+00 1.165603065994e+00 1.118058154381e+00 1.071182427256e+00 1.025696615027e+00 9.819816051094e-01 9.399933280737e-01 8.993662688233e-01 8.595891603211e-01 8.201676973235e-01 7.806446339635e-01 7.404918462937e-01 6.990463893783e-01 6.618919001787e-01 6.356955917626e-01 6.188437019122e-01 6.105576255533e-01 6.111162328559e-01 6.098381156591e-01 6.074240054044e-01 6.054821786162e-01 6.054521318299e-01 6.084153972786e-01 6.151071299983e-01 6.259380117569e-01 6.408329655395e-01 6.590322421074e-01 6.789895934471e-01 6.986145197910e-01 7.158022733306e-01 7.290863282526e-01 7.381263531713e-01 7.438304198124e-01 7.479328227537e-01 7.521720608527e-01 7.573501804231e-01 7.627796480184e-01 7.664123849882e-01 7.656224593957e-01 7.582455232706e-01 7.433804785528e-01 7.217194233791e-01 6.953128501243e-01 6.668277704949e-01 6.385945997355e-01 6.118157904799e-01 5.863572535740e-01 5.612224227456e-01 5.354460169870e-01 5.088753303529e-01 4.824433000974e-01 4.578431770629e-01 4.367741015106e-01 4.201560229362e-01 4.078173123954e-01 3.988070540707e-01 3.919991500186e-01 3.864686192488e-01 3.814183173544e-01 3.760216371261e-01 3.746318389217e-01 3.757618797020e-01 3.769618535064e-01 3.763445135791e-01
 3.821326454128e-01 3.825462752926e-01 3.807185623246e-01 3.785930269068e-01 3.787148725497e-01 3.824047076697e-01 3.854573569765e-01 3.888633321089e-01 3.935274610978e-01 4.005270480548e-01 4.112596071712e-01 4.270402932754e-01 4.483669116768e-01 4.744956344681e-01 5.036944343014e-01 5.340464894557e-01 5.642647431481e-01 5.940793792106e-01 6.240089238652e-01 6.546667338453e-01 6.859646521948e-01 7.166752455567e-01 7.446055716906e-01 7.673013442385e-01 7.828978574072e-01 7.907819731599e-01 7.918145773247e-01 7.880241714937e-01 7.818461807513e-01 7.751934058551e-01 7.687588789799e-01 7.619018829278e-01 7.531738806485e-01 7.411744187056e-01 7.253100077744e-01 7.061711505074e-01 6.853947609485e-01 6.651553558965e-01 6.475214665199e-01 6.339227566725e-01 6.249533192757e-01 6.204886048822e-01 6.199115680750e-01 6.222579981248e-01 6.262203371315e-01 6.301373578011e-01 6.321893232719e-01 6.315952804883e-01 6.397371445129e-01 6.563849703374e-01 6.823526843799e-01 7.192538232658e-01 7.596234158008e-01 7.984525374510e-01 8.365973873122e-01 8.747579393913e-01 9.135521527622e-01 9.536232008788e-01 9.956403211033e-01 1.040117393151e+00 1.087208113902e+00 1.136586455292e+00 1.187489252645e+00 1.238910333913e+00 1.289813848460e+00 1.339268592662e+00 1.386404986311e+00 1.430257194904e+00 1.469598929343e+00 1.502884735733e+00 1.528381574042e+00 1.544464807548e+00 1.549968160954e+00 1.544466264956e+00 1.528381370860e+00 1.502882743983e+00 1.469598378268e+00 1.430258125653e+00 1.386406524692e+00 1.339267154785e+00 1.289814186450e+00 1.238909669963e+00 1.187490918301e+00 1.136585170328e+00 1.087207637469e+00 1.040116768390e+00 9.956403838461e-01 9.536229250461e-01 9.135505813010e-01 8.747581147131e-01 8.365977846938e-01 7.984534934892e-01 7.596229832885e-01 7.192529138103e-01 6.823527653434e-01 6.563844635428e-01 6.397380429343e-01 6.315943260673e-01 6.321894756592e-01 6.301372445850e-01 6.262197020432e-01 6.222578448292e-01 6.199107387559e-01 6.204903506644e-01 6.249530650798e-01 6.339227170990e-01 6.475203127678e-01 6.651565888615e-01 6.853948082910e-01 7.061716494174e-01 7.253103509767e-01 7.411741659398e-01 7.531731693244e-01 7.619026504812e-01 7.687585703802e-01 7.751936428099e-01 7.818454081337e-01 7.880233421662e-01 7.918161011912e-01 7.907804488774e-01 7.828982363621e-01 7.673024623350e-01 7.446057507625e-01 7.166746516664e-01 6.859650225736e-01 6.546667320324e-01 6.240091228537e-01 5.940789027673e-01 5.642649799513e-01 5.340451737120e-01 5.036941070757e-01 4.744955948606e-01 4.483662122423e-01 4.270398463149e-01 4.112614170091e-01 4.005272164209e-01 3.935261608903e-01 3.888641969150e-01 3.854578516041e-01 3.824043552029e-01 3.787130884168e-01 3.785926572906e-01 3.807189600686e-01 3.825480206171e-01 3.821326454128e-01
 3.867726906574e-01 3.869788016788e-01 3.845104584717e-01 3.813617671253e-01 3.801626723102e-01 3.821343348221e-01 3.832496916782e-01 3.847012120775e-01 3.875352396546e-01 3.929955159620e-01 4.027108027118e-01 4.182691002012e-01 4.403966066913e-01 4.684280387225e-01 5.005404043303e-01 5.345947912959e-01 5.689958354020e-01 6.031197037502e-01 6.371226689759e-01 6.713184794076e-01 7.054448333864e-01 7.382634217785e-01 7.677031159741e-01 7.914811118578e-01 8.078790980450e-01 8.163471593257e-01 8.176965153655e-01 8.138215362982e-01 8.069878249642e-01 7.989951792327e-01 7.905437630128e-01 7.811494660221e-01 7.696331880988e-01 7.549069070673e-01 7.366739194149e-01 7.157586394604e-01 6.939514327642e-01 6.734925446793e-01 6.564169743510e-01 6.440440602561e-01 6.367960139220e-01 6.343468154488e-01 6.358764772207e-01 6.402118349690e-01 6.458438924649e-01 6.509375676700e-01 6.535228868262e-01 6.527118176696e-01 6.605721372274e-01 6.769959475965e-01 7.028335816624e-01 7.396825699729e-01 7.792307912687e-01 8.170060559131e-01 8.540317359347e-01 8.911615661859e-01 9.291649069202e-01 9.688284605645e-01 1.010961466726e+00 1.056209273526e+00 1.104826383969e+00 1.156528393056e+00 1.210521268335e+00 1.265676031895e+00 1.320767058852e+00 1.374612166469e+00 1.426071683180e+00 1.473922858528e+00 1.516731740417e+00 1.552802820461e+00 1.580317263166e+00 1.597618255151e+00 1.603526305806e+00 1.597618807190e+00 1.580318157740e+00 1.552801605806e+00 1.516732562540e+00 1.473925841091e+00 1.426072497372e+00 1.374611818472e+00 1.320767816344e+00 1.265676580010e+00 1.210521778857e+00 1.156528460658e+00 1.104825255605e+00 1.056209589485e+00 1.010961402508e+00 9.688293254778e-01 9.291632348677e-01 8.911612214713e-01 8.540299904535e-01 8.170054390036e-01 7.792297385012e-01 7.396821399727e-01 7.028345357709e-01 6.769958280820e-01 6.605724667146e-01 6.527110495259e-01 6.535210216651e-01 6.509372745572e-01 6.458447612273e-01 6.402127073807e-01 6.358762323844e-01 6.343482791385e-01 6.367948348434e-01 6.440446558527e-01 6.564164999109e-01 6.734933841258e-01 6.939510220638e-01 7.157580864387e-01 7.366750644225e-01 7.549073137965e-01 7.696322796713e-01 7.811500793563e-01 7.905441544563e-01 7.989956027060e-01 8.069888869480e-01 8.138213296155e-01 8.176982562616e-01 8.163455859540e-01 8.078795938763e-01 7.914823943385e-01 7.677034325578e-01 7.382626013137e-01 7.054448776525e-01 6.713176379318e-01 6.371229389075e-01 6.031194772381e-01 5.689971097238e-01 5.345940718928e-01 5.005408612408e-01 4.684278202942e-01 4.403962216611e-01 4.182684418022e-01 4.027118040506e-01 3.929942958852e-01 3.875340501293e-01 3.847013899374e-01 3.832499473626e-01 3.821341838921e-01 3.801611487779e-01 3.813614829108e-01 3.845113467462e-01 3.869802282236e-01 3.867726906574e-01
 3.901033690771e-01 3.901100066739e-01 3.870231721809e-01 3.828777050466e-01 3.803872194218e-01 3.807655225602e-01 3.801676695643e-01 3.799988573507e-01 3.814728329391e-01 3.859867866322e-01 3.953379896296e-01 4.112734273606e-01 4.346229688337e-01 4.647168065374e-01 4.996255743077e-01 5.370384224116e-01 5.751375179089e-01 6.130467679594e-01 6.506573901136e-01 6.880490024358e-01 7.248152471662e-01 7.596962446631e-01 7.906960843103e-01 8.156534354285e-01 8.329516322468e-01 8.420732590495e-01 8.437775723916e-01 8.398302360551e-01 8.323577969059e-01 8.230704647897e-01 8.126950490882e-01 8.009044802678e-01 7.867730144328e-01 7.695040516555e-01 7.490689130723e-01 7.265048356215e-01 7.037364106238e-01 6.830512900922e-01 6.664501895577e-01 6.551369485993e-01 6.493691440909e-01 6.486352657362e-01 6.519221324053e-01 6.578739532253e-01 6.648142460268e-01 6.707736782414e-01 6.736872322140e-01 6.725465842494e-01 6.800451606296e-01 6.962427446471e-01 7.220274806843e-01 7.589790482978e-01 7.979921819243e-01 8.350406354958e-01 8.712888909540e-01 9.077295288335e-01 9.452540782543e-01 9.847772165816e-01 1.027218875555e+00 1.073332008048e+00 1.123448718704e+00 1.177317981917e+00 1.234115748815e+00 1.292610880860e+00 1.351415139355e+00 1.409139538259e+00 1.464412565307e+00 1.515795088256e+00 1.561671024329e+00 1.600211756606e+00 1.629522516256e+00 1.647909152889e+00 1.654179799527e+00 1.647909746100e+00 1.629523749581e+00 1.600210656244e+00 1.561670828346e+00 1.515797070339e+00 1.464412777171e+00 1.409139064435e+00 1.351416656340e+00 1.292612106922e+00 1.234114341647e+00 1.177318824876e+00 1.123448025749e+00 1.073331144177e+00 1.027219004067e+00 9.847781025090e-01 9.452539415938e-01 9.077298451388e-01 8.712883666577e-01 8.350398749510e-01 7.979910807779e-01 7.589795137624e-01 7.220281015471e-01 6.962430057090e-01 6.800450373564e-01 6.725457251917e-01 6.736851418708e-01 6.707736638648e-01 6.648151793824e-01 6.578743020494e-01 6.519219521389e-01 6.486361968736e-01 6.493691618590e-01 6.551369275792e-01 6.664501893241e-01 6.830516604192e-01 7.037350973225e-01 7.265048209307e-01 7.490704199766e-01 7.695046687160e-01 7.867736918181e-01 8.009037541124e-01 8.126952271787e-01 8.230704528478e-01 8.323576803859e-01 8.398298427835e-01 8.437774821237e-01 8.420723884609e-01 8.329513920201e-01 8.156547537284e-01 7.906960641816e-01 7.596950177982e-01 7.248155896996e-01 6.880473613754e-01 6.506570659739e-01 6.130469132796e-01 5.751376390247e-01 5.370372011155e-01 4.996264486193e-01 4.647162670689e-01 4.346223324536e-01 4.112724298896e-01 3.953385075747e-01 3.859866607013e-01 3.814728520579e-01 3.799983539016e-01 3.801674345058e-01 3.807651950307e-01 3.803863002003e-01 3.828777832776e-01 3.870238935792e-01 3.901099335088e-01 3.901033690771e-01
 3.919895747954e-01 3.918145550821e-01 3.881653167982e-01 3.831059378536e-01 3.794245689326e-01 3.784351562596e-01 3.764505407501e-01 3.750742514699e-01 3.756915292411e-01 3.798289479561e-01 3.893718135678e-01 4.061182976610e-01 4.308934070473e-01 4.629734022804e-01 5.003509531404e-01 5.406198023478e-01 5.818465766307e-01 6.229990413700e-01 6.637824391270e-01 7.040926178457e-01 7.433849084770e-01 7.803458437756e-01 8.130056797911e-01 8.392651091270e-01 8.575651196618e-01 8.673935384589e-01 8.694539945563e-01 8.653996441841e-01 8.572467976597e-01 8.466453539091e-01 8.343723383185e-01 8.202631034408e-01 8.036328388733e-01 7.839554646091e-01 7.614441764361e-01 7.373198545670e-01 7.136173598484e-01 6.926537448703e-01 6.763822108688e-01 6.658927651526e-01 6.612886385685e-01 6.618926957636e-01 6.665250933952e-01 6.736830766336e-01 6.815603207299e-01 6.880943690810e-01 6.911654419728e-01 6.896472215148e-01 6.967601585314e-01 7.127428120792e-01 7.385220476951e-01 7.756661056418e-01 8.144216364919e-01 8.510881401443e-01 8.869421421311e-01 9.230870642731e-01 9.605079589170e-01 1.000211255929e+00 1.043200213582e+00 1.090300008048e+00 1.141898922086e+00 1.197772520865e+00 1.257066591606e+00 1.318477939049e+00 1.380488636711e+00 1.441544703860e+00 1.500090959667e+00 1.554510792963e+00 1.603029928513e+00 1.643709720856e+00 1.674583177315e+00 1.693917300446e+00 1.700506129964e+00 1.693917828543e+00 1.674583888902e+00 1.643708263711e+00 1.603029454202e+00 1.554510201425e+00 1.500091468075e+00 1.441543925029e+00 1.380489633377e+00 1.318477942543e+00 1.257064467959e+00 1.197771659580e+00 1.141900235457e+00 1.090299197408e+00 1.043200124861e+00 1.000211581294e+00 9.605077566902e-01 9.230868240664e-01 8.869437690904e-01 8.510880037412e-01 8.144202504059e-01 7.756667354422e-01 7.385221669668e-01 7.127439225936e-01 6.967585817689e-01 6.896459240065e-01 6.911650736151e-01 6.880944546644e-01 6.815609538411e-01 6.736816782922e-01 6.665248085355e-01 6.618929841577e-01 6.612892910985e-01 6.658916892339e-01 6.763837747922e-01 6.926550375756e-01 7.136169828993e-01 7.373202692625e-01 7.614459076961e-01 7.839558803522e-01 8.036348252544e-01 8.202616823223e-01 8.343723952003e-01 8.466458790603e-01 8.572460445986e-01 8.653990409389e-01 8.694536023269e-01 8.673938938060e-01 8.575647851452e-01 8.392654783498e-01 8.130050235555e-01 7.803464281878e-01 7.433858876113e-01 7.040913845571e-01 6.637836309536e-01 6.229983516086e-01 5.818448936658e-01 5.406185745860e-01 5.003520146715e-01 4.629737037172e-01 4.308928737715e-01 4.061180740263e-01 3.893719129424e-01 3.798297066270e-01 3.756915502879e-01 3.750737471674e-01 3.764504326391e-01 3.784349724258e-01 3.794241005381e-01 3.831062735990e-01 3.881660703722e-01 3.918142150385e-01 3.919895747954e-01
 3.923159091820e-01 3.919844282146e-01 3.878560467463e-01 3.820091722059e-01 3.772917572004e-01 3.752037791025e-01 3.721771391278e-01 3.699793920738e-01 3.701545947784e-01 3.743239734474e-01 3.843971512006e-01 4.021429167642e-01 4.283177524896e-01 4.621374364576e-01 5.015618094379e-01 5.441694236395e-01 5.879997965348e-01 6.319361046664e-01 6.755533245430e-01 7.185860227099e-01 7.603450827141e-01 7.994302565325e-01 8.338498960273e-01 8.615185275245e-01 8.808956965865e-01 8.914556766741e-01 8.938439211545e-01 8.896229396816e-01 8.807210894703e-01 8.687616422954e-01 8.545918646023e-01 8.382130989496e-01 8.191780244643e-01 7.972032123225e-01 7.727234484636e-01 7.471142155965e-01 7.224896129897e-01 7.011754729506e-01 6.850579255343e-01 6.751104893412e-01 6.712953835045e-01 6.727939763930e-01 6.783020966003e-01 6.862139608947e-01 6.946414613590e-01 7.014685043873e-01 7.045523473698e-01 7.026615244448e-01 7.094063220136e-01 7.251974716366e-01 7.509865858203e-01 7.883480186527e-01 8.270902138377e-01 8.637065236169e-01 8.995540071167e-01 9.358015446409e-01 9.735015641308e-01 1.013707925570e+00 1.057469768400e+00 1.105655881652e+00 1.158689644368e+00 1.216365713498e+00 1.277816164213e+00 1.341688071748e+00 1.406377146390e+00 1.470204245683e+00 1.531473897405e+00 1.588429359853e+00 1.639167958032e+00 1.681654451348e+00 1.713854104385e+00 1.733997437602e+00 1.740857801183e+00 1.733997198593e+00 1.713855437731e+00 1.681653731254e+00 1.639168855821e+00 1.588429773528e+00 1.531475193890e+00 1.470203801093e+00 1.406378219158e+00 1.341688413127e+00 1.277814856290e+00 1.216364613999e+00 1.158692074263e+00 1.105655914786e+00 1.057469601412e+00 1.013707254793e+00 9.735010735012e-01 9.358019647144e-01 8.995554483087e-01 8.637052626662e-01 8.270880408632e-01 7.883482502607e-01 7.509872175293e-01 7.251996459806e-01 7.094049655528e-01 7.026596634738e-01 7.045535751728e-01 7.014686219887e-01 6.946419945123e-01 6.862123330427e-01 6.783025116556e-01 6.727940309785e-01 6.712949391965e-01 6.751088785624e-01 6.850588216832e-01 7.011772434659e-01 7.224898319328e-01 7.471121270989e-01 7.727254297069e-01 7.972039162324e-01 8.191784071500e-01 8.382125881738e-01 8.545926866794e-01 8.687633491656e-01 8.807210072098e-01 8.896221224240e-01 8.938443248342e-01 8.914569046441e-01 8.808957166541e-01 8.615179373699e-01 8.338481856932e-01 7.994313285872e-01 7.603463297060e-01 7.185845572747e-01 6.755554797546e-01 6.319360831837e-01 5.879985297927e-01 5.441690377232e-01 5.015625150481e-01 4.621366878731e-01 4.283171103163e-01 4.021435845410e-01 3.843961225778e-01 3.743235431919e-01 3.701534572632e-01 3.699790673139e-01 3.721763286550e-01 3.752041191206e-01 3.772912886445e-01 3.820092699942e-01 3.878561703832e-01 3.919847954902e-01 3.923159091820e-01
 3.909982069381e-01 3.905410817592e-01 3.860366135311e-01 3.795616413206e-01 3.740038843478e-01 3.710871788546e-01 3.673220962584e-01 3.645969915919e-01 3.645880205580e-01 3.689782467571e-01 3.796707167492e-01 3.983672893819e-01 4.257462990285e-01 4.609819399915e-01 5.020462555662e-01 5.465587150534e-01 5.925790572644e-01 6.389520091062e-01 6.851484872443e-01 7.307505639130e-01 7.749165936202e-01 8.161369832702e-01 8.523615234802e-01 8.814879854346e-01 9.019667151420e-01 9.132473603817e-01 9.159163341115e-01 9.114655360012e-01 9.017585364136e-01 8.884161049669e-01 8.723707649960e-01 8.537915053703e-01 8.324604553713e-01 8.083193066682e-01 7.819963302921e-01 7.549947098156e-01 7.294791946992e-01 7.077514589525e-01 6.916092450885e-01 6.819003231457e-01 6.784594923930e-01 6.803581170835e-01 6.862178213199e-01 6.943860528025e-01 7.029528602987e-01 7.097873977340e-01 7.127555174153e-01 7.105343445688e-01 7.169574729274e-01 7.325851290946e-01 7.583800690464e-01 7.959315881778e-01 8.348708598399e-01 8.717467916979e-01 9.079556722992e-01 9.446903210318e-01 9.830227163391e-01 1.024014362832e+00 1.068722614886e+00 1.118033534245e+00 1.172391502411e+00 1.231607693283e+00 1.294823904378e+00 1.360666196971e+00 1.427480637496e+00 1.493507320979e+00 1.556949427281e+00 1.615940605529e+00 1.668477886867e+00 1.712440008504e+00 1.745732241087e+00 1.766544233487e+00 1.773630196922e+00 1.766544430858e+00 1.745732611643e+00 1.712439556822e+00 1.668478528074e+00 1.615941813633e+00 1.556950810453e+00 1.493507353781e+00 1.427481080440e+00 1.360666946196e+00 1.294823457516e+00 1.231607212275e+00 1.172392137541e+00 1.118033238763e+00 1.068722836746e+00 1.024012966091e+00 9.830228263314e-01 9.446913285508e-01 9.079561719068e-01 8.717454109210e-01 8.348697709509e-01 7.959327853828e-01 7.583817686920e-01 7.325859248579e-01 7.169568680693e-01 7.105332074549e-01 7.127565101187e-01 7.097875629843e-01 7.029517897470e-01 6.943855495387e-01 6.862187781677e-01 6.803582386935e-01 6.784590438083e-01 6.818990613312e-01 6.916089235445e-01 7.077529987133e-01 7.294790412637e-01 7.549921728180e-01 7.819973948311e-01 8.083197264649e-01 8.324593497034e-01 8.537911981437e-01 8.723712373169e-01 8.884179906161e-01 9.017576434208e-01 9.114648126516e-01 9.159164717347e-01 9.132478124979e-01 9.019666461455e-01 8.814877674034e-01 8.523601777851e-01 8.161373742261e-01 7.749176668677e-01 7.307473624991e-01 6.851497767255e-01 6.389533050796e-01 5.925790011613e-01 5.465591036510e-01 5.020472073939e-01 4.609808862245e-01 4.257453592105e-01 3.983679716573e-01 3.796704175423e-01 3.689773484906e-01 3.645864369615e-01 3.645974655717e-01 3.673209664230e-01 3.710878775517e-01 3.740036315520e-01 3.795614429875e-01 3.860352387857e-01 3.905416140408e-01 3.909982069381e-01
 3.880095756361e-01 3.874621503000e-01 3.827020084626e-01 3.757951066864e-01 3.696376513153e-01 3.661575126190e-01 3.619209792935e-01 3.588851202173e-01 3.588181615722e-01 3.634487989687e-01 3.746623687851e-01 3.941027418740e-01 4.224008850194e-01 4.587186356556e-01 5.010691993851e-01 5.471385187450e-01 5.950211221055e-01 6.435417640044e-01 6.920735324823e-01 7.400582321321e-01 7.865023482684e-01 8.297744508776e-01 8.677522719896e-01 8.982987208800e-01 9.198410470311e-01 9.317964394690e-01 9.346968613260e-01 9.299745522884e-01 9.194503603025e-01 9.047552526422e-01 8.869149287956e-01 8.662684311488e-01 8.428071633125e-01 8.166862608670e-01 7.886999336288e-01 7.604516309625e-01 7.341225452295e-01 7.119519055948e-01 6.956238954316e-01 6.858470536305e-01 6.823388567103e-01 6.841005139496e-01 6.897404038024e-01 6.976222108032e-01 7.058823373046e-01 7.124255377539e-01 7.151527399241e-01 7.126638223615e-01 7.188239621040e-01 7.343213453899e-01 7.601153706808e-01 7.978178673981e-01 8.371463283635e-01 8.745809999975e-01 9.115009872029e-01 9.490807717283e-01 9.883552087828e-01 1.030352551395e+00 1.076105580125e+00 1.126491886433e+00 1.181974713392e+00 1.242393623622e+00 1.306918045743e+00 1.374191760296e+00 1.442545139096e+00 1.510178417595e+00 1.575231783407e+00 1.635755645461e+00 1.689667971285e+00 1.734774666439e+00 1.768925247959e+00 1.790265913689e+00 1.797530678224e+00 1.790266242034e+00 1.768925729020e+00 1.734774851341e+00 1.689667534764e+00 1.635755526923e+00 1.575232430091e+00 1.510178398131e+00 1.442544711203e+00 1.374191325133e+00 1.306917504792e+00 1.242392761933e+00 1.181974623176e+00 1.126491663829e+00 1.076105843115e+00 1.030351955619e+00 9.883563428816e-01 9.490808957551e-01 9.115007476096e-01 8.745804425335e-01 8.371462746139e-01 7.978192448882e-01 7.601157716068e-01 7.343201352229e-01 7.188235804210e-01 7.126637757147e-01 7.151533170002e-01 7.124262716512e-01 7.058804284371e-01 6.976228583628e-01 6.897408200901e-01 6.841015869124e-01 6.823388380461e-01 6.858458580239e-01 6.956242261973e-01 7.119542137531e-01 7.341221630618e-01 7.604504412482e-01 7.887016775676e-01 8.166871947089e-01 8.428059493687e-01 8.662677627902e-01 8.869148314764e-01 9.047568193107e-01 9.194488660227e-01 9.299745106243e-01 9.346962018835e-01 9.317959091453e-01 9.198403201461e-01 8.982989926212e-01 8.677524711032e-01 8.297756381091e-01 7.865030698214e-01 7.400557258696e-01 6.920749927589e-01 6.435430127915e-01 5.950211122934e-01 5.471381399402e-01 5.010696873619e-01 4.587171467725e-01 4.224007186446e-01 3.941036704969e-01 3.746615722189e-01 3.634478401044e-01 3.588185488090e-01 3.588853565062e-01 3.619199234015e-01 3.661584908192e-01 3.696373194412e-01 3.757942398922e-01 3.827000143078e-01 3.874628590589e-01 3.880095756361e-01
 3.834109954093e-01 3.828167453336e-01 3.779427765546e-01 3.708432353093e-01 3.644000754242e-01 3.606639282867e-01 3.562513546370e-01 3.531368681810e-01 3.531293595583e-01 3.579729992829e-01 3.695460608560e-01 3.894701228851e-01 4.183661162075e-01 4.554247184890e-01 4.987200024092e-01 5.460048830537e-01 5.954100343963e-01 6.457418244698e-01 6.962827221917e-01 7.463480095333e-01 7.948102178553e-01 8.399202733518e-01 8.794847631675e-01 9.113238737451e-01 9.338376042116e-01 9.464020350681e-01 9.495009851804e-01 9.445109681065e-01 9.332218981025e-01 9.172852004674e-01 8.978187819702e-01 8.753262664841e-01 8.499913806463e-01 8.221626591169e-01 7.927757116405e-01 7.634990895766e-01 7.364951315380e-01 7.139029910590e-01 6.972556783980e-01 6.871083404140e-01 6.830740353350e-01 6.841278112805e-01 6.889298414508e-01 6.959385534070e-01 7.034061289384e-01 7.093340464461e-01 7.116808596351e-01 7.089830451605e-01 7.149358375288e-01 7.303414857253e-01 7.561503713621e-01 7.939981423253e-01 8.339250269705e-01 8.722260740294e-01 9.102055081220e-01 9.489641615946e-01 9.894494777846e-01 1.032607159997e+00 1.079417758695e+00 1.130736089717e+00 1.187046367462e+00 1.248238449199e+00 1.313538464690e+00 1.381641455613e+00 1.450900930220e+00 1.519515588577e+00 1.585595608665e+00 1.647134329933e+00 1.701988503005e+00 1.747904831659e+00 1.782674033317e+00 1.804402677019e+00 1.811798662189e+00 1.804402510946e+00 1.782675066023e+00 1.747904668703e+00 1.701989587311e+00 1.647134534423e+00 1.585595945041e+00 1.519515980486e+00 1.450901743896e+00 1.381640525098e+00 1.313538717889e+00 1.248238339933e+00 1.187046890150e+00 1.130735716593e+00 1.079417720902e+00 1.032607771659e+00 9.894506221570e-01 9.489646064512e-01 9.102056063358e-01 8.722254970909e-01 8.339251349831e-01 7.939991145419e-01 7.561495404191e-01 7.303401131123e-01 7.149346635795e-01 7.089838042885e-01 7.116812627569e-01 7.093339703723e-01 7.034050773111e-01 6.959397577887e-01 6.889289027613e-01 6.841292733410e-01 6.830734155751e-01 6.871073712277e-01 6.972560049341e-01 7.139050736655e-01 7.364950548177e-01 7.634979444585e-01 7.927773363643e-01 8.221642416412e-01 8.499904938268e-01 8.753260825739e-01 8.978188689043e-01 9.172861967102e-01 9.332212959477e-01 9.445113054922e-01 9.495006913107e-01 9.464022892406e-01 9.338368970358e-01 9.113240234360e-01 8.794844751886e-01 8.399222394878e-01 7.948109499675e-01 7.463475896317e-01 6.962843963351e-01 6.457423943684e-01 5.954105605745e-01 5.460037038659e-01 4.987195472128e-01 4.554240802347e-01 4.183666145866e-01 3.894706931821e-01 3.695451579150e-01 3.579722543051e-01 3.531299230500e-01 3.531375438591e-01 3.562501354052e-01 3.606643862601e-01 3.644010560594e-01 3.708428421854e-01 3.779420778067e-01 3.828168117737e-01 3.834109954093e-01
 3.773665519884e-01 3.767786168639e-01 3.719677266458e-01 3.649775415548e-01 3.586603173664e-01 3.550805172265e-01 3.509194771503e-01 3.481060050617e-01 3.484104271036e-01 3.535528779955e-01 3.653970728870e-01 3.855692049665e-01 4.147276866940e-01 4.521339342748e-01 4.959504525832e-01 5.440024477651e-01 5.944606683436e-01 6.461119303555e-01 6.981713690264e-01 7.498504241960e-01 7.999136206390e-01 8.465171369329e-01 8.874009087829e-01 9.203416498530e-01 9.437029838132e-01 9.568155601261e-01 9.601117707223e-01 9.549146772874e-01 9.429889463426e-01 9.260114810766e-01 9.051869337305e-01 8.811695954480e-01 8.543221653487e-01 8.251566510582e-01 7.947231321094e-01 7.647189778839e-01 7.372468978410e-01 7.143022195999e-01 6.972302215732e-01 6.864176492959e-01 6.813874389615e-01 6.811361895636e-01 6.844418843429e-01 6.899481685193e-01 6.960933427624e-01 7.010394462828e-01 7.028352572892e-01 6.999525879629e-01 7.057388209819e-01 7.211017720221e-01 7.469856982984e-01 7.850476880493e-01 8.258269675402e-01 8.653305510551e-01 9.047307746830e-01 9.449924583327e-01 9.869211143891e-01 1.031336489381e+00 1.079139422154e+00 1.131158627512e+00 1.187910105158e+00 1.249356969404e+00 1.314822182185e+00 1.383085785737e+00 1.452568802558e+00 1.521503201802e+00 1.587995946045e+00 1.650012312455e+00 1.705362234516e+00 1.751740404470e+00 1.786882731162e+00 1.808853855062e+00 1.816333537005e+00 1.808854668637e+00 1.786882782105e+00 1.751738752635e+00 1.705364076692e+00 1.650012857850e+00 1.587996002539e+00 1.521503924833e+00 1.452570565170e+00 1.383085533654e+00 1.314822400381e+00 1.249357422565e+00 1.187910235618e+00 1.131158307540e+00 1.079138703076e+00 1.031336969587e+00 9.869212881612e-01 9.449923780687e-01 9.047314171431e-01 8.653305442763e-01 8.258268472362e-01 7.850489408835e-01 7.469851208912e-01 7.211008510107e-01 7.057374139132e-01 6.999541529720e-01 7.028356763184e-01 7.010383394865e-01 6.960937023703e-01 6.899493140186e-01 6.844403568229e-01 6.811369831398e-01 6.813862877228e-01 6.864169254304e-01 6.972305292651e-01 7.143039163439e-01 7.372459029136e-01 7.647182935145e-01 7.947237296974e-01 8.251580746879e-01 8.543216684509e-01 8.811694582389e-01 9.051871423907e-01 9.260116503217e-01 9.429890462715e-01 9.549150965364e-01 9.601118044402e-01 9.568166840100e-01 9.437023657168e-01 9.203414282050e-01 8.874003215115e-01 8.465185603879e-01 7.999143967383e-01 7.498496916637e-01 6.981722418265e-01 6.461108971953e-01 5.944609342086e-01 5.440024992557e-01 4.959504785905e-01 4.521345972832e-01 4.147278964270e-01 3.855691412925e-01 3.653961435817e-01 3.535538430382e-01 3.484103919390e-01 3.481064372924e-01 3.509185764349e-01 3.550807384193e-01 3.586612930171e-01 3.649774269026e-01 3.719676325044e-01 3.767777561308e-01 3.773665519884e-01
 3.701365200407e-01 3.696176080476e-01 3.650837870848e-01 3.585815568403e-01 3.529121650375e-01 3.500563377129e-01 3.467760381330e-01 3.448815565119e-01 3.459985287105e-01 3.517480824793e-01 3.639384599106e-01 3.842002444772e-01 4.132677347343e-01 4.505286787732e-01 4.942826773406e-01 5.424567839619e-01 5.932843174772e-01 6.455531699303e-01 6.984457919486e-01 7.511059665926e-01 8.022195481099e-01 8.498744667256e-01 8.917476032016e-01 9.255705536584e-01 9.496540615947e-01 9.632766761193e-01 9.668099080532e-01 9.615249533599e-01 9.491636581485e-01 9.314278735716e-01 9.096051058274e-01 8.844843464818e-01 8.565838145734e-01 8.265501568707e-01 7.955119833945e-01 7.651588624012e-01 7.374863278311e-01 7.142995672522e-01 6.967233606430e-01 6.849610526357e-01 6.784652435783e-01 6.762994199924e-01 6.774273303828e-01 6.807624360339e-01 6.850117667090e-01 6.885556719102e-01 6.895769205125e-01 6.864749668037e-01 6.921067075945e-01 7.074931773307e-01 7.335694249617e-01 7.720152922750e-01 8.139522835126e-01 8.550309100333e-01 8.962269583531e-01 9.383078740524e-01 9.818821119100e-01 1.027608461528e+00 1.076280473089e+00 1.128703280122e+00 1.185441993331e+00 1.246561806542e+00 1.311521211551e+00 1.379229158765e+00 1.448214805133e+00 1.516774586848e+00 1.583045112524e+00 1.644986057409e+00 1.700375205130e+00 1.746857769969e+00 1.782122476218e+00 1.804185851548e+00 1.811700084043e+00 1.804187136186e+00 1.782122500103e+00 1.746856103062e+00 1.700375042916e+00 1.644986702019e+00 1.583045294297e+00 1.516775300054e+00 1.448214875725e+00 1.379229333050e+00 1.311520449365e+00 1.246561869901e+00 1.185441212282e+00 1.128703799025e+00 1.076279793071e+00 1.027607552191e+00 9.818827697687e-01 9.383070570739e-01 8.962271970035e-01 8.550310625820e-01 8.139523178770e-01 7.720169070097e-01 7.335694910113e-01 7.074925863440e-01 6.921059998177e-01 6.864771507476e-01 6.895770166953e-01 6.885556999041e-01 6.850126662089e-01 6.807635687679e-01 6.774260073817e-01 6.762991713801e-01 6.784652551099e-01 6.849604350425e-01 6.967228686558e-01 7.143020482918e-01 7.374844508469e-01 7.651576857169e-01 7.955117494283e-01 8.265507520316e-01 8.565833010822e-01 8.844843375313e-01 9.096060566499e-01 9.314272773786e-01 9.491631934666e-01 9.615251134039e-01 9.668090573470e-01 9.632774193720e-01 9.496533741573e-01 9.255703988962e-01 8.917484074769e-01 8.498751022496e-01 8.022207429909e-01 7.511047783658e-01 6.984467186977e-01 6.455528808519e-01 5.932843400894e-01 5.424565627657e-01 4.942828678204e-01 4.505294518215e-01 4.132664240101e-01 3.841985846512e-01 3.639372748546e-01 3.517490274666e-01 3.459978520831e-01 3.448813934283e-01 3.467747902374e-01 3.500567530306e-01 3.529127109950e-01 3.585806533575e-01 3.650843709985e-01 3.696175976518e-01 3.701365200407e-01
 3.620522893407e-01 3.616745474230e-01 3.576629498871e-01 3.520861032857e-01 3.476802156632e-01 3.462605326801e-01 3.446791913873e-01 3.445436259874e-01 3.472094918189e-01 3.540962468732e-01 3.668817354019e-01 3.871662315333e-01 4.157824029216e-01 4.523065412834e-01 4.952487622721e-01 5.427026397693e-01 5.930110231227e-01 6.450136292651e-01 6.979008358724e-01 7.507917506242e-01 8.023292401117e-01 8.505486810578e-01 8.930647254928e-01 9.275499818944e-01 9.522480584645e-01 9.663684935488e-01 9.702151881250e-01 9.650086160683e-01 9.524678151469e-01 9.343213652993e-01 9.119337934794e-01 8.862125368104e-01 8.578000182924e-01 8.274468802981e-01 7.963185529910e-01 7.660536379182e-01 7.384928682867e-01 7.152092256690e-01 6.970750858255e-01 6.841069027932e-01 6.757047177813e-01 6.710359525618e-01 6.693173200061e-01 6.698020946318e-01 6.715505628251e-01 6.732207653458e-01 6.731752343263e-01 6.697426819714e-01 6.752007012271e-01 6.906891347451e-01 7.171333807336e-01 7.562356996137e-01 7.996703577752e-01 8.427070858098e-01 8.860699528517e-01 9.302662537281e-01 9.756582412302e-01 1.022709386317e+00 1.072091197971e+00 1.124588943884e+00 1.180830491264e+00 1.241018036678e+00 1.304782340115e+00 1.371204581873e+00 1.438961419359e+00 1.506446532797e+00 1.571857263716e+00 1.633166706769e+00 1.688135604590e+00 1.734366035704e+00 1.769500124747e+00 1.791505080594e+00 1.799004003870e+00 1.791505694920e+00 1.769500496922e+00 1.734364825006e+00 1.688134384411e+00 1.633167650737e+00 1.571857371235e+00 1.506446845761e+00 1.438959833361e+00 1.371204580035e+00 1.304781053484e+00 1.241018410442e+00 1.180830028998e+00 1.124589482605e+00 1.072092248824e+00 1.022708465277e+00 9.756590917890e-01 9.302664006279e-01 8.860708953161e-01 8.427072935366e-01 7.996710806714e-01 7.562363403043e-01 7.171340486257e-01 6.906883594233e-01 6.752004914466e-01 6.697436973085e-01 6.731749192494e-01 6.732211571214e-01 6.715497985570e-01 6.698027262067e-01 6.693171250657e-01 6.710352024082e-01 6.757054302948e-01 6.841069768894e-01 6.970737773039e-01 7.152107679806e-01 7.384918071330e-01 7.660521628420e-01 7.963191738696e-01 8.274469348664e-01 8.577987171571e-01 8.862124953483e-01 9.119359732052e-01 9.343212416887e-01 9.524671783200e-01 9.650083035638e-01 9.702147630498e-01 9.663685584105e-01 9.522477160823e-01 9.275506578155e-01 8.930654591490e-01 8.505488507349e-01 8.023304368501e-01 7.507913641364e-01 6.979013728991e-01 6.450144443177e-01 5.930113593140e-01 5.427020349434e-01 4.952484436268e-01 4.523075658449e-01 4.157806491936e-01 3.871646489804e-01 3.668812242220e-01 3.540974707636e-01 3.472088237852e-01 3.445438583176e-01 3.446784900089e-01 3.462605218606e-01 3.476806716248e-01 3.520840931538e-01 3.576634633848e-01 3.616763372194e-01 3.620522893407e-01
 3.534874878078e-01 3.533302898760e-01 3.500982917883e-01 3.459054611893e-01 3.434087228294e-01 3.441979316871e-01 3.452079712599e-01 3.477464405858e-01 3.527801333143e-01 3.614276281971e-01 3.751464099997e-01 3.954592116126e-01 4.232951719722e-01 4.584713853104e-01 4.997862126650e-01 5.455856748190e-01 5.943946945966e-01 6.451675440608e-01 6.971557013218e-01 7.494983921788e-01 8.008259522028e-01 8.491262888432e-01 8.919519381080e-01 9.268927391799e-01 9.521088984270e-01 9.667257905504e-01 9.709768935796e-01 9.660334020245e-01 9.535981708763e-01 9.354282411246e-01 9.129557480830e-01 8.871870537441e-01 8.588600334905e-01 8.287864195971e-01 7.981257522716e-01 7.684179816039e-01 7.413065158406e-01 7.180986445783e-01 6.993956598135e-01 6.850298730263e-01 6.743612890950e-01 6.666906393290e-01 6.615323144862e-01 6.585356478914e-01 6.571822603971e-01 6.564793886060e-01 6.550123480831e-01 6.510578877775e-01 6.562929783110e-01 6.719708030300e-01 6.990005315311e-01 7.391008108399e-01 7.843615570963e-01 8.297064495105e-01 8.755599700791e-01 9.221157355828e-01 9.694504124339e-01 1.017805314775e+00 1.067721646516e+00 1.119965462204e+00 1.175242120645e+00 1.233919013503e+00 1.295832496703e+00 1.360271190319e+00 1.426099006794e+00 1.491841066425e+00 1.555778651049e+00 1.615920479853e+00 1.670020910422e+00 1.715650143602e+00 1.750402678200e+00 1.772200583450e+00 1.779634468866e+00 1.772201637098e+00 1.750402877762e+00 1.715649174038e+00 1.670020610245e+00 1.615921089275e+00 1.555778834550e+00 1.491840921705e+00 1.426098067626e+00 1.360272497963e+00 1.295831199364e+00 1.233918936358e+00 1.175241832170e+00 1.119965518020e+00 1.067722488781e+00 1.017804500416e+00 9.694506941990e-01 9.221165231133e-01 8.755609302874e-01 8.297058864267e-01 7.843620486111e-01 7.391009583356e-01 6.990016477291e-01 6.719694487799e-01 6.562937248495e-01 6.510581258607e-01 6.550134821417e-01 6.564786986278e-01 6.571811666367e-01 6.585351936104e-01 6.615332644168e-01 6.666910481337e-01 6.743614263727e-01 6.850296969492e-01 6.993949017147e-01 7.180990513643e-01 7.413064315164e-01 7.684175293121e-01 7.981277918045e-01 8.287858447909e-01 8.588582560104e-01 8.871867740157e-01 9.129572722918e-01 9.354278844458e-01 9.535979689221e-01 9.660328442898e-01 9.709780259759e-01 9.667265978892e-01 9.521090671840e-01 9.268928476569e-01 8.919515429019e-01 8.491272602205e-01 8.008260116890e-01 7.494982196912e-01 6.971558373432e-01 6.451683059387e-01 5.943946468847e-01 5.455862212478e-01 4.997848501567e-01 4.584726089127e-01 4.232939464015e-01 3.954589103997e-01 3.751464518251e-01 3.614283297995e-01 3.527798432609e-01 3.477462381018e-01 3.452073330669e-01 3.441976415120e-01 3.434099028480e-01 3.459045778580e-01 3.500970493078e-01 3.533319069059e-01 3.534874878078e-01
 3.448419221066e-01 3.449841963970e-01 3.427745723807e-01 3.403945219981e-01 3.404000482021e-01 3.440986986557e-01 3.484781406135e-01 3.544608997436e-01 3.625390289876e-01 3.734624915581e-01 3.884087052683e-01 4.087816094649e-01 4.355856887433e-01 4.688964490947e-01 5.078594510696e-01 5.511500948419e-01 5.975487530725e-01 6.461919675494e-01 6.964503172136e-01 7.475236769243e-01 7.980519554319e-01 8.459817508472e-01 8.887940847239e-01 9.239802706569e-01 9.496009356518e-01 9.646914698645e-01 9.694168009888e-01 9.649058930282e-01 9.528566416684e-01 9.350546661097e-01 9.129938587890e-01 8.877509265427e-01 8.601247728067e-01 8.309448182153e-01 8.013176287939e-01 7.726390127012e-01 7.463240870013e-01 7.233942624494e-01 7.041801125998e-01 6.883357501979e-01 6.751916199025e-01 6.641946328118e-01 6.551685791566e-01 6.481927261850e-01 6.432154488166e-01 6.396602276318e-01 6.363868302538e-01 6.316608125957e-01 6.366008763952e-01 6.525504786880e-01 6.803937683272e-01 7.218362151325e-01 7.691704083731e-01 8.170789324954e-01 8.656409220157e-01 9.147036140045e-01 9.640284964636e-01 1.013621891887e+00 1.063890281177e+00 1.115577190881e+00 1.169478894621e+00 1.226141528238e+00 1.285631570719e+00 1.347476299354e+00 1.410750382281e+00 1.474146675436e+00 1.536051365692e+00 1.594527916846e+00 1.647338942937e+00 1.692032475554e+00 1.726159752598e+00 1.747604677439e+00 1.754924666793e+00 1.747606275878e+00 1.726159319722e+00 1.692031145780e+00 1.647339598637e+00 1.594528997959e+00 1.536050823483e+00 1.474146255418e+00 1.410750704808e+00 1.347477853434e+00 1.285630396784e+00 1.226141531961e+00 1.169478381556e+00 1.115577956933e+00 1.063890536756e+00 1.013620166763e+00 9.640275592379e-01 9.147029493026e-01 8.656405335724e-01 8.170775234853e-01 7.691703186153e-01 7.218372242079e-01 6.803947050160e-01 6.525491953251e-01 6.366014052937e-01 6.316610685933e-01 6.363884052666e-01 6.396598871532e-01 6.432157091957e-01 6.481916610494e-01 6.551702241130e-01 6.641957807440e-01 6.751914460216e-01 6.883358039741e-01 7.041796712694e-01 7.233941969530e-01 7.463232183111e-01 7.726391387637e-01 8.013184635371e-01 8.309438243075e-01 8.601236622958e-01 8.877500001907e-01 9.129938223066e-01 9.350537983963e-01 9.528560016827e-01 9.649055606286e-01 9.694182194815e-01 9.646927330277e-01 9.496008157381e-01 9.239782798951e-01 8.887937057833e-01 8.459838504038e-01 7.980522345034e-01 7.475232377933e-01 6.964507872051e-01 6.461924697672e-01 5.975486134782e-01 5.511515796616e-01 5.078583675827e-01 4.688973887479e-01 4.355846308395e-01 4.087824911390e-01 3.884081466023e-01 3.734608290753e-01 3.625393563069e-01 3.544606574108e-01 3.484783480763e-01 3.440982113098e-01 3.404009558759e-01 3.403950511626e-01 3.427730499717e-01 3.449842444678e-01 3.448419221066e-01
 3.365439724119e-01 3.370539949139e-01 3.360722878438e-01 3.358502308198e-01 3.388170460738e-01 3.459302456065e-01 3.541753447972e-01 3.640402617590e-01 3.755115451248e-01 3.889568446764e-01 4.052661699301e-01 4.256964845411e-01 4.513008519256e-01 4.824008580916e-01 5.185007379018e-01 5.586473275532e-01 6.019309684358e-01 6.477263898524e-01 6.955699355518e-01 7.447598494857e-01 7.939629969694e-01 8.410952242110e-01 8.835536099856e-01 9.187303884356e-01 9.445846418756e-01 9.600658140203e-01 9.652795487336e-01 9.613265648738e-01 9.499113654540e-01 9.328490631133e-01 9.116812141807e-01 8.875246138857e-01 8.611968933993e-01 8.334992995777e-01 8.054421608169e-01 7.782437163466e-01 7.530690014837e-01 7.306567124448e-01 7.110817353499e-01 6.938319588673e-01 6.782150143514e-01 6.638172652837e-01 6.507524309421e-01 6.395262430607e-01 6.305756957136e-01 6.237831901921e-01 6.183409418292e-01 6.125782645850e-01 6.171442370096e-01 6.334251196192e-01 6.622723860183e-01 7.053252445747e-01 7.548252237093e-01 8.053862486748e-01 8.567090507406e-01 9.082770500151e-01 9.595282116626e-01 1.010230151244e+00 1.060655506788e+00 1.111522850948e+00 1.163716914721e+00 1.217968430614e+00 1.274581173679e+00 1.333343023929e+00 1.393553934277e+00 1.454097241120e+00 1.513485111523e+00 1.569852895817e+00 1.620989710482e+00 1.664431823040e+00 1.697701529875e+00 1.718650101418e+00 1.725808136605e+00 1.718651542587e+00 1.697700776193e+00 1.664429801150e+00 1.620989531356e+00 1.569853786169e+00 1.513483465798e+00 1.454096417598e+00 1.393553879337e+00 1.333343427974e+00 1.274581275870e+00 1.217967820801e+00 1.163716069690e+00 1.111522709107e+00 1.060655738609e+00 1.010229184047e+00 9.595271775886e-01 9.082763206288e-01 8.567092437469e-01 8.053859896562e-01 7.548244366352e-01 7.053262573269e-01 6.622721729711e-01 6.334242226115e-01 6.171440782707e-01 6.125778054995e-01 6.183411458210e-01 6.237834956117e-01 6.305762422310e-01 6.395256049745e-01 6.507540977467e-01 6.638171774957e-01 6.782146514267e-01 6.938328151082e-01 7.110807783577e-01 7.306562866514e-01 7.530680370198e-01 7.782425239875e-01 8.054412370961e-01 8.335002175356e-01 8.611974835715e-01 8.875242516521e-01 9.116809441135e-01 9.328491975949e-01 9.499101219895e-01 9.613261100098e-01 9.652799833722e-01 9.600660006200e-01 9.445842986289e-01 9.187284600080e-01 8.835533819361e-01 8.410956186444e-01 7.939635970705e-01 7.447592328512e-01 6.955709122316e-01 6.477257185213e-01 6.019311088892e-01 5.586484545539e-01 5.185012056407e-01 4.824010363577e-01 4.513003776960e-01 4.256970770948e-01 4.052653929107e-01 3.889549330319e-01 3.755120274545e-01 3.640396835688e-01 3.541761869300e-01 3.459302013032e-01 3.388164971163e-01 3.358504542377e-01 3.360711313228e-01 3.370535119961e-01 3.365439724119e-01
 3.290502613337e-01 3.299798323757e-01 3.303760589282e-01 3.325373027341e-01 3.387419333951e-01 3.495142851676e-01 3.617592126049e-01 3.755374423813e-01 3.903621456758e-01 4.062544216783e-01 4.238451123772e-01 4.442453762324e-01 4.685347917555e-01 4.972430630089e-01 5.302048002525e-01 5.668373748189e-01 6.065569233425e-01 6.490077940178e-01 6.939227499545e-01 7.407232375125e-01 7.881216182279e-01 8.340149075370e-01 8.757258216215e-01 9.105582248591e-01 9.363828592530e-01 9.520831415924e-01 9.577239079577e-01 9.543962369309e-01 9.438191657229e-01 9.278347662808e-01 9.080059143057e-01 8.854552695958e-01 8.609726354143e-01 8.352868234817e-01 8.092758307721e-01 7.839600083528e-01 7.602558930560e-01 7.386389189699e-01 7.189524138533e-01 7.005414976046e-01 6.826907048656e-01 6.651026017380e-01 6.481410346688e-01 6.326921823257e-01 6.196664908410e-01 6.094269502609e-01 6.015446746021e-01 5.945165334890e-01 5.986382957096e-01 6.152700668268e-01 6.452216437948e-01 6.899947936895e-01 7.415468648587e-01 7.946335082082e-01 8.485578854485e-01 9.024385056599e-01 9.554073156181e-01 1.007000745560e+00 1.057357391573e+00 1.107170543155e+00 1.157403594531e+00 1.208961715210e+00 1.262380642985e+00 1.317705949943e+00 1.374474738118e+00 1.431769054337e+00 1.488244766175e+00 1.542125694203e+00 1.591245225502e+00 1.633144516876e+00 1.665336760138e+00 1.685650143060e+00 1.692599342216e+00 1.685651992144e+00 1.665336961201e+00 1.633143556186e+00 1.591245187578e+00 1.542126898684e+00 1.488243832322e+00 1.431768680702e+00 1.374475644571e+00 1.317705903563e+00 1.262380970892e+00 1.208959877698e+00 1.157403176643e+00 1.107169038759e+00 1.057357497929e+00 1.007000651890e+00 9.554073628136e-01 9.024388928218e-01 8.485590596698e-01 7.946341820897e-01 7.415453248710e-01 6.899962730805e-01 6.452214475308e-01 6.152696706990e-01 5.986376338025e-01 5.945159853708e-01 6.015438795908e-01 6.094271707659e-01 6.196677038748e-01 6.326916526189e-01 6.481404104318e-01 6.651020597261e-01 6.826914974450e-01 7.005418192560e-01 7.189513782800e-01 7.386387399512e-01 7.602566422734e-01 7.839587228556e-01 8.092749310127e-01 8.352886777854e-01 8.609742042371e-01 8.854554576104e-01 9.080051016535e-01 9.278357502637e-01 9.438187894401e-01 9.543953819333e-01 9.577231846029e-01 9.520828262928e-01 9.363826360581e-01 9.105575946205e-01 8.757261265184e-01 8.340140578883e-01 7.881222394592e-01 7.407228679877e-01 6.939235444023e-01 6.490077124692e-01 6.065571915657e-01 5.668369212871e-01 5.302057332403e-01 4.972419178549e-01 4.685357744579e-01 4.442458362205e-01 4.238444477367e-01 4.062544055400e-01 3.903635254465e-01 3.755361917139e-01 3.617599492856e-01 3.495137872934e-01 3.387404654144e-01 3.325369892556e-01 3.303756659834e-01 3.299800085819e-01 3.290502613337e-01
 3.228243249039e-01 3.242087836420e-01 3.260669027212e-01 3.307025581774e-01 3.402312223078e-01 3.546478570320e-01 3.706911630935e-01 3.880530830009e-01 4.058584521459e-01 4.238444606067e-01 4.424320266179e-01 4.626126135388e-01 4.854730484274e-01 5.117082671641e-01 5.414355275280e-01 5.743999574784e-01 6.103295358701e-01 6.491318721291e-01 6.907435790763e-01 7.347213421880e-01 7.798452199469e-01 8.240115063133e-01 8.645006814106e-01 8.985557178891e-01 9.239887232151e-01 9.396480447192e-01 9.455848942142e-01 9.428986290743e-01 9.333220161959e-01 9.187122421213e-01 9.006214651715e-01 8.801348281999e-01 8.579669288051e-01 8.347350144248e-01 8.111608561220e-01 7.880634872346e-01 7.661306435941e-01 7.456060920565e-01 7.261381181570e-01 7.069543877860e-01 6.873178076999e-01 6.670110856560e-01 6.465931234875e-01 6.272654240478e-01 6.103539751901e-01 5.966875939265e-01 5.862484444601e-01 5.778114704401e-01 5.814381934867e-01 5.983825521198e-01 6.294039481126e-01 6.757936026890e-01 7.290576758169e-01 7.843060696226e-01 8.404399959295e-01 8.962399609053e-01 9.505568830718e-01 1.002716953489e+00 1.052735535604e+00 1.101273151410e+00 1.149357582486e+00 1.198043052269e+00 1.248082014920e+00 1.299754685157e+00 1.352833675457e+00 1.406600568752e+00 1.459862615932e+00 1.510950171690e+00 1.557757426786e+00 1.597852610306e+00 1.628761122457e+00 1.648308194243e+00 1.655003002115e+00 1.648309722066e+00 1.628761752443e+00 1.597853182217e+00 1.557757825066e+00 1.510952040166e+00 1.459862739499e+00 1.406600219101e+00 1.352835829096e+00 1.299753869156e+00 1.248081020537e+00 1.198042253342e+00 1.149357683987e+00 1.101272278422e+00 1.052735609078e+00 1.002715598432e+00 9.505566741111e-01 8.962393767972e-01 8.404401116906e-01 7.843071811382e-01 7.290555310657e-01 6.757932013801e-01 6.294041700851e-01 5.983832830145e-01 5.814385139841e-01 5.778115265513e-01 5.862471257386e-01 5.966880089199e-01 6.103556617811e-01 6.272650536756e-01 6.465928210980e-01 6.670106452699e-01 6.873186750448e-01 7.069542854144e-01 7.261365834384e-01 7.456065121780e-01 7.661327728025e-01 7.880642525633e-01 8.111606655426e-01 8.347348829166e-01 8.579679958621e-01 8.801338799481e-01 9.006202597280e-01 9.187128025064e-01 9.333225701429e-01 9.428974422043e-01 9.455839031452e-01 9.396486758639e-01 9.239889115301e-01 8.985560849168e-01 8.645014592024e-01 8.240102972495e-01 7.798459371214e-01 7.347216358628e-01 6.907426970207e-01 6.491330456545e-01 6.103297929714e-01 5.743988734950e-01 5.414363804086e-01 5.117078735879e-01 4.854744351545e-01 4.626129784648e-01 4.424312445195e-01 4.238448006960e-01 4.058596052974e-01 3.880520947260e-01 3.706912044707e-01 3.546468249353e-01 3.402301182946e-01 3.307016098748e-01 3.260666568557e-01 3.242092291196e-01 3.228243249039e-01
 3.182752915567e-01 3.201312438068e-01 3.234671938289e-01 3.305394105622e-01 3.433038336256e-01 3.611432160424e-01 3.805432613445e-01 4.009210127498e-01 4.211208158537e-01 4.406695370846e-01 4.598336518368e-01 4.795156890455e-01 5.008071780917e-01 5.245270249992e-01 5.510166329358e-01 5.802912914693e-01 6.123471114356e-01 6.473213145442e-01 6.853383145115e-01 7.260940161970e-01 7.684570741402e-01 8.103555965239e-01 8.490742996985e-01 8.818378299157e-01 9.064468459403e-01 9.217491541350e-01 9.278110262164e-01 9.257508192792e-01 9.173094431620e-01 9.043293597775e-01 8.883159517112e-01 8.702686840908e-01 8.507856016429e-01 8.303390714680e-01 8.094840700131e-01 7.888537927631e-01 7.689356802667e-01 7.497843164397e-01 7.308976492947e-01 7.114103593073e-01 6.905666195922e-01 6.681955474191e-01 6.449904362754e-01 6.223876250485e-01 6.020535058334e-01 5.852255919362e-01 5.723002928889e-01 5.624318851647e-01 5.655358824664e-01 5.826830831874e-01 6.145802977626e-01 6.622476537787e-01 7.166797892632e-01 7.735055727491e-01 8.312411458145e-01 8.883809195573e-01 9.435303465245e-01 9.958363476761e-01 1.045202241315e+00 1.092249791686e+00 1.138049791655e+00 1.183774389151e+00 1.230357135810e+00 1.278289631002e+00 1.327560643099e+00 1.377639210570e+00 1.427486344782e+00 1.475553558637e+00 1.519809982984e+00 1.557881088451e+00 1.587323870112e+00 1.605985281210e+00 1.612383914598e+00 1.605985522239e+00 1.587323463565e+00 1.557881482180e+00 1.519809820402e+00 1.475553908394e+00 1.427487332321e+00 1.377638726513e+00 1.327561136327e+00 1.278290017575e+00 1.230356628916e+00 1.183774268656e+00 1.138049287602e+00 1.092248166903e+00 1.045202423436e+00 9.958353789099e-01 9.435291270019e-01 8.883799817666e-01 8.312410020688e-01 7.735062106396e-01 7.166786287963e-01 6.622462405812e-01 6.145803325797e-01 5.826847373068e-01 5.655363887797e-01 5.624319679740e-01 5.722995396915e-01 5.852255920351e-01 6.020534494810e-01 6.223871549016e-01 6.449914095962e-01 6.681955213550e-01 6.905671125804e-01 7.114110438346e-01 7.308958387668e-01 7.497851592901e-01 7.689377898753e-01 7.888549915502e-01 8.094846820704e-01 8.303384008759e-01 8.507867201274e-01 8.702675971527e-01 8.883156642749e-01 9.043295016510e-01 9.173094367174e-01 9.257497008662e-01 9.278107663059e-01 9.217499887136e-01 9.064469962962e-01 8.818384074864e-01 8.490741908670e-01 8.103551366509e-01 7.684580640194e-01 7.260947416135e-01 6.853376477442e-01 6.473215211814e-01 6.123470564713e-01 5.802911100450e-01 5.510172255440e-01 5.245260080491e-01 5.008080225586e-01 4.795153993544e-01 4.598323146599e-01 4.406691070266e-01 4.211206358090e-01 4.009206548068e-01 3.805429562911e-01 3.611427308531e-01 3.433039756839e-01 3.305390000213e-01 3.234663421517e-01 3.201311550022e-01 3.182752915567e-01
 3.156604368462e-01 3.179835353912e-01 3.227468587754e-01 3.321018902930e-01 3.478605372615e-01 3.687608280986e-01 3.909506280557e-01 4.136782992319e-01 4.356106627572e-01 4.561324377720e-01 4.754083764764e-01 4.942786558067e-01 5.138417122713e-01 5.350092907676e-01 5.582924703542e-01 5.839172821383e-01 6.120849431007e-01 6.431153227259e-01 6.772915438071e-01 7.144466666116e-01 7.535559460424e-01 7.926238472710e-01 8.289936269039e-01 8.599275624096e-01 8.832678312912e-01 8.978962885170e-01 9.039167509548e-01 9.024656293037e-01 8.952763257772e-01 8.841391031875e-01 8.704688385858e-01 8.551318261713e-01 8.385745754043e-01 8.211081981485e-01 8.031238936334e-01 7.850924420554e-01 7.673385061464e-01 7.497759667830e-01 7.317971115634e-01 7.124707496264e-01 6.910222544278e-01 6.673059250865e-01 6.420990491847e-01 6.169858402529e-01 5.938895632100e-01 5.743799057400e-01 5.592331576930e-01 5.480416312884e-01 5.506217255027e-01 5.677941172126e-01 6.002120772653e-01 6.486048163977e-01 7.035096739818e-01 7.611537232337e-01 8.197249288607e-01 8.774906983965e-01 9.328581009568e-01 9.848291417992e-01 1.033205915305e+00 1.078566702010e+00 1.122001809307e+00 1.164764940547e+00 1.207926430550e+00 1.252156062590e+00 1.297625366207e+00 1.343976482249e+00 1.390317840904e+00 1.435229644135e+00 1.476775621923e+00 1.512660051172e+00 1.540497395362e+00 1.558178582731e+00 1.564246731132e+00 1.558177536376e+00 1.540497434537e+00 1.512660449813e+00 1.476775493976e+00 1.435229474806e+00 1.390318979701e+00 1.343976058690e+00 1.297625007520e+00 1.252157536473e+00 1.207926029457e+00 1.164764438300e+00 1.122001531517e+00 1.078565121944e+00 1.033206543392e+00 9.848297668131e-01 9.328576852440e-01 8.774904827840e-01 8.197259624359e-01 7.611547869840e-01 7.035102771784e-01 6.486033904951e-01 6.002121753250e-01 5.677954212773e-01 5.506222613933e-01 5.480416701937e-01 5.592334677601e-01 5.743795816027e-01 5.938890045387e-01 6.169853716839e-01 6.420985967208e-01 6.673073146928e-01 6.910222788281e-01 7.124701383286e-01 7.317960542704e-01 7.497767617215e-01 7.673394861516e-01 7.850917078064e-01 8.031242060785e-01 8.211082460120e-01 8.385760064586e-01 8.551315953704e-01 8.704685804464e-01 8.841401112680e-01 8.952759836436e-01 9.024644852725e-01 9.039166854921e-01 8.978957523686e-01 8.832670225275e-01 8.599287257744e-01 8.289921900836e-01 7.926237297104e-01 7.535568644848e-01 7.144477170056e-01 6.772925131634e-01 6.431141738729e-01 6.120841144492e-01 5.839168590114e-01 5.582936161709e-01 5.350079193755e-01 5.138425509572e-01 4.942782561443e-01 4.754083758118e-01 4.561324155416e-01 4.356102868916e-01 4.136774584693e-01 3.909512950118e-01 3.687606964574e-01 3.478614221119e-01 3.321022680857e-01 3.227464251847e-01 3.179833855522e-01 3.156604368462e-01
 3.149981933635e-01 3.177633062807e-01 3.238361964885e-01 3.352150526682e-01 3.535844222455e-01 3.770866966017e-01 4.014715216875e-01 4.258998151070e-01 4.489486309173e-01 4.699103291855e-01 4.888837957807e-01 5.066690005826e-01 5.243673906517e-01 5.429621739012e-01 5.630900712407e-01 5.851302988600e-01 6.094323744162e-01 6.364481039816e-01 6.665859579796e-01 6.998052497947e-01 7.352112767904e-01 7.709312633446e-01 8.044236091236e-01 8.330479587936e-01 8.547348175872e-01 8.684334957472e-01 8.742923697455e-01 8.734565144379e-01 8.676216383331e-01 8.584849842112e-01 8.473239529013e-01 8.348356722927e-01 8.212906758342e-01 8.068376466768e-01 7.917192202545e-01 7.762709832939e-01 7.607010159736e-01 7.448273936646e-01 7.279717665118e-01 7.091724694624e-01 6.876417860435e-01 6.632483620934e-01 6.368086788707e-01 6.099957130198e-01 5.848991252444e-01 5.633368317981e-01 5.464064323214e-01 5.341352841592e-01 5.362299840149e-01 5.532006116732e-01 5.856433487650e-01 6.340373216379e-01 6.886351516073e-01 7.462368515293e-01 8.048018786929e-01 8.624263704061e-01 9.173745312722e-01 9.685322926678e-01 1.015615253623e+00 1.059147954206e+00 1.100217653914e+00 1.140119274808e+00 1.180016663032e+00 1.220711736961e+00 1.262521492847e+00 1.305240818185e+00 1.348117001180e+00 1.389855226771e+00 1.428632952642e+00 1.462249491270e+00 1.488403265981e+00 1.505046029928e+00 1.510762918124e+00 1.505045480123e+00 1.488403998527e+00 1.462251218975e+00 1.428632942778e+00 1.389855411223e+00 1.348117761012e+00 1.305240228932e+00 1.262521842504e+00 1.220711835851e+00 1.180016066739e+00 1.140118675659e+00 1.100216779409e+00 1.059146990487e+00 1.015615186403e+00 9.685327424145e-01 9.173750640694e-01 8.624252924388e-01 8.048020589151e-01 7.462372587964e-01 6.886354028527e-01 6.340364047737e-01 5.856421147227e-01 5.532002977918e-01 5.362293432727e-01 5.341344127651e-01 5.464069803681e-01 5.633371875163e-01 5.848981052781e-01 6.099960024781e-01 6.368086357457e-01 6.632487955909e-01 6.876408291968e-01 7.091721397429e-01 7.279728026108e-01 7.448277730681e-01 7.607020950094e-01 7.762697008925e-01 7.917184347455e-01 8.068374804776e-01 8.212911049644e-01 8.348350286641e-01 8.473230510604e-01 8.584864168187e-01 8.676210597225e-01 8.734559603180e-01 8.742924960159e-01 8.684322324333e-01 8.547342356936e-01 8.330505246413e-01 8.044225264643e-01 7.709320002547e-01 7.352112837355e-01 6.998066461160e-01 6.665863674668e-01 6.364467191755e-01 6.094315564664e-01 5.851307466679e-01 5.630913514439e-01 5.429606517695e-01 5.243683158726e-01 5.066681939844e-01 4.888842682141e-01 4.699098507840e-01 4.489479270377e-01 4.258988949706e-01 4.014706499673e-01 3.770860466814e-01 3.535842948955e-01 3.352147398985e-01 3.238365144847e-01 3.177641871728e-01 3.149981933635e-01
 3.160525240242e-01 3.192140687702e-01 3.264136258236e-01 3.394558430889e-01 3.599017813167e-01 3.854544706951e-01 4.114535595745e-01 4.370224925416e-01 4.607000263070e-01 4.817132127650e-01 5.001082171537e-01 5.166474904929e-01 5.324317342614e-01 5.484932384751e-01 5.655590295842e-01 5.841185733674e-01 6.046250332729e-01 6.276185279145e-01 6.536049429261e-01 6.826582246291e-01 7.140339529816e-01 7.460241647893e-01 7.762520266106e-01 8.022304207705e-01 8.220104169121e-01 8.346307587412e-01 8.402799883801e-01 8.400890248982e-01 8.356801872338e-01 8.286162386869e-01 8.199988566376e-01 8.103331760981e-01 7.997117083961e-01 7.881301087382e-01 7.757044137737e-01 7.626663202490e-01 7.491466823146e-01 7.349033353584e-01 7.192251925938e-01 7.011511192431e-01 6.798945524327e-01 6.553427409847e-01 6.283216649752e-01 6.005509770075e-01 5.742174665194e-01 5.513128890751e-01 5.331807833263e-01 5.202293845062e-01 5.219522780628e-01 5.384762283476e-01 5.703368494847e-01 6.178635889139e-01 6.713423699662e-01 7.280262608154e-01 7.857618033150e-01 8.425275730150e-01 8.964898602362e-01 9.464400070034e-01 9.920204403511e-01 1.033693805250e+00 1.072517016096e+00 1.109785505837e+00 1.146714807240e+00 1.184187607004e+00 1.222632153746e+00 1.261966625445e+00 1.301567650745e+00 1.340256789789e+00 1.376333517309e+00 1.407707339361e+00 1.432176113536e+00 1.447771663954e+00 1.453133944088e+00 1.447773110840e+00 1.432177041986e+00 1.407709448276e+00 1.376332761186e+00 1.340256385923e+00 1.301568297749e+00 1.261967352976e+00 1.222632177449e+00 1.184186372030e+00 1.146714733890e+00 1.109785990501e+00 1.072516053823e+00 1.033693344594e+00 9.920206075318e-01 9.464401979544e-01 8.964898950684e-01 8.425269199355e-01 7.857609824211e-01 7.280249863624e-01 6.713417404625e-01 6.178631548345e-01 5.703356855839e-01 5.384753194815e-01 5.219510425646e-01 5.202289805398e-01 5.331806274579e-01 5.513135690542e-01 5.742163849455e-01 6.005518959416e-01 6.283218255583e-01 6.553417415794e-01 6.798949926914e-01 7.011505017982e-01 7.192263754083e-01 7.349044831719e-01 7.491483510428e-01 7.626666154365e-01 7.757037343832e-01 7.881293147012e-01 7.997108827676e-01 8.103327789254e-01 8.199981881273e-01 8.286159738388e-01 8.356793868998e-01 8.400899184708e-01 8.402796186558e-01 8.346291691436e-01 8.220099516884e-01 8.022325636434e-01 7.762520012856e-01 7.460255492130e-01 7.140328316021e-01 6.826599529311e-01 6.536047369769e-01 6.276186852893e-01 6.046242812168e-01 5.841198209147e-01 5.655601362400e-01 5.484920261819e-01 5.324327422833e-01 5.166470588894e-01 5.001083527452e-01 4.817132460864e-01 4.606998399120e-01 4.370236184558e-01 4.114524247579e-01 3.854545878523e-01 3.599010878066e-01 3.394547726996e-01 3.264143547173e-01 3.192152013798e-01 3.160525240242e-01
 3.184089655009e-01 3.219045755542e-01 3.300022114900e-01 3.442572139628e-01 3.660619105023e-01 3.929680710903e-01 4.200048974457e-01 4.462695525018e-01 4.702599690995e-01 4.911286677508e-01 5.088596210139e-01 5.241632509101e-01 5.381232428396e-01 5.517973630779e-01 5.659799830808e-01 5.812381106460e-01 5.981008823253e-01 6.171723157099e-01 6.390324998590e-01 6.638671619738e-01 6.910890801825e-01 7.191870188870e-01 7.459863305439e-01 7.691888404095e-01 7.869849056617e-01 7.985060788620e-01 8.039677084122e-01 8.044535811654e-01 8.014748336925e-01 7.964304702089e-01 7.902273452285e-01 7.831772786172e-01 7.752095920521e-01 7.661879201854e-01 7.561290209265e-01 7.451846707332e-01 7.334307801531e-01 7.205946279428e-01 7.059694416983e-01 6.886186105365e-01 6.677872904398e-01 6.433838845775e-01 6.162450566845e-01 5.881072788182e-01 5.612170684807e-01 5.376995873701e-01 5.190905454279e-01 5.061020815832e-01 5.077094859417e-01 5.235686389172e-01 5.541404260205e-01 5.997314608226e-01 6.512669116235e-01 7.062279874640e-01 7.624370593007e-01 8.177815647930e-01 8.703506020133e-01 9.188623946910e-01 9.628913301962e-01 1.002829410966e+00 1.039675374231e+00 1.074689748900e+00 1.109093292618e+00 1.143806710165e+00 1.179334322612e+00 1.215688617423e+00 1.252356741919e+00 1.288271621060e+00 1.321850401577e+00 1.351124187584e+00 1.373996885932e+00 1.388594572519e+00 1.393616195682e+00 1.388595625665e+00 1.373997221116e+00 1.351125141400e+00 1.321849280020e+00 1.288270858049e+00 1.252357249603e+00 1.215690634175e+00 1.179333328908e+00 1.143805809178e+00 1.109093128456e+00 1.074690932027e+00 1.039674598963e+00 1.002829234161e+00 9.628914591507e-01 9.188632272483e-01 8.703501059862e-01 8.177814281008e-01 7.624364234268e-01 7.062279286400e-01 6.512677424178e-01 5.997310110347e-01 5.541413511239e-01 5.235687974714e-01 5.077093124153e-01 5.061025007880e-01 5.190897677566e-01 5.377000182325e-01 5.612168408581e-01 5.881081795254e-01 6.162451188508e-01 6.433829657889e-01 6.677871578112e-01 6.886174862480e-01 7.059699097348e-01 7.205952931767e-01 7.334311550488e-01 7.451855184243e-01 7.561286723904e-01 7.661882537083e-01 7.752088030791e-01 7.831773514993e-01 7.902270864787e-01 7.964296887887e-01 8.014744081135e-01 8.044538954396e-01 8.039674360738e-01 7.985058867302e-01 7.869834962378e-01 7.691888878121e-01 7.459871827181e-01 7.191877965176e-01 6.910874964342e-01 6.638685239507e-01 6.390325954932e-01 6.171728279152e-01 5.980997158507e-01 5.812386629295e-01 5.659794315139e-01 5.517962838986e-01 5.381238127354e-01 5.241640026608e-01 5.088599703936e-01 4.911288166962e-01 4.702599724433e-01 4.462706172177e-01 4.200042151003e-01 3.929686607399e-01 3.660610899900e-01 3.442567801275e-01 3.300030760044e-01 3.219053219647e-01 3.184089655009e-01
 3.216098545018e-01 3.253799142743e-01 3.341600057249e-01 3.491522585166e-01 3.713379236418e-01 3.985812980810e-01 4.260533084434e-01 4.526941579176e-01 4.768689200413e-01 4.976030001338e-01 5.147840344012e-01 5.290480595928e-01 5.414354127090e-01 5.530040636839e-01 5.645958442688e-01 5.768418556234e-01 5.903343751157e-01 6.057331152656e-01 6.236807714367e-01 6.444703509350e-01 6.676738410724e-01 6.919894984519e-01 7.154615977948e-01 7.359882045346e-01 7.519068124799e-01 7.624235918024e-01 7.677556656728e-01 7.689096942583e-01 7.672563208460e-01 7.640177713567e-01 7.599151408058e-01 7.550964322576e-01 7.493554000462e-01 7.424515552308e-01 7.343233486059e-01 7.250549154912e-01 7.146737045061e-01 7.028956647521e-01 6.890454345657e-01 6.722364138679e-01 6.517796521462e-01 6.276180724656e-01 6.006061168177e-01 5.724885239249e-01 5.455654487356e-01 5.221103255278e-01 5.039115969557e-01 4.920659820163e-01 4.940551513164e-01 5.091007450397e-01 5.375918054070e-01 5.796543172361e-01 6.284207459034e-01 6.810227102661e-01 7.352420868991e-01 7.888454801028e-01 8.398449959102e-01 8.869012573018e-01 9.295220795609e-01 9.680198039381e-01 1.003309687972e+00 1.036588973223e+00 1.069037106424e+00 1.101581007181e+00 1.134766247542e+00 1.168676209416e+00 1.202885556931e+00 1.236429929674e+00 1.267837457173e+00 1.295260338573e+00 1.316711528542e+00 1.330413677842e+00 1.335126951103e+00 1.330412516640e+00 1.316710818664e+00 1.295260214929e+00 1.267837260283e+00 1.236428781165e+00 1.202884723893e+00 1.168677243034e+00 1.134765943957e+00 1.101580668596e+00 1.069036723993e+00 1.036590390711e+00 1.003308949676e+00 9.680199126859e-01 9.295211171993e-01 8.869024120562e-01 8.398453761220e-01 7.888455262436e-01 7.352413872456e-01 6.810234362033e-01 6.284214719868e-01 5.796537153796e-01 5.375941283549e-01 5.091010879581e-01 4.940552779740e-01 4.920671517757e-01 5.039104533728e-01 5.221094300531e-01 5.455654629370e-01 5.724892251395e-01 6.006060596074e-01 6.276179324948e-01 6.517792822536e-01 6.722362860312e-01 6.890445327105e-01 7.028951420895e-01 7.146735116392e-01 7.250543731425e-01 7.343233475351e-01 7.424535311900e-01 7.493539520551e-01 7.550951021276e-01 7.599161488195e-01 7.640181931411e-01 7.672551034777e-01 7.689088616842e-01 7.677560248119e-01 7.624242746097e-01 7.519053450569e-01 7.359876169974e-01 7.154630729206e-01 6.919903183416e-01 6.676729875346e-01 6.444713132600e-01 6.236810715335e-01 6.057330451835e-01 5.903330758089e-01 5.768427494436e-01 5.645955297084e-01 5.530035255993e-01 5.414359857081e-01 5.290487424580e-01 5.147841738597e-01 4.976019374373e-01 4.768684089878e-01 4.526945826388e-01 4.260525405835e-01 3.985819686134e-01 3.713369713799e-01 3.491522486424e-01 3.341609570570e-01 3.253809580245e-01 3.216098545018e-01
 3.252685955254e-01 3.292918219991e-01 3.386858019488e-01 3.541833494390e-01 3.753590430120e-01 4.010562924922e-01 4.284075151786e-01 4.553068885921e-01 4.797381437236e-01 5.005314875122e-01 5.174461108637e-01 5.310207362562e-01 5.422280076907e-01 5.521016870597e-01 5.615148610403e-01 5.711569389440e-01 5.816855912477e-01 5.938207504794e-01 6.082701479699e-01 6.254248064588e-01 6.450112148368e-01 6.659261404409e-01 6.864248685490e-01 7.045877667592e-01 7.188797560737e-01 7.285562014851e-01 7.338047712366e-01 7.355290320336e-01 7.349529741733e-01 7.331372645414e-01 7.306535656578e-01 7.275353288098e-01 7.234887031169e-01 7.181962721973e-01 7.115221263581e-01 7.034787820336e-01 6.940416966046e-01 6.829196437927e-01 6.694814220088e-01 6.529227578351e-01 6.326445239351e-01 6.086476352702e-01 5.818049386702e-01 5.538646132253e-01 5.271748635231e-01 5.042272770678e-01 4.873970869758e-01 4.794575581955e-01 4.824729129863e-01 4.966362557858e-01 5.224885498212e-01 5.576284372519e-01 6.029948911244e-01 6.529396662635e-01 7.050579011681e-01 7.569089959586e-01 8.064226647699e-01 8.522163319019e-01 8.937426608938e-01 9.312314420128e-01 9.654945678832e-01 9.976374042645e-01 1.028769649719e+00 1.059793921486e+00 1.091272083644e+00 1.123336674827e+00 1.155633697002e+00 1.187287630987e+00 1.216930449233e+00 1.242821079643e+00 1.263081955881e+00 1.276026046469e+00 1.280479101800e+00 1.276025350482e+00 1.263080743982e+00 1.242820829686e+00 1.216931400242e+00 1.187286584844e+00 1.155632230064e+00 1.123336496202e+00 1.091272392282e+00 1.059794232926e+00 1.028768935626e+00 9.976374202955e-01 9.654935063143e-01 9.312308143727e-01 8.937414752094e-01 8.522178770842e-01 8.064229951098e-01 7.569092753029e-01 7.050578330292e-01 6.529398289092e-01 6.029942198804e-01 5.576278326171e-01 5.224896492682e-01 4.966366698915e-01 4.824730888819e-01 4.794592186372e-01 4.873953251849e-01 5.042263902497e-01 5.271755102389e-01 5.538650348588e-01 5.818045375990e-01 6.086475741194e-01 6.326450432902e-01 6.529237243779e-01 6.694815509012e-01 6.829195265009e-01 6.940427215261e-01 7.034787101901e-01 7.115221924428e-01 7.181975597023e-01 7.234878095552e-01 7.275337686693e-01 7.306552362528e-01 7.331383847670e-01 7.349516124655e-01 7.355283197632e-01 7.338053820395e-01 7.285575764761e-01 7.188794407415e-01 7.045870419207e-01 6.864265421791e-01 6.659274925576e-01 6.450113324533e-01 6.254253656279e-01 6.082690905040e-01 5.938213080610e-01 5.816843368672e-01 5.711585644887e-01 5.615148271644e-01 5.521018582286e-01 5.422288408102e-01 5.310207109379e-01 5.174459516386e-01 5.005310628015e-01 4.797388230727e-01 4.553077553278e-01 4.284068220579e-01 4.010579070613e-01 3.753591111436e-01 3.541833226084e-01 3.386860367147e-01 3.292928711038e-01 3.252685955254e-01
 3.290621117573e-01 3.333827440629e-01 3.436541977946e-01 3.607061104427e-01 3.844129370421e-01 4.096765122842e-01 4.380744126049e-01 4.663439074744e-01 4.920248718376e-01 5.137899403025e-01 5.312949718153e-01 5.449861125856e-01 5.557732079066e-01 5.646770143077e-01 5.726174916627e-01 5.803715982278e-01 5.886975801608e-01 5.984118124597e-01 6.103130578805e-01 6.248907562242e-01 6.419923317783e-01 6.606505843801e-01 6.792499517529e-01 6.959716595578e-01 7.093290764242e-01 7.185754907802e-01 7.238397897252e-01 7.259414144478e-01 7.260079404803e-01 7.250125191197e-01 7.234674325685e-01 7.213625132482e-01 7.183620935950e-01 7.140799043073e-01 7.082851725324e-01 7.008836477146e-01 6.917654248630e-01 6.806099897744e-01 6.668173266917e-01 6.496801009049e-01 6.287050428041e-01 6.039827872815e-01 5.764278572800e-01 5.478037934427e-01 5.204947015945e-01 4.971864956911e-01 4.810329006496e-01 4.745471954048e-01 4.754809344507e-01 4.885761142879e-01 5.140497193909e-01 5.500766448713e-01 5.915755880777e-01 6.404722707125e-01 6.922865772539e-01 7.441198091459e-01 7.938172577194e-01 8.399685217346e-01 8.819800708061e-01 9.200070492469e-01 9.547678259041e-01 9.872814132737e-01 1.018600619116e+00 1.049607700947e+00 1.080882044540e+00 1.112595884094e+00 1.144444252213e+00 1.175600931615e+00 1.204748045896e+00 1.230185881388e+00 1.250085065808e+00 1.262792758961e+00 1.267165503431e+00 1.262792578183e+00 1.250084267100e+00 1.230186442728e+00 1.204748880097e+00 1.175600516008e+00 1.144442482363e+00 1.112596083893e+00 1.080882368830e+00 1.049608462290e+00 1.018600240795e+00 9.872810760398e-01 9.547683940663e-01 9.200066690907e-01 8.819805223105e-01 8.399692502187e-01 7.938163174384e-01 7.441207422160e-01 6.922864448399e-01 6.404724443893e-01 5.915750155045e-01 5.500757760652e-01 5.140492400196e-01 4.885768253714e-01 4.754811041387e-01 4.745479125539e-01 4.810317696510e-01 4.971870857495e-01 5.204951848997e-01 5.478038462534e-01 5.764268783918e-01 6.039815589819e-01 6.287051809109e-01 6.496808908358e-01 6.668172634403e-01 6.806092273548e-01 6.917676072492e-01 7.008845085389e-01 7.082854641496e-01 7.140807423832e-01 7.183620422075e-01 7.213622776618e-01 7.234695301855e-01 7.250132404112e-01 7.260064577750e-01 7.259409434431e-01 7.238403067867e-01 7.185768447782e-01 7.093290087289e-01 6.959705170009e-01 6.792511967899e-01 6.606509047051e-01 6.419925462220e-01 6.248913430279e-01 6.103116573769e-01 5.984122187906e-01 5.886962888720e-01 5.803728966108e-01 5.726163598465e-01 5.646764019110e-01 5.557724388406e-01 5.449857455076e-01 5.312957745946e-01 5.137912823765e-01 4.920257617704e-01 4.663440396781e-01 4.380738220120e-01 4.096770908138e-01 3.844131168905e-01 3.607061558862e-01 3.436537130451e-01 3.333832050794e-01 3.290621117573e-01
 3.326103215021e-01 3.372465475519e-01 3.485312105133e-01 3.676885084532e-01 3.963583411395e-01 4.294704083623e-01 4.622126685127e-01 4.937020548673e-01 5.220242676271e-01 5.459444576593e-01 5.650846696991e-01 5.798197356948e-01 5.910294337467e-01 5.997549695340e-01 6.070083069923e-01 6.137091029436e-01 6.207850987114e-01 6.292177041235e-01 6.399479059725e-01 6.535675210079e-01 6.699783211768e-01 6.882231290281e-01 7.066487413368e-01 7.233688290333e-01 7.368178576531e-01 7.461736089279e-01 7.515036410015e-01 7.536129928574e-01 7.536541819676e-01 7.526564609348e-01 7.512025070845e-01 7.493290751993e-01 7.466911808473e-01 7.428260460719e-01 7.373655777789e-01 7.300573918470e-01 7.206524587142e-01 7.087533496503e-01 6.937610694049e-01 6.750402706274e-01 6.522083585753e-01 6.254691874444e-01 5.958264315240e-01 5.650925086457e-01 5.356483686804e-01 5.100494778119e-01 4.907479412801e-01 4.757797802536e-01 4.727672543078e-01 4.852450711740e-01 5.125240269540e-01 5.559063973492e-01 6.043025823276e-01 6.570262393521e-01 7.118120633273e-01 7.663926563545e-01 8.187853799131e-01 8.676015660537e-01 9.122094960296e-01 9.527108827875e-01 9.897764061534e-01 1.024389390358e+00 1.057609598079e+00 1.090349227618e+00 1.123241795300e+00 1.156507807615e+00 1.189868785883e+00 1.222483038545e+00 1.252985227603e+00 1.279599422375e+00 1.300413070551e+00 1.313702480063e+00 1.318275478873e+00 1.313701821733e+00 1.300412691350e+00 1.279599314314e+00 1.252984591210e+00 1.222483659199e+00 1.189866889728e+00 1.156508572933e+00 1.123241750296e+00 1.090349265214e+00 1.057608669925e+00 1.024390192951e+00 9.897772340011e-01 9.527122767740e-01 9.122111702405e-01 8.676007825324e-01 8.187839001290e-01 7.663936846560e-01 7.118114720902e-01 6.570272479304e-01 6.043026828642e-01 5.559060650584e-01 5.125234097704e-01 4.852450928142e-01 4.727664861664e-01 4.757795129940e-01 4.907476040323e-01 5.100505834020e-01 5.356485310257e-01 5.650935337747e-01 5.958253666348e-01 6.254685296462e-01 6.522078527694e-01 6.750410343558e-01 6.937600761520e-01 7.087517167116e-01 7.206544755025e-01 7.300582783208e-01 7.373657190255e-01 7.428273690426e-01 7.466908936379e-01 7.493289461216e-01 7.512041991926e-01 7.526560654033e-01 7.536523766207e-01 7.536128274178e-01 7.515033125112e-01 7.461732535637e-01 7.368184182907e-01 7.233683115321e-01 7.066477203942e-01 6.882230839381e-01 6.699788822222e-01 6.535675556455e-01 6.399472260280e-01 6.292180087553e-01 6.207837625585e-01 6.137103369104e-01 6.070071851014e-01 5.997543221607e-01 5.910276417034e-01 5.798198345984e-01 5.650849420548e-01 5.459466223302e-01 5.220241547620e-01 4.937011350766e-01 4.622116207451e-01 4.294695265457e-01 3.963581375475e-01 3.676886517790e-01 3.485314269601e-01 3.372465182446e-01 3.326103215021e-01
 3.355145451736e-01 3.403946990244e-01 3.524148825001e-01 3.728105282820e-01 4.028302537228e-01 4.412313806358e-01 4.776642397731e-01 5.118767895495e-01 5.424804364819e-01 5.683360801861e-01 5.890266686553e-01 6.048523880612e-01 6.166393130006e-01 6.254285553670e-01 6.322926938983e-01 6.382775797636e-01 6.444688838531e-01 6.520238787937e-01 6.620340391739e-01 6.751961771902e-01 6.914504952806e-01 7.098109546507e-01 7.285410693819e-01 7.456364627864e-01 7.594165435522e-01 7.689634394295e-01 7.742931787664e-01 7.762141036049e-01 7.759390717776e-01 7.746046941691e-01 7.729005069396e-01 7.709386520152e-01 7.683805557629e-01 7.646977000566e-01 7.593822149574e-01 7.520312128978e-01 7.422660503607e-01 7.296169007986e-01 7.134940733150e-01 6.933301706393e-01 6.688473514283e-01 6.403481912127e-01 6.089132670129e-01 5.763765493828e-01 5.450513080829e-01 5.172183586022e-01 4.943768142849e-01 4.751781402808e-01 4.720607327833e-01 4.849587369877e-01 5.134647229710e-01 5.579450854307e-01 6.129784136134e-01 6.691414319771e-01 7.264288734784e-01 7.832501098771e-01 8.378196961823e-01 8.887870335705e-01 9.354943036861e-01 9.779975143756e-01 1.016925398412e+00 1.053237296537e+00 1.088001064282e+00 1.122170282855e+00 1.156427885279e+00 1.191045259101e+00 1.225766097592e+00 1.259732280639e+00 1.291519074175e+00 1.319269858335e+00 1.340977401388e+00 1.354840201821e+00 1.359610801312e+00 1.354839614225e+00 1.340976682636e+00 1.319268806707e+00 1.291518068852e+00 1.259732529764e+00 1.225765510940e+00 1.191045665515e+00 1.156427889736e+00 1.122169563956e+00 1.088000042734e+00 1.053237928611e+00 1.016924804500e+00 9.779986908738e-01 9.354956317605e-01 8.887862373926e-01 8.378194169876e-01 7.832505607762e-01 7.264289011216e-01 6.691431632320e-01 6.129787179789e-01 5.579464201003e-01 5.134635465504e-01 4.849581446603e-01 4.720601006922e-01 4.751775792621e-01 4.943765251582e-01 5.172187975242e-01 5.450511077636e-01 5.763775725846e-01 6.089131108471e-01 6.403490560989e-01 6.688465580117e-01 6.933312773641e-01 7.134933998031e-01 7.296156218904e-01 7.422665924634e-01 7.520321238874e-01 7.593822892755e-01 7.646974756812e-01 7.683815565644e-01 7.709384642512e-01 7.729001059971e-01 7.746039443849e-01 7.759385571231e-01 7.762142326204e-01 7.742926945221e-01 7.689631962720e-01 7.594172903030e-01 7.456362954062e-01 7.285389931180e-01 7.098116881719e-01 6.914508630910e-01 6.751958155908e-01 6.620339985436e-01 6.520243087249e-01 6.444682421055e-01 6.382776844401e-01 6.322930235890e-01 6.254283766692e-01 6.166388791071e-01 6.048523956221e-01 5.890267180002e-01 5.683372461038e-01 5.424802611768e-01 5.118764543460e-01 4.776629561229e-01 4.412302260456e-01 4.028301726859e-01 3.728110559456e-01 3.524161157785e-01 3.403943862413e-01 3.355145451736e-01
 3.375267629664e-01 3.425650792661e-01 3.550456384463e-01 3.762124849654e-01 4.069522557291e-01 4.452938045470e-01 4.829921246296e-01 5.187496354275e-01 5.509548054874e-01 5.783488928296e-01 6.003972670251e-01 6.173043866086e-01 6.298065382160e-01 6.389173581833e-01 6.457243349577e-01 6.513565184624e-01 6.570137215443e-01 6.639940579961e-01 6.735144090502e-01 6.863705976746e-01 7.025491579713e-01 7.210511910532e-01 7.400814437412e-01 7.575420565535e-01 7.716505318307e-01 7.813957383955e-01 7.867414245026e-01 7.884860898252e-01 7.878892759841e-01 7.861798604078e-01 7.841487586960e-01 7.819846782027e-01 7.793645627845e-01 7.756981652234e-01 7.703630356980e-01 7.628260457921e-01 7.526050813003e-01 7.391891667505e-01 7.220220519413e-01 7.006238097010e-01 6.748223540970e-01 6.450170757867e-01 6.123404252766e-01 5.786357818302e-01 5.461661406518e-01 5.171410508484e-01 4.932059054881e-01 4.755693605790e-01 4.734368277701e-01 4.873997772635e-01 5.172911471814e-01 5.624902507676e-01 6.162653287822e-01 6.728895224125e-01 7.311061197566e-01 7.890576069929e-01 8.448928725618e-01 8.972296321003e-01 9.453650281785e-01 9.893021185890e-01 1.029606168105e+00 1.067197151887e+00 1.103117944914e+00 1.138339376556e+00 1.173563880629e+00 1.209101324378e+00 1.244709264199e+00 1.279531048699e+00 1.312109606666e+00 1.340546513790e+00 1.362787998125e+00 1.376990327419e+00 1.381877992112e+00 1.376989940134e+00 1.362787054387e+00 1.340545920226e+00 1.312109529627e+00 1.279530135399e+00 1.244709244068e+00 1.209100616074e+00 1.173565117246e+00 1.138337284473e+00 1.103117786086e+00 1.067196843399e+00 1.029605635161e+00 9.893017399453e-01 9.453665190357e-01 8.972299861910e-01 8.448936811633e-01 7.890578884705e-01 7.311064929774e-01 6.728908659836e-01 6.162653617008e-01 5.624910351560e-01 5.172906359478e-01 4.873991625539e-01 4.734371338610e-01 4.755686149426e-01 4.932057837606e-01 5.171414494915e-01 5.461657008037e-01 5.786362146587e-01 6.123405149365e-01 6.450176062207e-01 6.748222034566e-01 7.006248629184e-01 7.220219898261e-01 7.391884437024e-01 7.526050118048e-01 7.628261377130e-01 7.703631673890e-01 7.756969690066e-01 7.793665204614e-01 7.819850232662e-01 7.841469880493e-01 7.861791072339e-01 7.878894543877e-01 7.884866847167e-01 7.867417514988e-01 7.813959846387e-01 7.716497791942e-01 7.575418424164e-01 7.400801786460e-01 7.210526908159e-01 7.025497666658e-01 6.863700292574e-01 6.735155670676e-01 6.639932925824e-01 6.570145312286e-01 6.513560112127e-01 6.457260902689e-01 6.389163258812e-01 6.298076015968e-01 6.173035392126e-01 6.003986939747e-01 5.783487540554e-01 5.509546933932e-01 5.187492099856e-01 4.829910950960e-01 4.452932925842e-01 4.069530857641e-01 3.762137738404e-01 3.550464920509e-01 3.425643409564e-01 3.375267629664e-01
 3.385807130068e-01 3.436955608737e-01 3.564139399492e-01 3.782669336458e-01 4.114834860259e-01 4.521986286804e-01 4.904209957156e-01 5.274400426592e-01 5.612308396600e-01 5.902776480422e-01 6.138829765414e-01 6.321411121389e-01 6.457151342150e-01 6.555869675648e-01 6.628575881145e-01 6.687122253751e-01 6.744492125077e-01 6.814801837215e-01 6.911344792333e-01 7.042915559522e-01 7.209753683080e-01 7.401588475545e-01 7.599710496046e-01 7.782043096128e-01 7.929612132744e-01 8.031319606945e-01 8.086283316517e-01 8.102525529736e-01 8.093243869748e-01 8.071754365668e-01 8.047020989521e-01 8.021756850712e-01 7.992840353610e-01 7.953774141768e-01 7.897294769928e-01 7.816925971387e-01 7.706999087583e-01 7.562183952321e-01 7.377364473953e-01 7.148619425649e-01 6.875331810594e-01 6.562479771596e-01 6.222118562628e-01 5.873130938707e-01 5.538370235777e-01 5.239601119979e-01 4.989824487816e-01 4.790190090507e-01 4.773860900127e-01 4.926918342849e-01 5.249161581446e-01 5.762033055732e-01 6.289359543755e-01 6.856917489446e-01 7.449009525111e-01 8.042606672230e-01 8.617236191255e-01 9.158131805392e-01 9.657653104237e-01 1.011527782923e+00 1.053613916065e+00 1.092906715537e+00 1.130427995428e+00 1.167151203540e+00 1.203794822553e+00 1.240682774693e+00 1.277577476117e+00 1.313607082390e+00 1.347278486105e+00 1.376642972181e+00 1.399593980580e+00 1.414244141451e+00 1.419284459817e+00 1.414244924009e+00 1.399593802142e+00 1.376641840057e+00 1.347279340351e+00 1.313606482253e+00 1.277577256063e+00 1.240681845665e+00 1.203796051594e+00 1.167149391673e+00 1.130428125854e+00 1.092906458615e+00 1.053613798776e+00 1.011527000699e+00 9.657663143345e-01 9.158143538622e-01 8.617244117358e-01 8.042610469432e-01 7.449011413006e-01 6.856917108305e-01 6.289357704209e-01 5.762031129234e-01 5.249164006810e-01 4.926919365063e-01 4.773861252380e-01 4.790183464482e-01 4.989834657027e-01 5.239598312015e-01 5.538360032459e-01 5.873135609477e-01 6.222121893740e-01 6.562469815224e-01 6.875332466786e-01 7.148633157005e-01 7.377364070610e-01 7.562180647529e-01 7.706997223965e-01 7.816923130794e-01 7.897303484030e-01 7.953770007995e-01 7.992855065753e-01 8.021765907593e-01 8.047008846871e-01 8.071735600337e-01 8.093246873762e-01 8.102532439801e-01 8.086291945263e-01 8.031316829252e-01 7.929597313501e-01 7.782049833978e-01 7.599707112664e-01 7.401609240180e-01 7.209752594125e-01 7.042914458658e-01 6.911351847607e-01 6.814791477204e-01 6.744500156162e-01 6.687119615770e-01 6.628579849176e-01 6.555857572781e-01 6.457162650313e-01 6.321406054205e-01 6.138844609478e-01 5.902774827449e-01 5.612313527900e-01 5.274397347585e-01 4.904202687686e-01 4.521981856587e-01 4.114851476693e-01 3.782685378402e-01 3.564135665900e-01 3.436945364664e-01 3.385807130068e-01
 3.387861941795e-01 3.438829047664e-01 3.564279305302e-01 3.776289201233e-01 4.080568683079e-01 4.422621827193e-01 4.787815967223e-01 5.155512360128e-01 5.496570754111e-01 5.793275606288e-01 6.037413701540e-01 6.229010311767e-01 6.373920333046e-01 6.481255085223e-01 6.561559617583e-01 6.626469457008e-01 6.689017871850e-01 6.763553652427e-01 6.863743708265e-01 6.998758114646e-01 7.169146509694e-01 7.364804823524e-01 7.566999658554e-01 7.753428753981e-01 7.904660334936e-01 8.009072651836e-01 8.065256193472e-01 8.080976997420e-01 8.069499255676e-01 8.044586636020e-01 8.015861788789e-01 7.986617830915e-01 7.953949873210e-01 7.911107598641e-01 7.850205880476e-01 7.764139634304e-01 7.646942836079e-01 7.493567998146e-01 7.299740835236e-01 7.062722155098e-01 6.783048436183e-01 6.466552868752e-01 6.125691642566e-01 5.779407141412e-01 5.450911268256e-01 5.164081931461e-01 4.939885048745e-01 4.813480848916e-01 4.836321866677e-01 5.002438374692e-01 5.322849893284e-01 5.765641965137e-01 6.234657980027e-01 6.782176475893e-01 7.363507563504e-01 7.950313831949e-01 8.520931262280e-01 9.060455990825e-01 9.561144230231e-01 1.002205179304e+00 1.044766421172e+00 1.084603664680e+00 1.122663482628e+00 1.159863124015e+00 1.196885432272e+00 1.234034113592e+00 1.271074858198e+00 1.307146748952e+00 1.340780257921e+00 1.370060704784e+00 1.392916707383e+00 1.407493896292e+00 1.412507007046e+00 1.407495073194e+00 1.392917069020e+00 1.370059836515e+00 1.340782338319e+00 1.307146160703e+00 1.271074011126e+00 1.234034704042e+00 1.196886799068e+00 1.159862047478e+00 1.122664507483e+00 1.084603545082e+00 1.044767836869e+00 1.002205416184e+00 9.561147532001e-01 9.060469179789e-01 8.520932720134e-01 7.950310201943e-01 7.363508264617e-01 6.782172965710e-01 6.234652744161e-01 5.765632764793e-01 5.322847521531e-01 5.002444369326e-01 4.836327024763e-01 4.813476129862e-01 4.939886266902e-01 5.164077582476e-01 5.450912637147e-01 5.779405438801e-01 6.125694190187e-01 6.466533071219e-01 6.783047404683e-01 7.062724793197e-01 7.299738714761e-01 7.493567681524e-01 7.646944116753e-01 7.764137067065e-01 7.850216443648e-01 7.911107970563e-01 7.953959300717e-01 7.986626767985e-01 8.015856625033e-01 8.044559421680e-01 8.069501510452e-01 8.080981037656e-01 8.065256507407e-01 8.009063247408e-01 7.904651792673e-01 7.753434953088e-01 7.567004135648e-01 7.364818941548e-01 7.169135601475e-01 6.998749913941e-01 6.863745553323e-01 6.763546107690e-01 6.689013380678e-01 6.626457288426e-01 6.561561217150e-01 6.481248287762e-01 6.373915587967e-01 6.229009283438e-01 6.037421696194e-01 5.793275980233e-01 5.496575813320e-01 5.155507269914e-01 4.787812052599e-01 4.422606671570e-01 4.080576216038e-01 3.776298774936e-01 3.564268848690e-01 3.438828311980e-01 3.387861941795e-01
 3.384795133643e-01 3.435761648884e-01 3.559839290660e-01 3.763994313483e-01 4.037203496278e-01 4.355378334639e-01 4.730734323949e-01 5.109205550262e-01 5.462893230123e-01 5.773772877389e-01 6.033344590265e-01 6.241320565505e-01 6.403189561549e-01 6.527455513873e-01 6.624068576357e-01 6.704052558916e-01 6.780035235124e-01 6.866300876331e-01 6.976778177763e-01 7.121183311892e-01 7.300585949705e-01 7.505255298546e-01 7.716389959257e-01 7.911307584170e-01 8.069858269959e-01 8.179759296833e-01 8.239064375061e-01 8.255410261242e-01 8.242337910869e-01 8.214138489956e-01 8.181039616837e-01 8.146636941614e-01 8.107948585962e-01 8.057771070138e-01 7.987648779462e-01 7.890124708533e-01 7.759368463299e-01 7.591028624365e-01 7.381962673625e-01 7.130674107272e-01 6.838704482305e-01 6.512501690180e-01 6.164675493320e-01 5.814135841132e-01 5.484401900837e-01 5.201456652076e-01 4.994325317434e-01 4.914807957990e-01 4.953777551710e-01 5.118495147763e-01 5.414692843107e-01 5.785536933941e-01 6.266090899635e-01 6.824710516798e-01 7.416244477929e-01 8.014259308719e-01 8.597870213141e-01 9.152486127475e-01 9.670280111217e-01 1.014982755166e+00 1.059486870845e+00 1.101248620197e+00 1.141122026828e+00 1.179944664789e+00 1.218343195036e+00 1.256592823741e+00 1.294463174335e+00 1.331119638057e+00 1.365134110978e+00 1.394642796052e+00 1.417623836054e+00 1.432257727359e+00 1.437287478888e+00 1.432258957191e+00 1.417623438546e+00 1.394642481969e+00 1.365135948356e+00 1.331118677096e+00 1.294461789519e+00 1.256593734798e+00 1.218344087696e+00 1.179943261393e+00 1.141123419868e+00 1.101248382379e+00 1.059487231368e+00 1.014983749556e+00 9.670278450273e-01 9.152494204501e-01 8.597869542571e-01 8.014246804812e-01 7.416254549814e-01 6.824716956368e-01 6.266095029513e-01 5.785533988704e-01 5.414684954385e-01 5.118496875809e-01 4.953796234931e-01 4.914802258911e-01 4.994311454540e-01 5.201468608238e-01 5.484417479981e-01 5.814128909956e-01 6.164682057718e-01 6.512497782638e-01 6.838708379963e-01 7.130666958147e-01 7.381957413039e-01 7.591028760666e-01 7.759365240976e-01 7.890122763303e-01 7.987652191543e-01 8.057766680881e-01 8.107950173615e-01 8.146638072252e-01 8.181040666819e-01 8.214124690142e-01 8.242333559466e-01 8.255409654016e-01 8.239057846215e-01 8.179743760623e-01 8.069861416559e-01 7.911308414475e-01 7.716395708838e-01 7.505252230290e-01 7.300579402842e-01 7.121167946895e-01 6.976793755650e-01 6.866299319349e-01 6.780027986697e-01 6.704047203193e-01 6.624078227209e-01 6.527454478930e-01 6.403173994538e-01 6.241327429500e-01 6.033345750331e-01 5.773771569826e-01 5.462891654828e-01 5.109205091393e-01 4.730744589937e-01 4.355361098879e-01 4.037208618878e-01 3.764005176367e-01 3.559819885533e-01 3.435763914360e-01 3.384795133643e-01
 3.380162094987e-01 3.432373278356e-01 3.560693736301e-01 3.775868674944e-01 4.083743336689e-01 4.476763005688e-01 4.892016280149e-01 5.303356343548e-01 5.687230707366e-01 6.026901428878e-01 6.314412514389e-01 6.549768055621e-01 6.738595241814e-01 6.889182844118e-01 7.011085148734e-01 7.114909255595e-01 7.213165520706e-01 7.320519092786e-01 7.451661567166e-01 7.617167670736e-01 7.818625413152e-01 8.046056633354e-01 8.279611409894e-01 8.495045608364e-01 8.670553418475e-01 8.792626992931e-01 8.858854141566e-01 8.877192377888e-01 8.862161557257e-01 8.829252297574e-01 8.789615442969e-01 8.747217298601e-01 8.698719552179e-01 8.636195160130e-01 8.550471312060e-01 8.433780550508e-01 8.280592211984e-01 8.087412593743e-01 7.852302162465e-01 7.574914878720e-01 7.257708144261e-01 6.907609817337e-01 6.537485227248e-01 6.166248237040e-01 5.817189092765e-01 5.514802604525e-01 5.281656954980e-01 5.132692454192e-01 5.138272958690e-01 5.296095288676e-01 5.604853021344e-01 6.054022321767e-01 6.607161092683e-01 7.216732977355e-01 7.853419099189e-01 8.495595056073e-01 9.123914846882e-01 9.724019121512e-01 1.028781523121e+00 1.081336451705e+00 1.130377576509e+00 1.176538337696e+00 1.220609995597e+00 1.263365307092e+00 1.305387932876e+00 1.346921483429e+00 1.387716004309e+00 1.426925151966e+00 1.463099334470e+00 1.494347281783e+00 1.518612246900e+00 1.534034872348e+00 1.539329782570e+00 1.534036039452e+00 1.518611446030e+00 1.494346862964e+00 1.463099603740e+00 1.426924074089e+00 1.387715292753e+00 1.346920565056e+00 1.305387673431e+00 1.263364059137e+00 1.220610672268e+00 1.176539291478e+00 1.130375551520e+00 1.081336839095e+00 1.028781440536e+00 9.724025955439e-01 9.123925297892e-01 8.495593972230e-01 7.853430084865e-01 7.216741326831e-01 6.607166737817e-01 6.054011878018e-01 5.604845330752e-01 5.296101331656e-01 5.138286246035e-01 5.132681881198e-01 5.281648878965e-01 5.514824609232e-01 5.817197971943e-01 6.166252052443e-01 6.537495737417e-01 6.907626012997e-01 7.257709094778e-01 7.574912802993e-01 7.852295523045e-01 8.087418602234e-01 8.280583160139e-01 8.433781140623e-01 8.550478693451e-01 8.636187513702e-01 8.698710673215e-01 8.747217670842e-01 8.789626665625e-01 8.829239104216e-01 8.862150450564e-01 8.877190750560e-01 8.858845104835e-01 8.792616933326e-01 8.670565222216e-01 8.495046216407e-01 8.279614931361e-01 8.046045066756e-01 7.818613954834e-01 7.617162459048e-01 7.451683239978e-01 7.320531281779e-01 7.213159976332e-01 7.114906664822e-01 7.011091810818e-01 6.889183425685e-01 6.738583222889e-01 6.549775223350e-01 6.314412336646e-01 6.026896709899e-01 5.687222154419e-01 5.303357160267e-01 4.892027311467e-01 4.476744026195e-01 4.083757198682e-01 3.775887760574e-01 3.560678178528e-01 3.432363475970e-01 3.380162094987e-01
 3.375709316438e-01 3.429818771282e-01 3.564672032458e-01 3.793992286735e-01 4.129753917989e-01 4.561472654654e-01 5.008030400386e-01 5.446615721908e-01 5.855851396780e-01 6.220541909618e-01 6.533742860850e-01 6.796133966657e-01 7.013336792971e-01 7.193181592866e-01 7.344240838760e-01 7.476169439696e-01 7.600880202056e-01 7.733023624881e-01 7.887920300758e-01 8.076940569440e-01 8.302259043263e-01 8.553759305182e-01 8.810739761237e-01 9.047517925939e-01 9.240822459208e-01 9.376045910545e-01 9.450396200203e-01 9.472115663010e-01 9.456575191449e-01 9.420212861978e-01 9.374847974843e-01 9.324537328238e-01 9.265541327546e-01 9.189253381285e-01 9.086047369455e-01 8.948199339541e-01 8.770928165487e-01 8.552058882652e-01 8.291132997861e-01 7.989166984579e-01 7.649468814927e-01 7.279276925188e-01 6.891271221480e-01 6.503719962183e-01 6.138956236916e-01 5.819656533520e-01 5.565263127749e-01 5.382620723985e-01 5.365148759229e-01 5.519037327113e-01 5.844095296482e-01 6.338645248709e-01 6.939191611531e-01 7.590707151451e-01 8.267089886013e-01 8.948910247559e-01 9.618101159437e-01 1.026068386928e+00 1.086840684680e+00 1.143880221246e+00 1.197415899555e+00 1.247989052582e+00 1.296296952325e+00 1.343023846240e+00 1.388686120454e+00 1.433484119794e+00 1.477143255975e+00 1.518809351085e+00 1.557027182339e+00 1.589895790506e+00 1.615340046248e+00 1.631482858851e+00 1.637018827907e+00 1.631483249745e+00 1.615340754747e+00 1.589895501244e+00 1.557026798242e+00 1.518808771083e+00 1.477143961333e+00 1.433482878119e+00 1.388685747055e+00 1.343023672780e+00 1.296298120041e+00 1.247989766591e+00 1.197414313159e+00 1.143879916673e+00 1.086841159395e+00 1.026068548473e+00 9.618102632834e-01 8.948916468173e-01 8.267089525593e-01 7.590703373166e-01 6.939195743301e-01 6.338624729848e-01 5.844099240913e-01 5.519048725753e-01 5.365153711200e-01 5.382608592722e-01 5.565253393862e-01 5.819670262462e-01 6.138964013178e-01 6.503721096514e-01 6.891260638380e-01 7.279302504439e-01 7.649465066982e-01 7.989160270595e-01 8.291138184845e-01 8.552062058599e-01 8.770935461238e-01 8.948205324381e-01 9.086059732557e-01 9.189252578835e-01 9.265536161391e-01 9.324550402938e-01 9.374853886286e-01 9.420194431015e-01 9.456577171042e-01 9.472122527838e-01 9.450389463073e-01 9.376037448489e-01 9.240833486654e-01 9.047522506101e-01 8.810741069620e-01 8.553761226250e-01 8.302242861648e-01 8.076943942889e-01 7.887927838688e-01 7.733030584292e-01 7.600863923887e-01 7.476163201301e-01 7.344250303695e-01 7.193179133395e-01 7.013331051856e-01 6.796135131786e-01 6.533753362775e-01 6.220524750047e-01 5.855844660628e-01 5.446609367641e-01 5.008033132616e-01 4.561452450660e-01 4.129760511448e-01 3.794012137103e-01 3.564671034929e-01 3.429803343135e-01 3.375709316438e-01
 3.372242697364e-01 3.428153600470e-01 3.569019736672e-01 3.809931913505e-01 4.164760660855e-01 4.618457212740e-01 5.084930944308e-01 5.542240117501e-01 5.970305229890e-01 6.355425534333e-01 6.691846034252e-01 6.980924584087e-01 7.228020952747e-01 7.439965966341e-01 7.623733437772e-01 7.787393994732e-01 7.941842225353e-01 8.101430739754e-01 8.281996084103e-01 8.495781041709e-01 8.745630645536e-01 9.021497622667e-01 9.301956636334e-01 9.560108073397e-01 9.771367971552e-01 9.920200027571e-01 1.000347997810e+00 1.002976700744e+00 1.001515793577e+00 9.976816438856e-01 9.926998094384e-01 9.869588502130e-01 9.800313927134e-01 9.709929446261e-01 9.588460406464e-01 9.428530787104e-01 9.226436415192e-01 8.981699643283e-01 8.695665261969e-01 8.370923610302e-01 8.011698621793e-01 7.625475170547e-01 7.224420801769e-01 6.825858608489e-01 6.450851397517e-01 6.120493003619e-01 5.852560528635e-01 5.650159505813e-01 5.618258398325e-01 5.770909792718e-01 6.109366698678e-01 6.634600216654e-01 7.268406551102e-01 7.951705984156e-01 8.660336989732e-01 9.376017327674e-01 1.008147150466e+00 1.076304525985e+00 1.141223972976e+00 1.202587759967e+00 1.260524617028e+00 1.315459597060e+00 1.367964784067e+00 1.418620588296e+00 1.467860338476e+00 1.515834364683e+00 1.562246925222e+00 1.606240736255e+00 1.646367679467e+00 1.680733490818e+00 1.707257718190e+00 1.724054131826e+00 1.729809374360e+00 1.724054418813e+00 1.707258004169e+00 1.680733915384e+00 1.646368220823e+00 1.606240731528e+00 1.562248250660e+00 1.515834319867e+00 1.467860074097e+00 1.418620937443e+00 1.367966106493e+00 1.315458586938e+00 1.260524841580e+00 1.202587860048e+00 1.141224021051e+00 1.076304243843e+00 1.008146331226e+00 9.376012957018e-01 8.660342051943e-01 7.951696175780e-01 7.268410166451e-01 6.634598494060e-01 6.109382647014e-01 5.770924232511e-01 5.618265175008e-01 5.650158060624e-01 5.852545844667e-01 6.120499595134e-01 6.450863071881e-01 6.825862658977e-01 7.224408945120e-01 7.625488405476e-01 8.011700434408e-01 8.370911985744e-01 8.695672991125e-01 8.981691943719e-01 9.226444272464e-01 9.428531004882e-01 9.588470345078e-01 9.709926490314e-01 9.800318982784e-01 9.869596528804e-01 9.926985518230e-01 9.976805625821e-01 1.001517275917e+00 1.002978031688e+00 1.000347809295e+00 9.920183809486e-01 9.771373220788e-01 9.560111087078e-01 9.301957705819e-01 9.021506293350e-01 8.745624018818e-01 8.495781506501e-01 8.281981343837e-01 8.101425788884e-01 7.941827889488e-01 7.787392519668e-01 7.623734610644e-01 7.439959391547e-01 7.228017192735e-01 6.980922837456e-01 6.691856218591e-01 6.355402983706e-01 5.970307004690e-01 5.542237414134e-01 5.084925908156e-01 4.618448263841e-01 4.164756195352e-01 3.809940535021e-01 3.569025660646e-01 3.428146099343e-01 3.372242697364e-01
 3.370073650068e-01 3.427181331758e-01 3.571969770961e-01 3.819944657061e-01 4.185489307393e-01 4.649507004887e-01 5.125094072427e-01 5.592042926680e-01 6.031882714391e-01 6.432595827072e-01 6.789772114036e-01 7.105214496342e-01 7.383659509245e-01 7.630220765354e-01 7.849630809407e-01 8.047817050203e-01 8.234277462655e-01 8.422968977387e-01 8.630190230471e-01 8.869170912825e-01 9.143542362929e-01 9.443462354382e-01 9.746871780268e-01 1.002584700155e+00 1.025463633077e+00 1.041692740473e+00 1.050936690043e+00 1.054089147841e+00 1.052824157924e+00 1.048921808404e+00 1.043628024931e+00 1.037301460594e+00 1.029440975277e+00 1.019056152293e+00 1.005116340150e+00 9.869345899985e-01 9.642715875436e-01 9.372725250330e-01 9.062835217686e-01 8.717410195001e-01 8.341759707727e-01 7.943591646734e-01 7.534428858497e-01 7.130425341304e-01 6.751088548770e-01 6.415857802688e-01 6.140896923555e-01 5.926274453184e-01 5.885870401554e-01 6.039165300249e-01 6.388221376861e-01 6.935887934294e-01 7.593724938774e-01 8.300285786997e-01 9.033905797552e-01 9.777369438799e-01 1.051414816878e+00 1.123081665755e+00 1.191850498013e+00 1.257318216098e+00 1.319487337790e+00 1.378646026597e+00 1.435223695781e+00 1.489680290879e+00 1.542362286322e+00 1.593370856351e+00 1.642390762069e+00 1.688571182672e+00 1.730479080601e+00 1.766231063294e+00 1.793752934788e+00 1.811152483731e+00 1.817108989407e+00 1.811151997213e+00 1.793751787281e+00 1.766232011640e+00 1.730479184708e+00 1.688570949457e+00 1.642391166519e+00 1.593370100876e+00 1.542361806689e+00 1.489681312154e+00 1.435224461840e+00 1.378645489718e+00 1.319488537925e+00 1.257317875282e+00 1.191850620525e+00 1.123081481997e+00 1.051414471913e+00 9.777367790641e-01 9.033912351780e-01 8.300281402195e-01 7.593725140836e-01 6.935887577970e-01 6.388230778007e-01 6.039182916558e-01 5.885884406545e-01 5.926273613478e-01 6.140878581066e-01 6.415870914705e-01 6.751100001761e-01 7.130433375202e-01 7.534423436775e-01 7.943587299199e-01 8.341777549433e-01 8.717411099513e-01 9.062828426612e-01 9.372719528588e-01 9.642710944673e-01 9.869339320611e-01 1.005116220320e+00 1.019055199642e+00 1.029441977676e+00 1.037301044301e+00 1.043626631706e+00 1.048920850928e+00 1.052825118273e+00 1.054090354062e+00 1.050936329355e+00 1.041691234629e+00 1.025464684025e+00 1.002584928300e+00 9.746867600516e-01 9.443450878958e-01 9.143549442781e-01 8.869175815683e-01 8.630184049393e-01 8.422957663612e-01 8.234278198462e-01 8.047828063230e-01 7.849628457367e-01 7.630214294033e-01 7.383657152797e-01 7.105215435364e-01 6.789768507797e-01 6.432582942800e-01 6.031886146487e-01 5.592045568805e-01 5.125082943100e-01 4.649507944899e-01 4.185482119638e-01 3.819940861019e-01 3.571977248346e-01 3.427187849299e-01 3.370073650068e-01
 3.368723064245e-01 3.426111979488e-01 3.571918001095e-01 3.821597630089e-01 4.189765035339e-01 4.653972047298e-01 5.128664073331e-01 5.596497930738e-01 6.041237572374e-01 6.452907183416e-01 6.828484262232e-01 7.169938546061e-01 7.480826928259e-01 7.763867814742e-01 8.020920080921e-01 8.255368134735e-01 8.475084904533e-01 8.693650329223e-01 8.927940857071e-01 9.192205387958e-01 9.490940226165e-01 9.814492823127e-01 1.014027775999e+00 1.043933140656e+00 1.068492631419e+00 1.086007618528e+00 1.096134647854e+00 1.099815813879e+00 1.098791475121e+00 1.094903250440e+00 1.089407705838e+00 1.082623798631e+00 1.073964091598e+00 1.062359734660e+00 1.046748279568e+00 1.026489367856e+00 1.001486650169e+00 9.720918010499e-01 9.388844677544e-01 9.024994996855e-01 8.635945133269e-01 8.229667338503e-01 7.817043912358e-01 7.412839462822e-01 7.034708481734e-01 6.700180163974e-01 6.423438380525e-01 6.201966761915e-01 6.157612918717e-01 6.313063975950e-01 6.670771682461e-01 7.235253528764e-01 7.910306265016e-01 8.633204302900e-01 9.385260333132e-01 1.015058738698e+00 1.091356797172e+00 1.166100262687e+00 1.238359640795e+00 1.307635830522e+00 1.373787506992e+00 1.436949629288e+00 1.497400581693e+00 1.555472696029e+00 1.611426004674e+00 1.665313965363e+00 1.716807300431e+00 1.765063176844e+00 1.808666414546e+00 1.845741289027e+00 1.874216696607e+00 1.892195907793e+00 1.898345609750e+00 1.892194063480e+00 1.874215875289e+00 1.845741904661e+00 1.808665889363e+00 1.765062665792e+00 1.716807265868e+00 1.665313444654e+00 1.611425496852e+00 1.555474367237e+00 1.497400261322e+00 1.436948752963e+00 1.373788481597e+00 1.307634648195e+00 1.238359713488e+00 1.166099553051e+00 1.091355912080e+00 1.015058757428e+00 9.385267455041e-01 8.633211508187e-01 7.910302628019e-01 7.235246609331e-01 6.670764660690e-01 6.313075455833e-01 6.157623874015e-01 6.201966505298e-01 6.423426626405e-01 6.700183940315e-01 7.034724539673e-01 7.412843344063e-01 7.817042166937e-01 8.229668875272e-01 8.635962123609e-01 9.024997844616e-01 9.388830082174e-01 9.720923009654e-01 1.001486757388e+00 1.026490131596e+00 1.046746689617e+00 1.062359384862e+00 1.073966366349e+00 1.082623566943e+00 1.089407553212e+00 1.094902599913e+00 1.098791995910e+00 1.099815545710e+00 1.096134084876e+00 1.086007700915e+00 1.068493556156e+00 1.043934050220e+00 1.014026472160e+00 9.814475226058e-01 9.490948238687e-01 9.192222308774e-01 8.927942324551e-01 8.693638449127e-01 8.475100160336e-01 8.255386304275e-01 8.020916224586e-01 7.763861785377e-01 7.480831121416e-01 7.169942909368e-01 6.828480063169e-01 6.452897408371e-01 6.041241815360e-01 5.596499630928e-01 5.128655840603e-01 4.653976535378e-01 4.189757464062e-01 3.821590352465e-01 3.571923894076e-01 3.426130999812e-01 3.368723064245e-01
 3.366724019044e-01 3.423315292553e-01 3.566808354911e-01 3.812510667868e-01 4.175273754333e-01 4.630254907491e-01 5.094895685212e-01 5.555616142949e-01 5.998988449073e-01 6.417400686842e-01 6.809165036015e-01 7.176059237362e-01 7.519798152396e-01 7.840134883821e-01 8.135594905813e-01 8.406787520192e-01 8.660017766768e-01 8.908600862150e-01 9.170118923813e-01 9.459878982214e-01 9.783177061358e-01 1.013037138558e+00 1.047831969697e+00 1.079696223943e+00 1.105867399073e+00 1.124590469004e+00 1.135531512453e+00 1.139690524091e+00 1.138891548952e+00 1.135038607273e+00 1.129403825663e+00 1.122258568429e+00 1.112928241916e+00 1.100250495108e+00 1.083127258753e+00 1.060955103646e+00 1.033778103565e+00 1.002157836446e+00 9.669177092019e-01 9.289123364475e-01 8.889428425082e-01 8.478455758539e-01 8.066446410424e-01 7.666658966330e-01 7.294625374370e-01 6.965633739948e-01 6.691570851548e-01 6.467946035120e-01 6.423669648074e-01 6.582747539373e-01 6.947787804164e-01 7.524677362241e-01 8.211363850786e-01 8.944771573345e-01 9.709271933319e-01 1.049071242942e+00 1.127454328724e+00 1.204792243230e+00 1.280118645779e+00 1.352829132642e+00 1.422640818237e+00 1.489525970588e+00 1.553610151244e+00 1.615102172793e+00 1.674174888357e+00 1.730831653894e+00 1.784731241980e+00 1.835033583406e+00 1.880329515950e+00 1.918742746282e+00 1.948191559381e+00 1.966765163554e+00 1.973116021834e+00 1.966763385689e+00 1.948191231767e+00 1.918743822720e+00 1.880330009819e+00 1.835033879542e+00 1.784732626778e+00 1.730832732884e+00 1.674174177719e+00 1.615103130894e+00 1.553610175920e+00 1.489523778041e+00 1.422641854122e+00 1.352828995465e+00 1.280119027066e+00 1.204792246260e+00 1.127452897984e+00 1.049070757713e+00 9.709272238833e-01 8.944775494373e-01 8.211357040639e-01 7.524675893989e-01 6.947773955773e-01 6.582751017887e-01 6.423669490287e-01 6.467957188617e-01 6.691573205559e-01 6.965623320686e-01 7.294637420210e-01 7.666653144249e-01 8.066457426887e-01 8.478462943545e-01 8.889435640513e-01 9.289121202401e-01 9.669173757614e-01 1.002158458429e+00 1.033778965059e+00 1.060956876663e+00 1.083125379615e+00 1.100251090516e+00 1.112930133066e+00 1.122258333376e+00 1.129403882478e+00 1.135037958538e+00 1.138892176192e+00 1.139690419303e+00 1.135530605476e+00 1.124591787474e+00 1.105867375028e+00 1.079697477308e+00 1.047830670779e+00 1.013037601698e+00 9.783169546943e-01 9.459900202205e-01 9.170111007852e-01 8.908582474725e-01 8.660024754215e-01 8.406800080067e-01 8.135579172894e-01 7.840119684576e-01 7.519805212154e-01 7.176065702383e-01 6.809171806393e-01 6.417394444382e-01 5.998988386575e-01 5.555607666200e-01 5.094900965205e-01 4.630256222841e-01 4.175266928738e-01 3.812509824514e-01 3.566811137486e-01 3.423335663893e-01 3.366724019044e-01
 3.362271966581e-01 3.416935665108e-01 3.554683967149e-01 3.790754774906e-01 4.140266524644e-01 4.577333093445e-01 5.023865557492e-01 5.470534155802e-01 5.907184410176e-01 6.328704493157e-01 6.734538943335e-01 7.125783080426e-01 7.501782512809e-01 7.858857450524e-01 8.191994350785e-01 8.499109657102e-01 8.785167416482e-01 9.063431983322e-01 9.352345672560e-01 9.668228358186e-01 1.001690598470e+00 1.038854005944e+00 1.075909066715e+00 1.109735812887e+00 1.137478529723e+00 1.157339672661e+00 1.169009484750e+00 1.173559767706e+00 1.172915920734e+00 1.169054111560e+00 1.163273719469e+00 1.155802925470e+00 1.145880380337e+00 1.132248370447e+00 1.113762747767e+00 1.089848173267e+00 1.060675262525e+00 1.027011502208e+00 9.899276326356e-01 9.505118539413e-01 9.097227157513e-01 8.684519401610e-01 8.276649439824e-01 7.885267784735e-01 7.523628507960e-01 7.204486374464e-01 6.937250355887e-01 6.716104394954e-01 6.675747140890e-01 6.839956457218e-01 7.211380916804e-01 7.796933012898e-01 8.490330363583e-01 9.229003618868e-01 1.000032429610e+00 1.079212072833e+00 1.159114338738e+00 1.238510010804e+00 1.316407132203e+00 1.392106684336e+00 1.465194862494e+00 1.535484839402e+00 1.602958812748e+00 1.667703703482e+00 1.729805559884e+00 1.789215325782e+00 1.845564682783e+00 1.898000919163e+00 1.945099624797e+00 1.984964108607e+00 2.015481900156e+00 2.034712711164e+00 2.041287059717e+00 2.034712300573e+00 2.015482528660e+00 1.984966071411e+00 1.945100492644e+00 1.898001231250e+00 1.845566047803e+00 1.789216308494e+00 1.729805014506e+00 1.667704435805e+00 1.602960259665e+00 1.535482757715e+00 1.465195261172e+00 1.392107505806e+00 1.316407126543e+00 1.238510400692e+00 1.159112908372e+00 1.079210808739e+00 1.000031253869e+00 9.229010909503e-01 8.490324570054e-01 7.796938539472e-01 7.211375280604e-01 6.839955456646e-01 6.675747811627e-01 6.716109848827e-01 6.937265012180e-01 7.204482505392e-01 7.523625457358e-01 7.885259079047e-01 8.276665535341e-01 8.684527800882e-01 9.097233777129e-01 9.505111574813e-01 9.899282262036e-01 1.027011626451e+00 1.060675144163e+00 1.089848522812e+00 1.113761536593e+00 1.132249392939e+00 1.145880751755e+00 1.155802252770e+00 1.163274115174e+00 1.169053191255e+00 1.172916607344e+00 1.173561013993e+00 1.169007765707e+00 1.157341264702e+00 1.137478052717e+00 1.109736187216e+00 1.075908051374e+00 1.038854708764e+00 1.001690028986e+00 9.668244767376e-01 9.352341239675e-01 9.063420428742e-01 8.785178241040e-01 8.499131808880e-01 8.191976786095e-01 7.858841660264e-01 7.501801157558e-01 7.125798025665e-01 6.734547684850e-01 6.328696808372e-01 5.907179413065e-01 5.470527256454e-01 5.023869669461e-01 4.577331456904e-01 4.140271161559e-01 3.790756080323e-01 3.554683207185e-01 3.416946500829e-01 3.362271966581e-01
 3.354794217497e-01 3.406452394704e-01 3.535278563556e-01 3.756474506414e-01 4.085492960384e-01 4.496990066670e-01 4.918759195513e-01 5.345840643587e-01 5.771507632064e-01 6.193091421017e-01 6.610820941671e-01 7.024595135517e-01 7.430973127675e-01 7.822601844689e-01 8.191071988193e-01 8.531933296347e-01 8.849194211983e-01 9.156392215599e-01 9.472942346939e-01 9.815997503382e-01 1.019152294442e+00 1.058908870808e+00 1.098333681681e+00 1.134180501700e+00 1.163492032646e+00 1.184440990081e+00 1.196751354270e+00 1.201586329879e+00 1.200981141890e+00 1.197005366003e+00 1.190995509219e+00 1.183153298316e+00 1.172639412450e+00 1.158106837522e+00 1.138358760946e+00 1.112844335392e+00 1.081842281176e+00 1.046317938448e+00 1.007586063477e+00 9.669669940585e-01 9.255924407526e-01 8.844226437400e-01 8.443681381480e-01 8.064317273297e-01 7.717033077258e-01 7.411829477138e-01 7.155518112963e-01 6.941547314149e-01 6.908846104488e-01 7.079672229377e-01 7.456706018853e-01 8.047575563688e-01 8.743281686548e-01 9.482345283929e-01 1.025504756766e+00 1.105134133586e+00 1.185952106476e+00 1.266808860169e+00 1.346709499175e+00 1.424886009870e+00 1.500812347314e+00 1.574166255560e+00 1.644796284002e+00 1.712670797584e+00 1.777788783976e+00 1.840036173060e+00 1.898994508545e+00 1.953770358754e+00 2.002891666068e+00 2.044412180691e+00 2.076163726755e+00 2.096157858543e+00 2.102991131159e+00 2.096157627709e+00 2.076164300181e+00 2.044412412079e+00 2.002891059978e+00 1.953769276951e+00 1.898995097155e+00 1.840035882128e+00 1.777787490625e+00 1.712671412488e+00 1.644796668334e+00 1.574165031022e+00 1.500812375608e+00 1.424886843498e+00 1.346708481784e+00 1.266808910941e+00 1.185951888075e+00 1.105132747875e+00 1.025503751983e+00 9.482353025745e-01 8.743270302670e-01 8.047584871852e-01 7.456709977146e-01 7.079675394101e-01 6.908849511813e-01 6.941553361005e-01 7.155536232566e-01 7.411825037773e-01 7.717026143068e-01 8.064322601449e-01 8.443690408573e-01 8.844238354396e-01 9.255933991593e-01 9.669657110685e-01 1.007586021230e+00 1.046318258921e+00 1.081841394854e+00 1.112843661903e+00 1.138359110588e+00 1.158107429625e+00 1.172639108694e+00 1.183153252964e+00 1.190996258067e+00 1.197004162562e+00 1.200982840590e+00 1.201587204586e+00 1.196749629060e+00 1.184442467605e+00 1.163491708906e+00 1.134180059698e+00 1.098333703163e+00 1.058908132949e+00 1.019153377875e+00 9.816002285591e-01 9.472943092147e-01 9.156389771726e-01 8.849208529135e-01 8.531956300547e-01 8.191069588425e-01 7.822597615023e-01 7.430988541385e-01 7.024604464587e-01 6.610821091035e-01 6.193079103995e-01 5.771504652087e-01 5.345842132314e-01 4.918763605092e-01 4.496988809642e-01 4.085499997955e-01 3.756473916319e-01 3.535273050114e-01 3.406460978857e-01 3.354794217497e-01
 3.347040571294e-01 3.394821395175e-01 3.512064418352e-01 3.714016762661e-01 4.016429962592e-01 4.396287326134e-01 4.788411259770e-01 5.191963948695e-01 5.603520515687e-01 6.022585027989e-01 6.449708955174e-01 6.883167106481e-01 7.316457304745e-01 7.738687402190e-01 8.138472339621e-01 8.509521721415e-01 8.855447319743e-01 9.190398213660e-01 9.534766384115e-01 9.906244559198e-01 1.031046085373e+00 1.073577966959e+00 1.115518482979e+00 1.153470394328e+00 1.184372628791e+00 1.206372917539e+00 1.219238918859e+00 1.224239085543e+00 1.223524488530e+00 1.219273351786e+00 1.212876765105e+00 1.204528445887e+00 1.193333749051e+00 1.177871349800e+00 1.156896800115e+00 1.129882316207e+00 1.097205638823e+00 1.060014418099e+00 1.019853546750e+00 9.782728964334e-01 9.365790357138e-01 8.958026365133e-01 8.568059125915e-01 8.204327750849e-01 7.875251425951e-01 7.588003855818e-01 7.346699408510e-01 7.144451305858e-01 7.122840669681e-01 7.301623396141e-01 7.683532729704e-01 8.276731499208e-01 8.970945352887e-01 9.705968768055e-01 1.047480857919e+00 1.126969877319e+00 1.208070817256e+00 1.289737783792e+00 1.371009936716e+00 1.451086199734e+00 1.529360507304e+00 1.605403988452e+00 1.678949498866e+00 1.749855311662e+00 1.818025606004e+00 1.883259357041e+00 1.945060012620e+00 2.002452717866e+00 2.053881862809e+00 2.097315232401e+00 2.130503324718e+00 2.151388264210e+00 2.158524952151e+00 2.151388549172e+00 2.130502925252e+00 2.097314106812e+00 2.053881685052e+00 2.002452105960e+00 1.945061155488e+00 1.883259109474e+00 1.818024245626e+00 1.749856602211e+00 1.678949059165e+00 1.605403434277e+00 1.529360731491e+00 1.451086604550e+00 1.371007782691e+00 1.289737756608e+00 1.208071370408e+00 1.126969587508e+00 1.047481492996e+00 9.705974895251e-01 8.970929438592e-01 8.276743769887e-01 7.683537747617e-01 7.301627685608e-01 7.122828846070e-01 7.144446971271e-01 7.346708554346e-01 7.587993473865e-01 7.875254290341e-01 8.204334236435e-01 8.568072786686e-01 8.958041948323e-01 9.365797726066e-01 9.782727468623e-01 1.019854000855e+00 1.060015475742e+00 1.097205614095e+00 1.129882123439e+00 1.156898383496e+00 1.177872183674e+00 1.193333582614e+00 1.204529212905e+00 1.212877710135e+00 1.219272608667e+00 1.223526634822e+00 1.224238982859e+00 1.219238776252e+00 1.206373495410e+00 1.184373250009e+00 1.153470890185e+00 1.115519038601e+00 1.073577290132e+00 1.031046696881e+00 9.906245692990e-01 9.534767212410e-01 9.190398201376e-01 8.855452840134e-01 8.509526139137e-01 8.138465023232e-01 7.738696210569e-01 7.316464928299e-01 6.883162681912e-01 6.449704121537e-01 6.022579622759e-01 5.603522093368e-01 5.191959196117e-01 4.788413068898e-01 4.396284713754e-01 4.016432819896e-01 3.714014721894e-01 3.512049689959e-01 3.394821192742e-01 3.347040571294e-01
 3.346732689189e-01 3.390086911150e-01 3.493935519676e-01 3.673613545259e-01 3.945042330845e-01 4.289340090780e-01 4.649008205107e-01 5.026717441630e-01 5.422019529399e-01 5.836134858279e-01 6.269423183348e-01 6.718296933125e-01 7.173241725034e-01 7.620255316837e-01 8.045642033884e-01 8.442045519043e-01 8.813231394059e-01 9.174246384071e-01 9.546344079813e-01 9.947338916368e-01 1.038194854448e+00 1.083672086872e+00 1.128261631149e+00 1.168392101216e+00 1.200902418904e+00 1.223915847468e+00 1.237255257336e+00 1.242292177255e+00 1.241300744821e+00 1.236568539317e+00 1.229563888530e+00 1.220496263920e+00 1.208445631443e+00 1.191942804162e+00 1.169719802576e+00 1.141274218825e+00 1.107080708886e+00 1.068453838017e+00 1.027145783513e+00 9.849245207343e-01 9.432532555021e-01 9.032285770339e-01 8.656643776310e-01 8.312361458338e-01 8.005359681935e-01 7.739939185913e-01 7.517418897664e-01 7.330847341369e-01 7.323060956011e-01 7.510774348910e-01 7.896801194785e-01 8.489865029981e-01 9.179637990696e-01 9.906839880427e-01 1.066704748696e+00 1.145484550178e+00 1.226228106840e+00 1.308025872506e+00 1.389991187402e+00 1.471333180088e+00 1.551411420132e+00 1.629720876959e+00 1.705905411891e+00 1.779720531287e+00 1.850964526237e+00 1.919327354534e+00 1.984196412929e+00 2.044472379397e+00 2.098482865262e+00 2.144070073546e+00 2.178882576291e+00 2.200777840004e+00 2.208256852355e+00 2.200778385656e+00 2.178882858141e+00 2.144070720207e+00 2.098483933034e+00 2.044474086258e+00 1.984197085011e+00 1.919326743345e+00 1.850964668311e+00 1.779722009871e+00 1.705904691616e+00 1.629720265596e+00 1.551411753949e+00 1.471334548911e+00 1.389989238564e+00 1.308025795428e+00 1.226227395438e+00 1.145484185592e+00 1.066704661473e+00 9.906840437187e-01 9.179629337030e-01 8.489867921063e-01 7.896809827827e-01 7.510775819277e-01 7.323038714949e-01 7.330836727947e-01 7.517415829092e-01 7.739930201358e-01 8.005372186942e-01 8.312352762856e-01 8.656647780755e-01 9.032293827427e-01 9.432531898744e-01 9.849244526179e-01 1.027146150192e+00 1.068453631429e+00 1.107080935858e+00 1.141273721973e+00 1.169720707247e+00 1.191943493444e+00 1.208444791313e+00 1.220496500938e+00 1.229565013959e+00 1.236568699048e+00 1.241300963018e+00 1.242291655679e+00 1.237256404842e+00 1.223916098956e+00 1.200902857524e+00 1.168393500626e+00 1.128261458720e+00 1.083672057911e+00 1.038194129081e+00 9.947348885104e-01 9.546349692479e-01 9.174256321902e-01 8.813233357886e-01 8.442044586540e-01 8.045629399352e-01 7.620272336057e-01 7.173243800182e-01 6.718291975591e-01 6.269423849387e-01 5.836138836870e-01 5.422028479697e-01 5.026708609531e-01 4.649004276900e-01 4.289340264827e-01 3.945044646908e-01 3.673621112385e-01 3.493924431673e-01 3.390081719580e-01 3.346732689189e-01
 3.366772755696e-01 3.405563305425e-01 3.495331244860e-01 3.651448205424e-01 3.889892680485e-01 4.197401627505e-01 4.523941326803e-01 4.874945389692e-01 5.252419770424e-01 5.658765219350e-01 6.093812370383e-01 6.552067213259e-01 7.021462964515e-01 7.485640017456e-01 7.929455423935e-01 8.345313694986e-01 8.737634129602e-01 9.122510619458e-01 9.521798727702e-01 9.952924718887e-01 1.041902356806e+00 1.090434000932e+00 1.137744953329e+00 1.180081827586e+00 1.214186213802e+00 1.238161335730e+00 1.251888588189e+00 1.256831973227e+00 1.255384604384e+00 1.249942622752e+00 1.242063523346e+00 1.232003119371e+00 1.218852552885e+00 1.201137850563e+00 1.177602320043e+00 1.147784907511e+00 1.112259444539e+00 1.072493512596e+00 1.030419402892e+00 9.879878322488e-01 9.467954239899e-01 9.079779830605e-01 8.722824461814e-01 8.402069285618e-01 8.120897568698e-01 7.880671240457e-01 7.679942977592e-01 7.511769964602e-01 7.519376484848e-01 7.716393791040e-01 8.105789515927e-01 8.696952247209e-01 9.380493268675e-01 1.009707100839e+00 1.084473586014e+00 1.162041681116e+00 1.241827935731e+00 1.323095119995e+00 1.405069753396e+00 1.487017850826e+00 1.568309847469e+00 1.648407436429e+00 1.726888154063e+00 1.803414777027e+00 1.877670582409e+00 1.949211534352e+00 2.017275087495e+00 2.080603136274e+00 2.137365439009e+00 2.185259794380e+00 2.221813607521e+00 2.244792976337e+00 2.252637793355e+00 2.244792068901e+00 2.221813771415e+00 2.185261596218e+00 2.137366041755e+00 2.080604043190e+00 2.017274881908e+00 1.949210110097e+00 1.877670873103e+00 1.803415581945e+00 1.726886408211e+00 1.648405945261e+00 1.568310819154e+00 1.487019633522e+00 1.405067534677e+00 1.323096222331e+00 1.241827723839e+00 1.162040846653e+00 1.084471772146e+00 1.009707028802e+00 9.380492516558e-01 8.696948181826e-01 8.105790728305e-01 7.716393062895e-01 7.519344603011e-01 7.511777353216e-01 7.679943086863e-01 7.880658668158e-01 8.120898023677e-01 8.402063693423e-01 8.722819620130e-01 9.079782168626e-01 9.467947093265e-01 9.879877162738e-01 1.030419117449e+00 1.072492286987e+00 1.112260268608e+00 1.147784535760e+00 1.177602698196e+00 1.201138629575e+00 1.218851805567e+00 1.232002581553e+00 1.242064983989e+00 1.249943850357e+00 1.255383401692e+00 1.256831339196e+00 1.251890021348e+00 1.238162088452e+00 1.214184942772e+00 1.180083338472e+00 1.137745257628e+00 1.090433707663e+00 1.041902059346e+00 9.952935803349e-01 9.521802921352e-01 9.122527838762e-01 8.737641760474e-01 8.345310477999e-01 7.929447477069e-01 7.485656395193e-01 7.021462852428e-01 6.552071327160e-01 6.093816445741e-01 5.658778270177e-01 5.252426638267e-01 4.874935243359e-01 4.523950221343e-01 4.197411158830e-01 3.889900763270e-01 3.651458335618e-01 3.495313366044e-01 3.405549093891e-01 3.366772755696e-01
 3.423165737208e-01 3.457711858561e-01 3.533988236859e-01 3.667324267760e-01 3.873646469461e-01 4.146113868148e-01 4.440872058391e-01 4.765283947902e-01 5.123343346565e-01 5.518159785541e-01 5.948978640855e-01 6.408743258179e-01 6.883612305485e-01 7.355915150083e-01 7.810030609880e-01 8.238841667102e-01 8.647785641381e-01 9.053944633334e-01 9.479400561046e-01 9.940583022326e-01 1.043841727305e+00 1.095443261419e+00 1.145463260612e+00 1.189968761302e+00 1.225611143171e+00 1.250482820596e+00 1.264509221781e+00 1.269239365756e+00 1.267163787187e+00 1.260781708564e+00 1.251741109520e+00 1.240378511120e+00 1.225841518442e+00 1.206706033126e+00 1.181770304456e+00 1.150647845266e+00 1.114018397210e+00 1.073484161131e+00 1.031131978168e+00 9.890408953063e-01 9.488952660734e-01 9.118261935175e-01 8.784811439254e-01 8.491646421635e-01 8.239506375246e-01 8.026853683230e-01 7.849637734972e-01 7.700759581834e-01 7.723784328195e-01 7.929742538863e-01 8.321798622857e-01 8.910180174720e-01 9.587051156636e-01 1.029154246559e+00 1.102406091404e+00 1.178383155286e+00 1.256723261780e+00 1.336882535649e+00 1.418237677453e+00 1.500160654162e+00 1.582069420459e+00 1.663436544995e+00 1.743796540201e+00 1.822730715721e+00 1.899801916503e+00 1.974413300557e+00 2.045624043655e+00 2.111995573774e+00 2.171513253262e+00 2.221722103075e+00 2.260018818953e+00 2.284080262750e+00 2.292292881791e+00 2.284079472748e+00 2.260018629051e+00 2.221721526490e+00 2.171513044464e+00 2.111995086970e+00 2.045624372432e+00 1.974411716124e+00 1.899802990152e+00 1.822731934143e+00 1.743795017750e+00 1.663435628574e+00 1.582070716545e+00 1.500160819731e+00 1.418235663703e+00 1.336884374219e+00 1.256723946459e+00 1.178383058461e+00 1.102403772277e+00 1.029155186734e+00 9.587052181377e-01 8.910167537218e-01 8.321790132966e-01 7.929740859832e-01 7.723768739761e-01 7.700778803549e-01 7.849642592107e-01 8.026846618866e-01 8.239498270711e-01 8.491651774153e-01 8.784817382275e-01 9.118274227197e-01 9.488951951459e-01 9.890414905675e-01 1.031130383969e+00 1.073483467134e+00 1.114019649517e+00 1.150647215062e+00 1.181770739403e+00 1.206707406048e+00 1.225840864412e+00 1.240378352164e+00 1.251742907422e+00 1.260782517899e+00 1.267162632783e+00 1.269239279476e+00 1.264511085535e+00 1.250482312265e+00 1.225608682418e+00 1.189969754066e+00 1.145463873363e+00 1.095442903221e+00 1.043842206053e+00 9.940578680591e-01 9.479403036467e-01 9.053955158756e-01 8.647789488223e-01 8.238829508598e-01 7.810033020854e-01 7.355926685614e-01 6.883610621783e-01 6.408743524009e-01 5.948978546770e-01 5.518173213282e-01 5.123340790903e-01 4.765273918246e-01 4.440870822378e-01 4.146122435534e-01 3.873673374628e-01 3.667338662804e-01 3.533968443550e-01 3.457704004412e-01 3.423165737208e-01
 3.530728712665e-01 3.561811386822e-01 3.626399938086e-01 3.739745191103e-01 3.917743516762e-01 4.159639597398e-01 4.425493283046e-01 4.723906658289e-01 5.060496015587e-01 5.438900712249e-01 5.858041278394e-01 6.310064417129e-01 6.780430721066e-01 7.251281925165e-01 7.707434477471e-01 8.142803364045e-01 8.564004785170e-01 8.988837920369e-01 9.439090076495e-01 9.929559448012e-01 1.045848149510e+00 1.100434486010e+00 1.153065170214e+00 1.199637859638e+00 1.236726683739e+00 1.262423233511e+00 1.276677649636e+00 1.281101971237e+00 1.278255512733e+00 1.270723185417e+00 1.260244210882e+00 1.247263500133e+00 1.231037516257e+00 1.210254405661e+00 1.183823619530e+00 1.151472446269e+00 1.114002196821e+00 1.073131073480e+00 1.031059374675e+00 9.899392783105e-01 9.514704982490e-01 9.167226541499e-01 8.861971652311e-01 8.599824918338e-01 8.378832715779e-01 8.194705293147e-01 8.041025471344e-01 7.910283190997e-01 7.947147283829e-01 8.160943383040e-01 8.555050584924e-01 9.140795425542e-01 9.811915366571e-01 1.050439604999e+00 1.122085738385e+00 1.196269677707e+00 1.272849119581e+00 1.351484242843e+00 1.431727506161e+00 1.513091181109e+00 1.595076806528e+00 1.677197571599e+00 1.758972217317e+00 1.839912491773e+00 1.919456091710e+00 1.996847312530e+00 2.070955651708e+00 2.140146970133e+00 2.202225247470e+00 2.254578907970e+00 2.294486318008e+00 2.319543558091e+00 2.328095429921e+00 2.319544236793e+00 2.294487071440e+00 2.254577559746e+00 2.202225493940e+00 2.140147205718e+00 2.070956645550e+00 1.996845987337e+00 1.919457987503e+00 1.839912972924e+00 1.758972327199e+00 1.677198583209e+00 1.595077946803e+00 1.513090953843e+00 1.431726934170e+00 1.351485368271e+00 1.272850099795e+00 1.196269200969e+00 1.122083943456e+00 1.050442037570e+00 9.811921655424e-01 9.140789064919e-01 8.555048363882e-01 8.160940171847e-01 7.947157010739e-01 7.910296564893e-01 8.041022221667e-01 8.194700376870e-01 8.378826077159e-01 8.599819210428e-01 8.861979703214e-01 9.167230619035e-01 9.514706922283e-01 9.899395697743e-01 1.031057930641e+00 1.073130930526e+00 1.114002279254e+00 1.151471519645e+00 1.183824731625e+00 1.210255758051e+00 1.231036158855e+00 1.247264083682e+00 1.260245582946e+00 1.270723318227e+00 1.278254318024e+00 1.281101921672e+00 1.276679879190e+00 1.262422180540e+00 1.236725335280e+00 1.199638843158e+00 1.153065631414e+00 1.100434819642e+00 1.045848080575e+00 9.929552804795e-01 9.439095834761e-01 8.988840593992e-01 8.564005562016e-01 8.142799302905e-01 7.707442163011e-01 7.251285506374e-01 6.780438413978e-01 6.310061891705e-01 5.858041774299e-01 5.438912942862e-01 5.060492962678e-01 4.723899732550e-01 4.425485691631e-01 4.159645813449e-01 3.917772197669e-01 3.739746934922e-01 3.626383016709e-01 3.561816621370e-01 3.530728712665e-01
 3.698154045194e-01 3.726858540872e-01 3.782422152964e-01 3.880038603189e-01 4.035763474691e-01 4.253430639319e-01 4.494045341784e-01 4.767186595618e-01 5.079858280184e-01 5.436346196186e-01 5.835859602894e-01 6.270731361061e-01 6.726940386307e-01 7.187486820605e-01 7.638375715987e-01 8.074891283653e-01 8.504733941717e-01 8.946012244347e-01 9.419577991481e-01 9.938011959298e-01 1.049653210741e+00 1.107053760803e+00 1.162120932637e+00 1.210612578168e+00 1.249043584299e+00 1.275500927438e+00 1.289949442120e+00 1.294023511396e+00 1.290317836704e+00 1.281472353576e+00 1.269315803756e+00 1.254424912510e+00 1.236218516839e+00 1.213561909978e+00 1.185540325530e+00 1.152036687993e+00 1.113988924760e+00 1.073219678581e+00 1.031989752548e+00 9.924592039134e-01 9.562638508123e-01 9.243460736171e-01 8.970109809899e-01 8.741101800882e-01 8.551874162933e-01 8.395590170948e-01 8.263777914723e-01 8.148215737984e-01 8.196068597481e-01 8.416051229574e-01 8.811867536072e-01 9.396105468895e-01 1.006349247691e+00 1.074551840305e+00 1.144681796562e+00 1.217075427141e+00 1.291800120330e+00 1.368716846554e+00 1.447561426978e+00 1.528000180636e+00 1.609646411552e+00 1.692070596746e+00 1.774797683823e+00 1.857280516470e+00 1.938840223205e+00 2.018560442776e+00 2.095129214148e+00 2.166720163529e+00 2.230974268147e+00 2.285137803226e+00 2.326397603037e+00 2.352286773309e+00 2.361118195400e+00 2.352287090346e+00 2.326398835534e+00 2.285138804017e+00 2.230974641021e+00 2.166721745357e+00 2.095130919588e+00 2.018559423837e+00 1.938841478282e+00 1.857280342194e+00 1.774798151494e+00 1.692071647202e+00 1.609646523316e+00 1.528000135800e+00 1.447561040619e+00 1.368716404612e+00 1.291800678136e+00 1.217074127551e+00 1.144680239075e+00 1.074554104667e+00 1.006349961314e+00 9.396104112646e-01 8.811866263531e-01 8.416055187890e-01 8.196075814749e-01 8.148210757867e-01 8.263767816609e-01 8.395573422724e-01 8.551874090913e-01 8.741095604565e-01 8.970117924431e-01 9.243453002203e-01 9.562641195742e-01 9.924586384511e-01 1.031989359142e+00 1.073219918699e+00 1.113988811055e+00 1.152035108148e+00 1.185541052379e+00 1.213563465458e+00 1.236217025967e+00 1.254424849425e+00 1.269316892930e+00 1.281472671102e+00 1.290315558421e+00 1.294023404425e+00 1.289951319291e+00 1.275500644069e+00 1.249042502729e+00 1.210613748587e+00 1.162121242352e+00 1.107053491003e+00 1.049653248395e+00 9.938013570504e-01 9.419578941622e-01 8.946014634001e-01 8.504728352381e-01 8.074891032021e-01 7.638374785992e-01 7.187481005283e-01 6.726952849572e-01 6.270735059924e-01 5.835856821327e-01 5.436359279107e-01 5.079860231289e-01 4.767192929970e-01 4.494056132263e-01 4.253427459671e-01 4.035778374530e-01 3.880028770307e-01 3.782407961907e-01 3.726860114497e-01 3.698154045194e-01
 3.924856432064e-01 3.952317367249e-01 4.001818390446e-01 4.088543165725e-01 4.229005322108e-01 4.429262923099e-01 4.648420446281e-01 4.897072430406e-01 5.183607430878e-01 5.513249388613e-01 5.886206329522e-01 6.296047155952e-01 6.730304266121e-01 7.173734181930e-01 7.614076090978e-01 8.048061697841e-01 8.484170502200e-01 8.940294311921e-01 9.435711323707e-01 9.980336674918e-01 1.056620969669e+00 1.116591368340e+00 1.173864915147e+00 1.224096714306e+00 1.263766352272e+00 1.290948001064e+00 1.305603047796e+00 1.309347092707e+00 1.304765600674e+00 1.294517026784e+00 1.280510871114e+00 1.263473355331e+00 1.243034350787e+00 1.218299837313e+00 1.188590568370e+00 1.153991333255e+00 1.115586953309e+00 1.075290320831e+00 1.035373331052e+00 9.979287501021e-01 9.644581554399e-01 9.357101275044e-01 9.117572438318e-01 8.922045053532e-01 8.763531791695e-01 8.632941428661e-01 8.520103458409e-01 8.415681801906e-01 8.471015058167e-01 8.695398189000e-01 9.092945417499e-01 9.677591573718e-01 1.034394836269e+00 1.101820112827e+00 1.170679959767e+00 1.241483209727e+00 1.314483239417e+00 1.389723719516e+00 1.467116130258e+00 1.546475092530e+00 1.627532141009e+00 1.709927131007e+00 1.793199101455e+00 1.876753426701e+00 1.959812061950e+00 2.041307573948e+00 2.119765645081e+00 2.193193557383e+00 2.259093671676e+00 2.314611667470e+00 2.356868221510e+00 2.383365430110e+00 2.392398715263e+00 2.383364528854e+00 2.356867990684e+00 2.314611787322e+00 2.259092495700e+00 2.193193836283e+00 2.119766778300e+00 2.041307144496e+00 1.959812631578e+00 1.876754106487e+00 1.793198434822e+00 1.709926438948e+00 1.627531311716e+00 1.546474814225e+00 1.467116140464e+00 1.389723774613e+00 1.314482580537e+00 1.241481114316e+00 1.170678249663e+00 1.101821391604e+00 1.034394540976e+00 9.677575903199e-01 9.092951883173e-01 8.695402651229e-01 8.471009351995e-01 8.415675995340e-01 8.520106216683e-01 8.632928584654e-01 8.763537694843e-01 8.922057483269e-01 9.117588080294e-01 9.357093814789e-01 9.644580384233e-01 9.979286499820e-01 1.035372699328e+00 1.075291258782e+00 1.115587953356e+00 1.153988728900e+00 1.188590009605e+00 1.218301269213e+00 1.243033341247e+00 1.263472679187e+00 1.280512786953e+00 1.294517870453e+00 1.304763106674e+00 1.309347419215e+00 1.305603892342e+00 1.290947379356e+00 1.263764785110e+00 1.224097744532e+00 1.173864987158e+00 1.116590545321e+00 1.056622396632e+00 9.980341228231e-01 9.435707610294e-01 8.940293110297e-01 8.484174910457e-01 8.048057962941e-01 7.614068116918e-01 7.173733125136e-01 6.730314901984e-01 6.296052333962e-01 5.886197211380e-01 5.513256435994e-01 5.183606343641e-01 4.897082854131e-01 4.648436166248e-01 4.429259982651e-01 4.229007674395e-01 4.088536613219e-01 4.001808299096e-01 3.952309054349e-01 3.924856432064e-01
 4.201106194786e-01 4.228340599706e-01 4.274497606735e-01 4.354897675418e-01 4.486776561058e-01 4.675677644064e-01 4.876815665802e-01 5.102109521845e-01 5.361329882146e-01 5.661021454375e-01 6.002975507160e-01 6.382824071834e-01 6.790431111674e-01 7.212912001824e-01 7.640044856747e-01 8.069877327461e-01 8.511243833250e-01 8.981203681061e-01 9.496929576994e-01 1.006541714560e+00 1.067566421742e+00 1.129787210315e+00 1.188984093960e+00 1.240751717706e+00 1.281553385568e+00 1.309450199641e+00 1.324370755571e+00 1.327869360888e+00 1.322472877625e+00 1.310822535867e+00 1.294888531183e+00 1.275554210951e+00 1.252700690642e+00 1.225728553039e+00 1.194241539117e+00 1.158567475002e+00 1.119950716854e+00 1.080366773123e+00 1.042055186617e+00 1.006980536218e+00 9.764481500340e-01 9.509690590876e-01 9.303684268044e-01 9.140107326655e-01 9.009792556165e-01 8.901764619192e-01 8.804454641654e-01 8.706941589265e-01 8.766287841499e-01 8.993530112051e-01 9.393238752512e-01 9.980649896498e-01 1.064885125892e+00 1.131862730006e+00 1.199804039299e+00 1.269362181000e+00 1.340944948554e+00 1.414752233539e+00 1.490841823553e+00 1.569162107606e+00 1.649549300748e+00 1.731712483206e+00 1.815206303399e+00 1.899400554219e+00 1.983429647224e+00 2.066104004239e+00 2.145811354454e+00 2.220433187832e+00 2.287371580247e+00 2.343717590667e+00 2.386562876157e+00 2.413409892805e+00 2.422557172002e+00 2.413408055334e+00 2.386562583868e+00 2.343716554161e+00 2.287370208059e+00 2.220432607541e+00 2.145810735785e+00 2.066103843620e+00 1.983429955428e+00 1.899401227786e+00 1.815206016900e+00 1.731712400414e+00 1.649549207299e+00 1.569161968320e+00 1.490843010365e+00 1.414753174292e+00 1.340944459139e+00 1.269360823148e+00 1.199804103735e+00 1.131865268616e+00 1.064884082747e+00 9.980634392724e-01 9.393250268395e-01 8.993531483231e-01 8.766277528248e-01 8.706942709919e-01 8.804465368696e-01 8.901760247753e-01 9.009790087785e-01 9.140126115215e-01 9.303696192646e-01 9.509693437392e-01 9.764483860694e-01 1.006980349100e+00 1.042053721362e+00 1.080368277949e+00 1.119951172903e+00 1.158565444169e+00 1.194241564711e+00 1.225728614471e+00 1.252699839595e+00 1.275553803592e+00 1.294889763936e+00 1.310823237462e+00 1.322472367521e+00 1.327869905441e+00 1.324371316530e+00 1.309450018731e+00 1.281553731263e+00 1.240752315112e+00 1.188984050043e+00 1.129787067346e+00 1.067566810911e+00 1.006541868225e+00 9.496934927923e-01 8.981200917212e-01 8.511264116877e-01 8.069873279311e-01 7.640044273480e-01 7.212916303186e-01 6.790432019731e-01 6.382824543276e-01 6.002969170857e-01 5.661026068377e-01 5.361324641534e-01 5.102109498352e-01 4.876815614714e-01 4.675687759758e-01 4.486782052172e-01 4.354897633270e-01 4.274500612616e-01 4.228331244116e-01 4.201106194786e-01
 4.510882535815e-01 4.538696104414e-01 4.583740516399e-01 4.661629900358e-01 4.790491122256e-01 4.972865012350e-01 5.159093415437e-01 5.362864691510e-01 5.595304666571e-01 5.864529520067e-01 6.174283648794e-01 6.522701121433e-01 6.902485662314e-01 7.303376295524e-01 7.717228300988e-01 8.143148999943e-01 8.589818360041e-01 9.072858677296e-01 9.606977834104e-01 1.019620061748e+00 1.082692930553e+00 1.146761814399e+00 1.207531847030e+00 1.260586896966e+00 1.302395526290e+00 1.331002381301e+00 1.346271937803e+00 1.349657334096e+00 1.343579473271e+00 1.330620509852e+00 1.312786065613e+00 1.291117153087e+00 1.265768548812e+00 1.236469258624e+00 1.203146136450e+00 1.166390547573e+00 1.127609852182e+00 1.088822632384e+00 1.052191638985e+00 1.019514429016e+00 9.918618614785e-01 9.694953635889e-01 9.519998339567e-01 9.385216680744e-01 9.279576058508e-01 9.190533925273e-01 9.105311761037e-01 9.010990447549e-01 9.071484933995e-01 9.300513866194e-01 9.703144554931e-01 1.029576036270e+00 1.096834577221e+00 1.163702235736e+00 1.231117484792e+00 1.299846002080e+00 1.370417285799e+00 1.443154302199e+00 1.518222082561e+00 1.595676885660e+00 1.675437739770e+00 1.757268848714e+00 1.840737792658e+00 1.925187924991e+00 2.009680110470e+00 2.092934864986e+00 2.173236975464e+00 2.248386208644e+00 2.315735678300e+00 2.372361223784e+00 2.415373340097e+00 2.442302023654e+00 2.451473186652e+00 2.442299615461e+00 2.415374058722e+00 2.372362386457e+00 2.315735341584e+00 2.248386748265e+00 2.173236158207e+00 2.092935410982e+00 2.009680682515e+00 1.925188346496e+00 1.840738103580e+00 1.757269186453e+00 1.675437728518e+00 1.595675668398e+00 1.518222799931e+00 1.443154545897e+00 1.370418105846e+00 1.299845056405e+00 1.231118124066e+00 1.163705645738e+00 1.096834475598e+00 1.029575153095e+00 9.703149252193e-01 9.300515270175e-01 9.071469198625e-01 9.010992686880e-01 9.105313782526e-01 9.190523076091e-01 9.279560355685e-01 9.385231207057e-01 9.519995907269e-01 9.694959557953e-01 9.918631787311e-01 1.019513736080e+00 1.052189684463e+00 1.088823555996e+00 1.127610495834e+00 1.166389496318e+00 1.203147626495e+00 1.236469671790e+00 1.265767811577e+00 1.291116960942e+00 1.312786249178e+00 1.330620721590e+00 1.343580048712e+00 1.349658447441e+00 1.346272940184e+00 1.331001703552e+00 1.302397099790e+00 1.260588095567e+00 1.207532205381e+00 1.146762759261e+00 1.082693207632e+00 1.019620118368e+00 9.606973188381e-01 9.072862166558e-01 8.589833388986e-01 8.143138192170e-01 7.717232679641e-01 7.303378686925e-01 6.902481496716e-01 6.522708296222e-01 6.174275753645e-01 5.864533484738e-01 5.595305346158e-01 5.362862209238e-01 5.159085660053e-01 4.972883324856e-01 4.790501789097e-01 4.661632070932e-01 4.583747721020e-01 4.538690212356e-01 4.510882535815e-01
 4.835339323812e-01 4.864324247858e-01 4.910004828330e-01 4.988369765876e-01 5.118574541692e-01 5.298264321813e-01 5.472774202255e-01 5.657899091301e-01 5.866093248131e-01 6.107061295855e-01 6.386614269392e-01 6.705525795464e-01 7.059439855823e-01 7.440780733253e-01 7.843299756601e-01 8.266795932177e-01 8.719301975742e-01 9.214474587396e-01 9.764362284422e-01 1.037025044696e+00 1.101652187949e+00 1.167071323755e+00 1.228981956750e+00 1.283009738589e+00 1.325650823613e+00 1.354929681841e+00 1.370623971233e+00 1.374047349502e+00 1.367469081209e+00 1.353371425931e+00 1.333770648303e+00 1.309854504006e+00 1.282053217666e+00 1.250439305322e+00 1.215279971215e+00 1.177435604371e+00 1.138467007432e+00 1.100419233481e+00 1.065346422205e+00 1.034858067406e+00 1.009787940110e+00 9.901598352794e-01 9.753459151018e-01 9.643144105054e-01 9.558048510715e-01 9.484273953527e-01 9.407955138975e-01 9.313916480783e-01 9.373536589706e-01 9.603763983550e-01 1.001020279698e+00 1.061016742121e+00 1.128909009984e+00 1.195968451704e+00 1.263228503955e+00 1.331543975836e+00 1.401528622238e+00 1.473586977157e+00 1.547959896399e+00 1.624772182702e+00 1.704000637887e+00 1.785447117848e+00 1.868687114510e+00 1.953038930814e+00 2.037513712256e+00 2.120767409825e+00 2.201026352173e+00 2.276053485959e+00 2.343199585794e+00 2.399571735048e+00 2.442339092161e+00 2.469088999577e+00 2.478196127402e+00 2.469087279810e+00 2.442338943500e+00 2.399573582878e+00 2.343198650940e+00 2.276052877282e+00 2.201025880307e+00 2.120768131453e+00 2.037513738835e+00 1.953038642784e+00 1.868685702859e+00 1.785448317149e+00 1.704000997596e+00 1.624769664612e+00 1.547959564763e+00 1.473587189605e+00 1.401529590445e+00 1.331542760876e+00 1.263228022367e+00 1.195968456836e+00 1.128909395234e+00 1.061016509152e+00 1.001020046432e+00 9.603758967618e-01 9.373524189998e-01 9.313912426618e-01 9.407952458791e-01 9.484265837333e-01 9.558042102610e-01 9.643161192085e-01 9.753462671463e-01 9.901597067476e-01 1.009789068926e+00 1.034857975791e+00 1.065345497387e+00 1.100418544690e+00 1.138468598634e+00 1.177434936573e+00 1.215281242648e+00 1.250439310907e+00 1.282052662083e+00 1.309854524694e+00 1.333770605774e+00 1.353371552010e+00 1.367469417635e+00 1.374048269739e+00 1.370624743875e+00 1.354929687161e+00 1.325652163297e+00 1.283009815738e+00 1.228982354344e+00 1.167072614536e+00 1.101653914694e+00 1.037025064290e+00 9.764349475105e-01 9.214480910914e-01 8.719298502069e-01 8.266791244563e-01 7.843302642392e-01 7.440784432597e-01 7.059440326849e-01 6.705529668072e-01 6.386608580253e-01 6.107061313942e-01 5.866097357738e-01 5.657902467466e-01 5.472766026440e-01 5.298267709788e-01 5.118574390814e-01 4.988372682932e-01 4.910007684307e-01 4.864320060930e-01 4.835339323812e-01
 5.155512994352e-01 5.186071029368e-01 5.233728425817e-01 5.314948833076e-01 5.449863691475e-01 5.630222123371e-01 5.796712123068e-01 5.967330004450e-01 6.155717324672e-01 6.373017555985e-01 6.626961278418e-01 6.920889914087e-01 7.253167723667e-01 7.618791572749e-01 8.013102052026e-01 8.436192806527e-01 8.894994116282e-01 9.400851414381e-01 9.963096985056e-01 1.058068597356e+00 1.123666488318e+00 1.189847785740e+00 1.252381315838e+00 1.306987067191e+00 1.350213220598e+00 1.380065483496e+00 1.396215866758e+00 1.399807941220e+00 1.392923165965e+00 1.377910889243e+00 1.356767581838e+00 1.330810122112e+00 1.300728508364e+00 1.266933978177e+00 1.230024437089e+00 1.191120290111e+00 1.151919109676e+00 1.114464499177e+00 1.080693893075e+00 1.052023349137e+00 1.029068367451e+00 1.011653321162e+00 9.989828769455e-01 9.898858572501e-01 9.829761029318e-01 9.767441704420e-01 9.696998121564e-01 9.601020655358e-01 9.658466227575e-01 9.889597173149e-01 1.030056348865e+00 1.090940368702e+00 1.159586668858e+00 1.227077233470e+00 1.294501342100e+00 1.362776897988e+00 1.432562633714e+00 1.504303400548e+00 1.578284385188e+00 1.654660350961e+00 1.733440631692e+00 1.814446282906e+00 1.897254864436e+00 1.981163890187e+00 2.065156143863e+00 2.147851705268e+00 2.227457291076e+00 2.301744118440e+00 2.368105288956e+00 2.423725185546e+00 2.465861736439e+00 2.492190638842e+00 2.501149922635e+00 2.492189327198e+00 2.465860695610e+00 2.423726405942e+00 2.368104397352e+00 2.301741562402e+00 2.227457328441e+00 2.147852935736e+00 2.065156371471e+00 1.981163156589e+00 1.897253173810e+00 1.814448787318e+00 1.733442653733e+00 1.654659569510e+00 1.578284047149e+00 1.504304999593e+00 1.432563643552e+00 1.362776612824e+00 1.294501807615e+00 1.227076032096e+00 1.159588042165e+00 1.090941316135e+00 1.030056199130e+00 9.889584607911e-01 9.658470199370e-01 9.601020831158e-01 9.697001856667e-01 9.767441128676e-01 9.829770795412e-01 9.898876481355e-01 9.989837233249e-01 1.011652896628e+00 1.029069771873e+00 1.052023161393e+00 1.080694181741e+00 1.114463667778e+00 1.151920125588e+00 1.191119344582e+00 1.230024382137e+00 1.266931583612e+00 1.300727588875e+00 1.330810371051e+00 1.356768216984e+00 1.377911245571e+00 1.392923935781e+00 1.399808356760e+00 1.396216699462e+00 1.380066000961e+00 1.350214267187e+00 1.306986260220e+00 1.252382005001e+00 1.189847677926e+00 1.123668010589e+00 1.058068178921e+00 9.963097279651e-01 9.400852707963e-01 8.894976792420e-01 8.436198095532e-01 8.013107022405e-01 7.618793712274e-01 7.253176163924e-01 6.920878858496e-01 6.626963017688e-01 6.373005303568e-01 6.155713448832e-01 5.967331560382e-01 5.796703564116e-01 5.630217197509e-01 5.449858521985e-01 5.314951182904e-01 5.233729251259e-01 5.186071006907e-01 5.155512994352e-01
 5.453853601331e-01 5.486236869946e-01 5.536918806921e-01 5.622905413984e-01 5.765144105869e-01 5.949406123796e-01 6.112243633802e-01 6.273663909257e-01 6.448171111425e-01 6.648090807060e-01 6.882767355056e-01 7.157773475761e-01 7.473915492188e-01 7.828467301016e-01 8.218037055430e-01 8.642703007432e-01 9.107902748576e-01 9.622520251812e-01 1.019322790270e+00 1.081706560338e+00 1.147646919055e+00 1.213950896270e+00 1.276531160113e+00 1.331249851731e+00 1.374738190265e+00 1.404987747174e+00 1.421554992572e+00 1.425395659846e+00 1.418377621554e+00 1.402693464377e+00 1.380291004557e+00 1.352591345654e+00 1.320517931231e+00 1.284796518924e+00 1.246328879086e+00 1.206464419053e+00 1.167013044721e+00 1.129989972162e+00 1.097210445420e+00 1.069908971202e+00 1.048518753094e+00 1.032713406447e+00 1.021582479822e+00 1.013856695160e+00 1.008053999956e+00 1.002560713726e+00 9.957898203267e-01 9.858133686553e-01 9.912485572977e-01 1.014417238765e+00 1.055993443584e+00 1.117830301438e+00 1.187271858799e+00 1.255362558131e+00 1.323211036466e+00 1.391757327736e+00 1.461672101282e+00 1.533404772617e+00 1.607243797398e+00 1.683346881985e+00 1.761728013743e+00 1.842211761574e+00 1.924372290168e+00 2.007497308455e+00 2.090554868632e+00 2.172162496658e+00 2.250542372393e+00 2.323513267875e+00 2.388555537396e+00 2.442965209618e+00 2.484120587233e+00 2.509810066328e+00 2.518546737173e+00 2.509808361148e+00 2.484119990084e+00 2.442966246442e+00 2.388555335290e+00 2.323511361186e+00 2.250542781438e+00 2.172163965047e+00 2.090556015664e+00 2.007495910014e+00 1.924372051762e+00 1.842213347368e+00 1.761730126398e+00 1.683346747362e+00 1.607243878659e+00 1.533406771112e+00 1.461672948531e+00 1.391757398903e+00 1.323211512958e+00 1.255362420525e+00 1.187273707994e+00 1.117830707220e+00 1.055993411638e+00 1.014416689519e+00 9.912499371392e-01 9.858141929912e-01 9.957903294205e-01 1.002560501614e+00 1.008053985827e+00 1.013857527283e+00 1.021582626147e+00 1.032712528165e+00 1.048520076260e+00 1.069908300821e+00 1.097211378215e+00 1.129989634049e+00 1.167013427128e+00 1.206464706731e+00 1.246328851445e+00 1.284794445781e+00 1.320518198175e+00 1.352591853155e+00 1.380292207913e+00 1.402693483522e+00 1.418378884003e+00 1.425395318034e+00 1.421555704306e+00 1.404987407891e+00 1.374738547460e+00 1.331249448264e+00 1.276531893926e+00 1.213950108090e+00 1.147647456419e+00 1.081706199699e+00 1.019323829076e+00 9.622521438590e-01 9.107885456791e-01 8.642701273899e-01 8.218052927571e-01 7.828457877841e-01 7.473928127065e-01 7.157760746488e-01 6.882774371273e-01 6.648066029740e-01 6.448166568695e-01 6.273671082103e-01 6.112239984726e-01 5.949402515180e-01 5.765142707282e-01 5.622904957098e-01 5.536915076997e-01 5.486245489853e-01 5.453853601331e-01
 5.714917565690e-01 5.749290588487e-01 5.803819922371e-01 5.896057643962e-01 6.047615993257e-01 6.238950219906e-01 6.402973019441e-01 6.561215675172e-01 6.728616580091e-01 6.918283477269e-01 7.140780209040e-01 7.403445901610e-01 7.709230039839e-01 8.057291688908e-01 8.445317461543e-01 8.873139040959e-01 9.344486005711e-01 9.865745874317e-01 1.044107469816e+00 1.106595137951e+00 1.172273981546e+00 1.238077522585e+00 1.300122083605e+00 1.354455754463e+00 1.397826307370e+00 1.428222832747e+00 1.445088782342e+00 1.449186583767e+00 1.442161335938e+00 1.426029345145e+00 1.402672861218e+00 1.373586532631e+00 1.339897044896e+00 1.302601615601e+00 1.262866743992e+00 1.222229069021e+00 1.182569605243e+00 1.145854616434e+00 1.113771617642e+00 1.087389780455e+00 1.067004689049e+00 1.052189377439e+00 1.041966887909e+00 1.035015745820e+00 1.029787175366e+00 1.024586717273e+00 1.017743676438e+00 1.007210376101e+00 1.012251085852e+00 1.035405266482e+00 1.077416555022e+00 1.140163269109e+00 1.210367686127e+00 1.279157766744e+00 1.347625632642e+00 1.416694810161e+00 1.487011470953e+00 1.558994148558e+00 1.632896147882e+00 1.708851710899e+00 1.786855801265e+00 1.866725681455e+00 1.948024334711e+00 2.030040996162e+00 2.111750650627e+00 2.191788950667e+00 2.268429859449e+00 2.339577521253e+00 2.402832380105e+00 2.455630621159e+00 2.495501519508e+00 2.520360926303e+00 2.528810933894e+00 2.520360019682e+00 2.495501397714e+00 2.455630778313e+00 2.402830746371e+00 2.339577040115e+00 2.268430427779e+00 2.191788732437e+00 2.111750750306e+00 2.030040957879e+00 1.948024391325e+00 1.866724959443e+00 1.786857909065e+00 1.708850017270e+00 1.632895883695e+00 1.558995254544e+00 1.487011647377e+00 1.416693833162e+00 1.347624941275e+00 1.279157099444e+00 1.210368487882e+00 1.140162329138e+00 1.077416285248e+00 1.035405166165e+00 1.012251907590e+00 1.007209371451e+00 1.017744392814e+00 1.024586563717e+00 1.029785730221e+00 1.035015763324e+00 1.041966166029e+00 1.052187499020e+00 1.067005194959e+00 1.087389375834e+00 1.113771609501e+00 1.145854934383e+00 1.182569793671e+00 1.222229700310e+00 1.262867404385e+00 1.302601321019e+00 1.339898076841e+00 1.373585976803e+00 1.402673013191e+00 1.426028668480e+00 1.442162389099e+00 1.449186703788e+00 1.445088908212e+00 1.428222868609e+00 1.397826213407e+00 1.354455455734e+00 1.300122503877e+00 1.238077723082e+00 1.172273494467e+00 1.106594708899e+00 1.044108399089e+00 9.865752224278e-01 9.344472545043e-01 8.873126079333e-01 8.445346170342e-01 8.057277101955e-01 7.709233766767e-01 7.403437036210e-01 7.140793659239e-01 6.918264588085e-01 6.728625493283e-01 6.561229634204e-01 6.402979788914e-01 6.238943048553e-01 6.047614809899e-01 5.896056564646e-01 5.803810937639e-01 5.749301864599e-01 5.714917565690e-01
 5.925908936055e-01 5.962326409329e-01 6.021269081926e-01 6.120833295174e-01 6.283052192187e-01 6.484359361662e-01 6.654434557258e-01 6.815580252382e-01 6.982722986832e-01 7.169250986270e-01 7.386470779094e-01 7.643026347077e-01 7.943665153134e-01 8.289161367913e-01 8.678161552318e-01 9.110124697783e-01 9.587117124238e-01 1.011305424503e+00 1.068971936837e+00 1.131130067348e+00 1.196041457090e+00 1.260810386851e+00 1.321793825096e+00 1.375266007789e+00 1.418116849289e+00 1.448358438934e+00 1.465336144635e+00 1.469621578889e+00 1.462646998079e+00 1.446245256755e+00 1.422222445309e+00 1.392120424695e+00 1.357234946088e+00 1.318784721654e+00 1.278148465150e+00 1.237001014462e+00 1.197249889141e+00 1.160786493247e+00 1.129166793234e+00 1.103311143113e+00 1.083414175994e+00 1.068995602890e+00 1.059060094012e+00 1.052274154272e+00 1.047056832501e+00 1.041667761836e+00 1.034374915026e+00 1.023099181926e+00 1.027645345099e+00 1.050669019601e+00 1.092983003019e+00 1.156481563832e+00 1.227340329708e+00 1.296858412852e+00 1.366074479792e+00 1.435864342175e+00 1.506808348966e+00 1.579255389444e+00 1.653394414126e+00 1.729308990075e+00 1.806956919812e+00 1.886133007430e+00 1.966393082681e+00 2.047032817391e+00 2.127053091212e+00 2.205131087294e+00 2.279620001826e+00 2.348539036244e+00 2.409631892739e+00 2.460503865003e+00 2.498850475557e+00 2.522730666634e+00 2.530842503908e+00 2.522730218987e+00 2.498850961730e+00 2.460503484219e+00 2.409629966434e+00 2.348538273959e+00 2.279620707523e+00 2.205130207064e+00 2.127051887563e+00 2.047035188938e+00 1.966393593328e+00 1.886131777979e+00 1.806957832205e+00 1.729307950112e+00 1.653395145002e+00 1.579256287968e+00 1.506808146290e+00 1.435862778059e+00 1.366074430409e+00 1.296857730217e+00 1.227341038432e+00 1.156480002256e+00 1.092982390434e+00 1.050668389826e+00 1.027644763803e+00 1.023097396948e+00 1.034376268238e+00 1.041668133953e+00 1.047056468114e+00 1.052274910360e+00 1.059060361970e+00 1.068994819355e+00 1.083414935159e+00 1.103311810113e+00 1.129165283653e+00 1.160788039896e+00 1.197249488832e+00 1.237000746452e+00 1.278148968100e+00 1.318784012742e+00 1.357236308223e+00 1.392119555512e+00 1.422221001232e+00 1.446244557066e+00 1.462648054062e+00 1.469623293122e+00 1.465335117496e+00 1.448358691846e+00 1.418116595652e+00 1.375264864450e+00 1.321794568633e+00 1.260811804291e+00 1.196041385857e+00 1.131128981628e+00 1.068972402217e+00 1.011305328961e+00 9.587103846655e-01 9.110106744985e-01 8.678182173397e-01 8.289160006353e-01 7.943666980816e-01 7.643020866139e-01 7.386482608033e-01 7.169229967709e-01 6.982733188538e-01 6.815582469486e-01 6.654438508703e-01 6.484352864483e-01 6.283051508385e-01 6.120829369193e-01 6.021263738589e-01 5.962330602831e-01 5.925908936055e-01
 6.077096902952e-01 6.115504716291e-01 6.179162143762e-01 6.286645931641e-01 6.460217945309e-01 6.673843157597e-01 6.854339865477e-01 7.023926760722e-01 7.197027355424e-01 7.386816470561e-01 7.604819778827e-01 7.860535552012e-01 8.160158420143e-01 8.505949159554e-01 8.897462705176e-01 9.333858706145e-01 9.815725690015e-01 1.034463983680e+00 1.092017476880e+00 1.153533611042e+00 1.217314768268e+00 1.280651313574e+00 1.340156799701e+00 1.392357910765e+00 1.434309897686e+00 1.464074458306e+00 1.480924888273e+00 1.485261835461e+00 1.478321874112e+00 1.461765431447e+00 1.437316564576e+00 1.406551723896e+00 1.370894111146e+00 1.331733637243e+00 1.290606173524e+00 1.249266576706e+00 1.209607811566e+00 1.173415418615e+00 1.142105063575e+00 1.116466727828e+00 1.096619284897e+00 1.082066497910e+00 1.071838070061e+00 1.064625017247e+00 1.058855704191e+00 1.052784056760e+00 1.044655368136e+00 1.032455735069e+00 1.036388857381e+00 1.059116965512e+00 1.101520448885e+00 1.165503599787e+00 1.236835104035e+00 1.307036229095e+00 1.377061394863e+00 1.447704498656e+00 1.519443188480e+00 1.592522863257e+00 1.667041114846e+00 1.743006214896e+00 1.820326796432e+00 1.898763005915e+00 1.977869498727e+00 2.056953365310e+00 2.135051632471e+00 2.210908980967e+00 2.282972307224e+00 2.349396119246e+00 2.408084907736e+00 2.456829597824e+00 2.493498274862e+00 2.516305921798e+00 2.524047151057e+00 2.516305314581e+00 2.493499819607e+00 2.456828600696e+00 2.408084166040e+00 2.349394950015e+00 2.282973373137e+00 2.210907707641e+00 2.135049718332e+00 2.056954843319e+00 1.977869977684e+00 1.898762585915e+00 1.820325787599e+00 1.743007530884e+00 1.667042911768e+00 1.592523523999e+00 1.519441684755e+00 1.447703045411e+00 1.377062244955e+00 1.307035611817e+00 1.236835449309e+00 1.165502389610e+00 1.101520057282e+00 1.059116668601e+00 1.036387767235e+00 1.032454963086e+00 1.044656682147e+00 1.052784293741e+00 1.058856528068e+00 1.064625474204e+00 1.071838445763e+00 1.082066423404e+00 1.096619218832e+00 1.116467013356e+00 1.142102947813e+00 1.173416417163e+00 1.209606217721e+00 1.249266967192e+00 1.290606967218e+00 1.331731983120e+00 1.370895007689e+00 1.406552407654e+00 1.437316047551e+00 1.461765058563e+00 1.478322847950e+00 1.485263201785e+00 1.480923339668e+00 1.464075280880e+00 1.434310470003e+00 1.392356258732e+00 1.340157464552e+00 1.280652308029e+00 1.217316107522e+00 1.153532306129e+00 1.092018520490e+00 1.034464221805e+00 9.815714968868e-01 9.333851975370e-01 8.897475300202e-01 8.505952390006e-01 8.160155352021e-01 7.860533209093e-01 7.604828698545e-01 7.386794705331e-01 7.197040467364e-01 7.023925438646e-01 6.854335237580e-01 6.673846513565e-01 6.460220790546e-01 6.286639213934e-01 6.179156170625e-01 6.115499669973e-01 6.077096902952e-01
 6.162316533133e-01 6.202558550176e-01 6.270994572476e-01 6.386542164754e-01 6.571544909190e-01 6.799101777186e-01 6.993519685101e-01 7.176135575855e-01 7.360368780845e-01 7.558659848056e-01 7.782281974996e-01 8.041147816825e-01 8.342590522198e-01 8.690258389010e-01 9.084693796985e-01 9.524989038685e-01 1.001051522815e+00 1.054079333513e+00 1.111338735694e+00 1.172013256847e+00 1.234443318512e+00 1.296093291380e+00 1.353833135057e+00 1.404445764296e+00 1.445174463710e+00 1.474150948093e+00 1.490606208847e+00 1.494808563031e+00 1.487822550390e+00 1.471162350632e+00 1.446475414093e+00 1.415361196052e+00 1.379332401966e+00 1.339902697167e+00 1.298708454593e+00 1.257528877778e+00 1.218194473620e+00 1.182360613012e+00 1.151290840503e+00 1.125654679324e+00 1.105515249295e+00 1.090387841424e+00 1.079357829761e+00 1.071179266935e+00 1.064332992454e+00 1.057112562596e+00 1.047792569029e+00 1.034517340035e+00 1.037715817121e+00 1.059952360292e+00 1.102174423937e+00 1.166289282928e+00 1.237846338846e+00 1.308611518215e+00 1.379426559311e+00 1.450969876388e+00 1.523587566174e+00 1.597396246378e+00 1.672378533383e+00 1.748451055037e+00 1.825464090311e+00 1.903143929728e+00 1.981041412748e+00 2.058486074924e+00 2.134559791093e+00 2.208085415274e+00 2.277614049960e+00 2.341442006632e+00 2.397642764217e+00 2.444191444744e+00 2.479136266656e+00 2.500841134898e+00 2.508202466523e+00 2.500840302486e+00 2.479136858842e+00 2.444190601299e+00 2.397642419245e+00 2.341441294752e+00 2.277615371943e+00 2.208083910068e+00 2.134557717186e+00 2.058486100461e+00 1.981042477568e+00 1.903143635862e+00 1.825463334641e+00 1.748453460937e+00 1.672378938151e+00 1.597395717955e+00 1.523585919674e+00 1.450968708977e+00 1.379426470659e+00 1.308610344914e+00 1.237846534626e+00 1.166288500035e+00 1.102175412064e+00 1.059952070049e+00 1.037714754305e+00 1.034517308479e+00 1.047792845431e+00 1.057112326494e+00 1.064333354823e+00 1.071177835212e+00 1.079357135917e+00 1.090387351582e+00 1.105514320150e+00 1.125654272254e+00 1.151289151409e+00 1.182360791100e+00 1.218193614287e+00 1.257530364370e+00 1.298709678980e+00 1.339900816357e+00 1.379331304148e+00 1.415362200790e+00 1.446475892449e+00 1.471161658742e+00 1.487823095682e+00 1.494808548592e+00 1.490605359039e+00 1.474151575389e+00 1.445175488633e+00 1.404445311600e+00 1.353832600013e+00 1.296092788227e+00 1.234444305043e+00 1.172012803008e+00 1.111339607045e+00 1.054080965638e+00 1.001051150239e+00 9.524994149948e-01 9.084703866012e-01 8.690266669359e-01 8.342575902094e-01 8.041145935857e-01 7.782292120078e-01 7.558651358416e-01 7.360380041752e-01 7.176141735481e-01 6.993514296708e-01 6.799106788234e-01 6.571551242025e-01 6.386541004054e-01 6.270986810515e-01 6.202553309619e-01 6.162316533133e-01
 6.179482772720e-01 6.221323268998e-01 6.294394718377e-01 6.417830859659e-01 6.613885028204e-01 6.856231763409e-01 7.067103043604e-01 7.266202236587e-01 7.465537360734e-01 7.676287903902e-01 7.909032178797e-01 8.173715627922e-01 8.478530805479e-01 8.828397427202e-01 9.225006103890e-01 9.667688691452e-01 1.015497958894e+00 1.068476205572e+00 1.125277252757e+00 1.184974613321e+00 1.245929477378e+00 1.305753657753e+00 1.361554469234e+00 1.410358698922e+00 1.449602290606e+00 1.477510865080e+00 1.493303775556e+00 1.497157057888e+00 1.490003555133e+00 1.473242838629e+00 1.448463220075e+00 1.417273701604e+00 1.381247778806e+00 1.341979123389e+00 1.301141800493e+00 1.260492595576e+00 1.221750867018e+00 1.186419682015e+00 1.155600220049e+00 1.129846316702e+00 1.109178641719e+00 1.093141733819e+00 1.080899313869e+00 1.071302483052e+00 1.062929151623e+00 1.054163332105e+00 1.043362275884e+00 1.028916383674e+00 1.031272633630e+00 1.052823157596e+00 1.094573438288e+00 1.158422231795e+00 1.229913157672e+00 1.301055245681e+00 1.372551216636e+00 1.444938709494e+00 1.518409258085e+00 1.592932676097e+00 1.668366425246e+00 1.744530776918e+00 1.821214532872e+00 1.898115172014e+00 1.974784468982e+00 2.050581585382e+00 2.124640806730e+00 2.195862308608e+00 2.262906131910e+00 2.324203064545e+00 2.377989381367e+00 2.422411589158e+00 2.455693259697e+00 2.476333039551e+00 2.483329356296e+00 2.476332805546e+00 2.455691870116e+00 2.422411855610e+00 2.377988212662e+00 2.324202575862e+00 2.262907293797e+00 2.195861797191e+00 2.124638717169e+00 2.050581273709e+00 1.974786267937e+00 1.898114854329e+00 1.821213339782e+00 1.744531661523e+00 1.668365487198e+00 1.592931540862e+00 1.518409018747e+00 1.444937799544e+00 1.372550773631e+00 1.301053753058e+00 1.229912978462e+00 1.158421557297e+00 1.094574184685e+00 1.052822784010e+00 1.031271297871e+00 1.028916715344e+00 1.043362450113e+00 1.054163311527e+00 1.062929761253e+00 1.071301357537e+00 1.080898541384e+00 1.093141683515e+00 1.109179098419e+00 1.129846787874e+00 1.155599104449e+00 1.186420388076e+00 1.221750760500e+00 1.260492774161e+00 1.301143326640e+00 1.341977022041e+00 1.381246618177e+00 1.417274521390e+00 1.448463150514e+00 1.473241765037e+00 1.490003195071e+00 1.497156618386e+00 1.493303265893e+00 1.477511407421e+00 1.449603480100e+00 1.410358469162e+00 1.361552998067e+00 1.305754201879e+00 1.245929234209e+00 1.184974865626e+00 1.125276461129e+00 1.068477506946e+00 1.015497836037e+00 9.667691298248e-01 9.225007809880e-01 8.828414592864e-01 8.478506265358e-01 8.173722772736e-01 7.909044033653e-01 7.676291969270e-01 7.465539503680e-01 7.266213685374e-01 7.067097087769e-01 6.856230540359e-01 6.613886159552e-01 6.417826928873e-01 6.294401419594e-01 6.221331289561e-01 6.179482772720e-01
 6.130802771371e-01 6.173983665927e-01 6.251460448507e-01 6.382446025198e-01 6.588983982650e-01 6.846360356011e-01 7.075300321582e-01 7.293241504193e-01 7.510428800924e-01 7.736387853218e-01 7.980557698887e-01 8.252561892228e-01 8.561173665425e-01 8.912504955924e-01 9.309470008341e-01 9.752038603698e-01 1.023836681744e+00 1.076515836501e+00 1.132662289043e+00 1.191251140576e+00 1.250641405547e+00 1.308563631209e+00 1.362324937892e+00 1.409175934297e+00 1.446733669311e+00 1.473336201223e+00 1.488221110765e+00 1.491513493498e+00 1.484062073330e+00 1.467187114832e+00 1.442438877316e+00 1.411430169660e+00 1.375768094390e+00 1.337081337584e+00 1.297028267392e+00 1.257289950382e+00 1.219440314381e+00 1.184806043082e+00 1.154317979497e+00 1.128418803605e+00 1.107091962291e+00 1.089921062864e+00 1.076167278722e+00 1.064804808625e+00 1.054553301731e+00 1.043937425894e+00 1.031455744243e+00 1.015811080392e+00 1.017250708203e+00 1.037947761062e+00 1.078958891379e+00 1.142156765682e+00 1.213277857960e+00 1.284561120399e+00 1.356547715980e+00 1.429614072236e+00 1.503782952427e+00 1.578870882398e+00 1.654616581056e+00 1.730746793145e+00 1.807000528178e+00 1.883055105979e+00 1.958473877180e+00 2.032650041320e+00 2.104775381212e+00 2.173823666709e+00 2.238553461609e+00 2.297516846055e+00 2.349091935297e+00 2.391576168361e+00 2.423342468200e+00 2.443016194677e+00 2.449681855317e+00 2.443016738457e+00 2.423341399308e+00 2.391576991523e+00 2.349089713895e+00 2.297516833568e+00 2.238555128795e+00 2.173822492013e+00 2.104773547220e+00 2.032650683854e+00 1.958474591352e+00 1.883054377358e+00 1.806998896516e+00 1.730747053400e+00 1.654616202918e+00 1.578870013539e+00 1.503782548865e+00 1.429612956111e+00 1.356548157234e+00 1.284560407260e+00 1.213277385747e+00 1.142156287253e+00 1.078958965281e+00 1.037947531109e+00 1.017249134634e+00 1.015810684049e+00 1.031456202332e+00 1.043937840567e+00 1.054555061854e+00 1.064804879856e+00 1.076166788247e+00 1.089921989725e+00 1.107092654904e+00 1.128419462516e+00 1.154316883770e+00 1.184806367490e+00 1.219439597358e+00 1.257288795864e+00 1.297029807803e+00 1.337079640284e+00 1.375767865545e+00 1.411430293126e+00 1.442439403290e+00 1.467186879176e+00 1.484060921245e+00 1.491512757432e+00 1.488220418938e+00 1.473336517663e+00 1.446734608915e+00 1.409174898467e+00 1.362324052467e+00 1.308565866893e+00 1.250641249509e+00 1.191251413560e+00 1.132661482142e+00 1.076516725691e+00 1.023836827901e+00 9.752035099007e-01 9.309476620061e-01 8.912518482464e-01 8.561149649342e-01 8.252571675701e-01 7.980561877979e-01 7.736388421321e-01 7.510424839305e-01 7.293246566553e-01 7.075282380194e-01 6.846365021512e-01 6.588983326878e-01 6.382437913157e-01 6.251476799352e-01 6.174001840646e-01 6.130802771371e-01
 6.022627358694e-01 6.066919661946e-01 6.148607762593e-01 6.286830864366e-01 6.503334530792e-01 6.775592241860e-01 7.023364176176e-01 7.261513914204e-01 7.498194006987e-01 7.740987419955e-01 7.997841262372e-01 8.277733963303e-01 8.589717451828e-01 8.941010694797e-01 9.335773573603e-01 9.774948041859e-01 1.025679774691e+00 1.077733610154e+00 1.132967939327e+00 1.190272424793e+00 1.247992566395e+00 1.303946061794e+00 1.355598793637e+00 1.400392707565e+00 1.436114728748e+00 1.461219498098e+00 1.474989682933e+00 1.477542387828e+00 1.469684927249e+00 1.452700740798e+00 1.428118769913e+00 1.397553943592e+00 1.362623237754e+00 1.324941957503e+00 1.286109086417e+00 1.247676219057e+00 1.211044205277e+00 1.177344365831e+00 1.147332310233e+00 1.121340807954e+00 1.099320783552e+00 1.080899779633e+00 1.065447781379e+00 1.052086298588e+00 1.039711584542e+00 1.027036437329e+00 1.012764534848e+00 9.959504570433e-01 9.964400930500e-01 1.016165464000e+00 1.056232826731e+00 1.118460844085e+00 1.188932453560e+00 1.260104696490e+00 1.332331463294e+00 1.405812398070e+00 1.480405486331e+00 1.555779433041e+00 1.631567043292e+00 1.707421909325e+00 1.783048715282e+00 1.858123846328e+00 1.932232573233e+00 2.004810852290e+00 2.075107379266e+00 2.142164461651e+00 2.204820097429e+00 2.261725051934e+00 2.311369793870e+00 2.352176684907e+00 2.382635238655e+00 2.401479836317e+00 2.407860984525e+00 2.401480132306e+00 2.382634903226e+00 2.352177328320e+00 2.311368248732e+00 2.261724756534e+00 2.204821986405e+00 2.142162097135e+00 2.075106070256e+00 2.004812199965e+00 1.932233191750e+00 1.858122715083e+00 1.783048586087e+00 1.707422239978e+00 1.631567268091e+00 1.555779521623e+00 1.480403930483e+00 1.405810440599e+00 1.332330874327e+00 1.260104326234e+00 1.188932180568e+00 1.118460284199e+00 1.056233122424e+00 1.016165716117e+00 9.964381145017e-01 9.959486555199e-01 1.012764547347e+00 1.027036648700e+00 1.039713736462e+00 1.052086550088e+00 1.065447258224e+00 1.080900936764e+00 1.099320708436e+00 1.121341013242e+00 1.147331594049e+00 1.177343541192e+00 1.211044016730e+00 1.247675515314e+00 1.286109815068e+00 1.324941837084e+00 1.362623524123e+00 1.397552717122e+00 1.428119353822e+00 1.452701149122e+00 1.469685590898e+00 1.477541527672e+00 1.474989114199e+00 1.461218739192e+00 1.436115068376e+00 1.400391812913e+00 1.355598481651e+00 1.303948095908e+00 1.247993455668e+00 1.190272804698e+00 1.132968021442e+00 1.077734873995e+00 1.025681203939e+00 9.774940137587e-01 9.335788219418e-01 8.941016815065e-01 8.589708984770e-01 8.277731087345e-01 7.997838605222e-01 7.740979507849e-01 7.498192397370e-01 7.261513425454e-01 7.023358897695e-01 6.775610463182e-01 6.503336272278e-01 6.286818460546e-01 6.148613207767e-01 6.066928766704e-01 6.022627358694e-01
 5.864812135064e-01 5.910043741017e-01 5.995859461397e-01 6.141162853165e-01 6.367324996432e-01 6.654039104262e-01 6.920654240877e-01 7.179380559928e-01 7.436098063379e-01 7.696236366737e-01 7.966042572795e-01 8.253612000851e-01 8.568014136117e-01 8.917367009423e-01 9.307077318055e-01 9.739235787081e-01 1.021265611272e+00 1.072317441205e+00 1.126325203884e+00 1.182113176355e+00 1.238017673541e+00 1.291912020905e+00 1.341387797443e+00 1.384042953833e+00 1.417817387421e+00 1.441281410165e+00 1.453785700618e+00 1.455474117916e+00 1.447155531459e+00 1.430110804591e+00 1.405865607155e+00 1.376033578039e+00 1.342218493618e+00 1.305979230060e+00 1.268807053980e+00 1.232085463909e+00 1.197012519364e+00 1.164513073877e+00 1.135170581243e+00 1.109207124496e+00 1.086543565698e+00 1.066855931358e+00 1.049626550753e+00 1.034142632031e+00 1.019502444663e+00 1.004648735997e+00 9.885501101924e-01 9.706317037544e-01 9.701701853669e-01 9.888640572821e-01 1.027864050460e+00 1.088906774354e+00 1.158503299750e+00 1.229321297290e+00 1.301506340148e+00 1.375076401041e+00 1.449734093424e+00 1.525024125378e+00 1.600488494482e+00 1.675740932936e+00 1.750470778734e+00 1.824374348077e+00 1.897072160747e+00 1.968050628264e+00 2.036612685190e+00 2.101860760400e+00 2.162693643245e+00 2.217833932863e+00 2.265852991414e+00 2.305262042163e+00 2.334640574495e+00 2.352802599634e+00 2.358949164306e+00 2.352802207456e+00 2.334640612222e+00 2.305262788548e+00 2.265852428485e+00 2.217833414977e+00 2.162695326919e+00 2.101859291251e+00 2.036612675864e+00 1.968051618622e+00 1.897073390561e+00 1.824373144419e+00 1.750471107574e+00 1.675741031448e+00 1.600488387000e+00 1.525024308592e+00 1.449733629439e+00 1.375074970905e+00 1.301504826162e+00 1.229320277735e+00 1.158502897014e+00 1.088905950190e+00 1.027864468937e+00 9.888645782891e-01 9.701689160711e-01 9.706302157848e-01 9.885503068564e-01 1.004648084921e+00 1.019503182653e+00 1.034142016894e+00 1.049625721604e+00 1.066856671907e+00 1.086543928280e+00 1.109206271602e+00 1.135170091545e+00 1.164513856384e+00 1.197013134194e+00 1.232084448289e+00 1.268807768819e+00 1.305979812292e+00 1.342219775686e+00 1.376032278010e+00 1.405865011044e+00 1.430110670226e+00 1.447157580814e+00 1.455473351225e+00 1.453785558303e+00 1.441280993764e+00 1.417817655853e+00 1.384042668332e+00 1.341387556459e+00 1.291912745100e+00 1.238017566747e+00 1.182113772903e+00 1.126324924480e+00 1.072318565031e+00 1.021267610265e+00 9.739229976736e-01 9.307082681369e-01 8.917367321389e-01 8.568025635769e-01 8.253608904773e-01 7.966047248149e-01 7.696231386008e-01 7.436104607072e-01 7.179376059885e-01 6.920669664837e-01 6.654054702384e-01 6.367323730612e-01 6.141153469472e-01 5.995860736517e-01 5.910044967042e-01 5.864812135064e-01
 5.669606628424e-01 5.715676760286e-01 5.805651267019e-01 5.958018160499e-01 6.193692929859e-01 6.494083400218e-01 6.778765315788e-01 7.057319534839e-01 7.333388943694e-01 7.610165051576e-01 7.892170043832e-01 8.186504832201e-01 8.502023069792e-01 8.847483203927e-01 9.229452601161e-01 9.651226137401e-01 1.011243894973e+00 1.060918207511e+00 1.113368086907e+00 1.167381970117e+00 1.221293374992e+00 1.273017206571e+00 1.320241843449e+00 1.360694412323e+00 1.392445198717e+00 1.414178106033e+00 1.425329821698e+00 1.426096413259e+00 1.417328095536e+00 1.400325406314e+00 1.376628416375e+00 1.347844419781e+00 1.315535483600e+00 1.281170324036e+00 1.246086306588e+00 1.211468277437e+00 1.178291127705e+00 1.147268716429e+00 1.118815663831e+00 1.093051224233e+00 1.069867404878e+00 1.048988405201e+00 1.030007144563e+00 1.012384581898e+00 9.954391924634e-01 9.783732791697e-01 9.604708754848e-01 9.415247563522e-01 9.401227217187e-01 9.577689297970e-01 9.956559040534e-01 1.055406314253e+00 1.123959981558e+00 1.194202178522e+00 1.266058751074e+00 1.339371597033e+00 1.413700113373e+00 1.488496895074e+00 1.563241884743e+00 1.637534122285e+00 1.711073946721e+00 1.783592963652e+00 1.854759355636e+00 1.924113475713e+00 1.991011758740e+00 2.054604486246e+00 2.113835529052e+00 2.167474289453e+00 2.214142600196e+00 2.252408736641e+00 2.280916464135e+00 2.298530223236e+00 2.304488665561e+00 2.298528429016e+00 2.280916025420e+00 2.252410106978e+00 2.214141864901e+00 2.167473934219e+00 2.113836990200e+00 2.054603529278e+00 1.991012013078e+00 1.924114775877e+00 1.854759495881e+00 1.783591973939e+00 1.711073886278e+00 1.637534781531e+00 1.563240579939e+00 1.488495955382e+00 1.413701234486e+00 1.339370481293e+00 1.266058084995e+00 1.194201393146e+00 1.123959241199e+00 1.055404400480e+00 9.956560948181e-01 9.577688404566e-01 9.401228997622e-01 9.415242089819e-01 9.604710528453e-01 9.783725516709e-01 9.954393842493e-01 1.012383531501e+00 1.030006756180e+00 1.048989677536e+00 1.069868179240e+00 1.093049894325e+00 1.118814636159e+00 1.147270672748e+00 1.178291579715e+00 1.211466448059e+00 1.246086398034e+00 1.281169833688e+00 1.315537991108e+00 1.347843085803e+00 1.376626738700e+00 1.400324748227e+00 1.417328715227e+00 1.426096052072e+00 1.425329281467e+00 1.414178775786e+00 1.392445544119e+00 1.360694306133e+00 1.320242049603e+00 1.273017657662e+00 1.221292628789e+00 1.167382862364e+00 1.113367132861e+00 1.060919402481e+00 1.011245351910e+00 9.651208236044e-01 9.229440134704e-01 8.847477519193e-01 8.502032804737e-01 8.186505428821e-01 7.892188319484e-01 7.610158426381e-01 7.333385838319e-01 7.057317095209e-01 6.778771488015e-01 6.494090937235e-01 6.193688788777e-01 5.958017250239e-01 5.805651395687e-01 5.715672928649e-01 5.669606628424e-01
 5.450233077591e-01 5.497090278886e-01 5.591293321074e-01 5.750702508707e-01 5.995640254219e-01 6.308362877575e-01 6.609307158641e-01 6.905640287361e-01 7.198899245466e-01 7.490215440504e-01 7.782536413058e-01 8.081950732097e-01 8.396957832512e-01 8.736757448502e-01 9.108821698861e-01 9.517578061550e-01 9.963593460706e-01 1.044346895444e+00 1.094951674716e+00 1.146960068165e+00 1.198708717351e+00 1.248157460847e+00 1.293070545290e+00 1.331281145200e+00 1.360975741542e+00 1.380946355509e+00 1.390724129259e+00 1.390580941104e+00 1.381431007551e+00 1.364616331298e+00 1.341700240013e+00 1.314275174304e+00 1.283836707723e+00 1.251728970593e+00 1.219105349485e+00 1.186929685168e+00 1.155945151936e+00 1.126658358537e+00 1.099321338075e+00 1.073964249925e+00 1.050451046772e+00 1.028548111836e+00 1.007953016440e+00 9.882947507046e-01 9.691186579357e-01 9.499005480958e-01 9.302779908306e-01 9.103792215142e-01 9.080399426583e-01 9.246371665824e-01 9.614129192176e-01 1.019832252629e+00 1.087206882296e+00 1.156662782792e+00 1.227905068773e+00 1.300611672863e+00 1.374226562909e+00 1.448135563587e+00 1.521792851318e+00 1.594800648813e+00 1.666887565207e+00 1.737832715164e+00 1.807359818539e+00 1.875063252146e+00 1.940347803743e+00 2.002400731543e+00 2.060200090634e+00 2.112539942950e+00 2.158069423341e+00 2.195394366232e+00 2.223193387450e+00 2.240363441031e+00 2.246171671971e+00 2.240361784759e+00 2.223191427890e+00 2.195395241810e+00 2.158069380343e+00 2.112538654116e+00 2.060200572774e+00 2.002399931838e+00 1.940346437537e+00 1.875063948041e+00 1.807359216869e+00 1.737832009903e+00 1.666887124693e+00 1.594801549190e+00 1.521791820718e+00 1.448135550142e+00 1.374227223761e+00 1.300609067651e+00 1.227903967034e+00 1.156663486271e+00 1.087206310862e+00 1.019829805011e+00 9.614124697172e-01 9.246372654985e-01 9.080408298630e-01 9.103784116699e-01 9.302788432238e-01 9.499014725018e-01 9.691197008237e-01 9.882935716585e-01 1.007952623688e+00 1.028550024237e+00 1.050451365257e+00 1.073963468819e+00 1.099320037585e+00 1.126658738560e+00 1.155945643156e+00 1.186928388115e+00 1.219104809102e+00 1.251727785385e+00 1.283838522627e+00 1.314274038882e+00 1.341699047315e+00 1.364616319360e+00 1.381430848504e+00 1.390581575174e+00 1.390723373725e+00 1.380947137423e+00 1.360977040200e+00 1.331281455474e+00 1.293070528291e+00 1.248158467958e+00 1.198709533053e+00 1.146960447322e+00 1.094951081515e+00 1.044346183610e+00 9.963606726105e-01 9.517564855645e-01 9.108812555752e-01 8.736751483820e-01 8.396969218351e-01 8.081937405550e-01 7.782548924493e-01 7.490214624653e-01 7.198884728535e-01 6.905642483198e-01 6.609303818774e-01 6.308368708951e-01 5.995636132639e-01 5.750712630557e-01 5.591300875918e-01 5.497090595467e-01 5.450233077591e-01
 5.219465665419e-01 5.267056009496e-01 5.365430107847e-01 5.531589564502e-01 5.785047603670e-01 6.107911411049e-01 6.422021898495e-01 6.732558307829e-01 7.039199230903e-01 7.341422076983e-01 7.640867694743e-01 7.942770532078e-01 8.255273803911e-01 8.587775463800e-01 8.948392326107e-01 9.342471559596e-01 9.771439999072e-01 1.023247895391e+00 1.071820827415e+00 1.121669906553e+00 1.171148139076e+00 1.218260898855e+00 1.260843114215e+00 1.296817146594e+00 1.324475474867e+00 1.342711782087e+00 1.351155152087e+00 1.350168732991e+00 1.340740505266e+00 1.324269501916e+00 1.302344064544e+00 1.276530650567e+00 1.248242505727e+00 1.218670375608e+00 1.188769890993e+00 1.159274053883e+00 1.130698953405e+00 1.103355074280e+00 1.077351851966e+00 1.052638941609e+00 1.029055592098e+00 1.006398428757e+00 9.844566092288e-01 9.630104315256e-01 9.418211953821e-01 9.206336271676e-01 8.994572490993e-01 8.786858169208e-01 8.753979285336e-01 8.909366634214e-01 9.265908713402e-01 9.836420699641e-01 1.049676925138e+00 1.118107470815e+00 1.188426125506e+00 1.260173100422e+00 1.332710308441e+00 1.405381412731e+00 1.477637816146e+00 1.549102346764e+00 1.619536821695e+00 1.688772787995e+00 1.756586869105e+00 1.822624100282e+00 1.886330331449e+00 1.946922362668e+00 2.003402713247e+00 2.054577067436e+00 2.099110185515e+00 2.135625867272e+00 2.162822099781e+00 2.179619669764e+00 2.185301949702e+00 2.179618195068e+00 2.162820889685e+00 2.135626317116e+00 2.099110711476e+00 2.054575671505e+00 2.003403591733e+00 1.946922505648e+00 1.886328257158e+00 1.822623863370e+00 1.756587891713e+00 1.688772554844e+00 1.619537529507e+00 1.549102183373e+00 1.477638376470e+00 1.405383071376e+00 1.332710220138e+00 1.260170710051e+00 1.188425231070e+00 1.118108288628e+00 1.049677268971e+00 9.836410192278e-01 9.265904499654e-01 8.909368690588e-01 8.753982889224e-01 8.786843333262e-01 8.994580231792e-01 9.206346394127e-01 9.418217733904e-01 9.630086832908e-01 9.844557530912e-01 1.006400188220e+00 1.029055213230e+00 1.052638399702e+00 1.077351425435e+00 1.103355553104e+00 1.130700594382e+00 1.159274317726e+00 1.188769745171e+00 1.218670014212e+00 1.248242979950e+00 1.276530266865e+00 1.302343113309e+00 1.324270025701e+00 1.340740241474e+00 1.350168898653e+00 1.351154945735e+00 1.342711786765e+00 1.324476830489e+00 1.296817642676e+00 1.260842614507e+00 1.218261703242e+00 1.171149295781e+00 1.121669984405e+00 1.071822326331e+00 1.023246058730e+00 9.771440810164e-01 9.342470318489e-01 8.948402483390e-01 8.587761047288e-01 8.255276763435e-01 7.942754390175e-01 7.640872257273e-01 7.341419067687e-01 7.039197628174e-01 6.732560023896e-01 6.422016885844e-01 6.107918524628e-01 5.785053029275e-01 5.531602506041e-01 5.365439642284e-01 5.267056459060e-01 5.219465665419e-01
 4.988416792247e-01 5.036611218792e-01 5.138775894262e-01 5.310827071185e-01 5.571198274588e-01 5.900843065330e-01 6.223598804907e-01 6.543170308449e-01 6.857773873592e-01 7.165722426055e-01 7.467761773239e-01 7.768538179823e-01 8.075939663062e-01 8.399368633827e-01 8.747391772499e-01 9.125949235569e-01 9.537110059594e-01 9.978585365384e-01 1.044338548388e+00 1.091982203589e+00 1.139175543392e+00 1.183969770672e+00 1.224267458362e+00 1.258071934495e+00 1.283770097453e+00 1.300354112065e+00 1.307550196792e+00 1.305812776251e+00 1.296212025689e+00 1.280205147691e+00 1.259403303308e+00 1.235341359622e+00 1.209337153197e+00 1.182421041546e+00 1.155347632944e+00 1.128626321410e+00 1.102567518056e+00 1.077305973940e+00 1.052833584585e+00 1.029025564902e+00 1.005702229285e+00 9.826754217291e-01 9.598010935845e-01 9.369845783340e-01 9.141782827460e-01 8.913698373120e-01 8.689236789486e-01 8.473989692160e-01 8.431466754052e-01 8.575910132348e-01 8.920534069615e-01 9.476230303373e-01 1.012070997426e+00 1.079152196559e+00 1.148172670359e+00 1.218575286134e+00 1.289665934837e+00 1.360773829947e+00 1.431358340493e+00 1.501071272568e+00 1.569707315779e+00 1.637142465963e+00 1.703196629277e+00 1.767557488520e+00 1.829704890518e+00 1.888880417699e+00 1.944102342833e+00 1.994183790661e+00 2.037797511538e+00 2.073574676481e+00 2.100227618610e+00 2.116692323380e+00 2.122261857222e+00 2.116690285706e+00 2.100227818798e+00 2.073575391548e+00 2.037796502017e+00 1.994181467294e+00 1.944103854170e+00 1.888881325031e+00 1.829704001882e+00 1.767556571408e+00 1.703197884095e+00 1.637142134813e+00 1.569708388256e+00 1.501069093886e+00 1.431359709869e+00 1.360774903336e+00 1.289666782598e+00 1.218573251502e+00 1.148172888633e+00 1.079151932505e+00 1.012071173681e+00 9.476233431137e-01 8.920530894776e-01 8.575911436736e-01 8.431463826541e-01 8.473974273594e-01 8.689239179529e-01 8.913691945189e-01 9.141779408571e-01 9.369835782770e-01 9.598004744408e-01 9.826758130086e-01 1.005701956805e+00 1.029025397395e+00 1.052832630930e+00 1.077306799925e+00 1.102568470706e+00 1.128626937241e+00 1.155347403328e+00 1.182420715026e+00 1.209337016721e+00 1.235340881455e+00 1.259402220026e+00 1.280204826886e+00 1.296211154077e+00 1.305812302086e+00 1.307549949320e+00 1.300354592943e+00 1.283771228307e+00 1.258072526753e+00 1.224266630398e+00 1.183970273370e+00 1.139176286934e+00 1.091982122017e+00 1.044338943566e+00 9.978585045862e-01 9.537111520733e-01 9.125943779728e-01 8.747399795544e-01 8.399361967498e-01 8.075932460728e-01 7.768527474504e-01 7.467767375912e-01 7.165709383672e-01 6.857788166175e-01 6.543174278397e-01 6.223596966055e-01 5.900843679774e-01 5.571200400684e-01 5.310836769855e-01 5.138775669364e-01 5.036610867288e-01 4.988416792247e-01
 4.765793266895e-01 4.814320662901e-01 4.919371280562e-01 5.095601268523e-01 5.360115617541e-01 5.691935258811e-01 6.017459635373e-01 6.339485426232e-01 6.655256351628e-01 6.962410624382e-01 7.261316481737e-01 7.556310692387e-01 7.855161251461e-01 8.167277686611e-01 8.501455196471e-01 8.863956033940e-01 9.257239931937e-01 9.679373236133e-01 1.012365266924e+00 1.057863854106e+00 1.102854797202e+00 1.145434239278e+00 1.183568729349e+00 1.215336835814e+00 1.239207045876e+00 1.254264576925e+00 1.260325392124e+00 1.257929529434e+00 1.248225429679e+00 1.232727736210e+00 1.213063849179e+00 1.190738182632e+00 1.166970411120e+00 1.142639388024e+00 1.118314467755e+00 1.094308363636e+00 1.070753533046e+00 1.047643633860e+00 1.024873707409e+00 1.002258558936e+00 9.795957171579e-01 9.566980675387e-01 9.334601188058e-01 9.098745135166e-01 8.860433487086e-01 8.621545414642e-01 8.388773557682e-01 8.168031277587e-01 8.115994827730e-01 8.248854855219e-01 8.579998346071e-01 9.118433768331e-01 9.743261995798e-01 1.039607688679e+00 1.106852266982e+00 1.175446197209e+00 1.244671342544e+00 1.313861206150e+00 1.382491926442e+00 1.450242095457e+00 1.516934248030e+00 1.582473273000e+00 1.646712095861e+00 1.709368574615e+00 1.769949921233e+00 1.827717522984e+00 1.881698859901e+00 1.930715334346e+00 1.973440507620e+00 2.008513254175e+00 2.034652483213e+00 2.050803479487e+00 2.056268048873e+00 2.050801901825e+00 2.034652375169e+00 2.008514181505e+00 1.973439606923e+00 1.930712430263e+00 1.881699933082e+00 1.827717621955e+00 1.769949802996e+00 1.709367867848e+00 1.646711317307e+00 1.582473462323e+00 1.516934834126e+00 1.450239225960e+00 1.382492712588e+00 1.313860787223e+00 1.244672890759e+00 1.175444654762e+00 1.106852485297e+00 1.039606214199e+00 9.743264873301e-01 9.118439335197e-01 8.580004112194e-01 8.248864221868e-01 8.115983646984e-01 8.168020733068e-01 8.388779693053e-01 8.621542189186e-01 8.860441887553e-01 9.098744202325e-01 9.334598716352e-01 9.566977752986e-01 9.795958356006e-01 1.002258999094e+00 1.024872157350e+00 1.047643822754e+00 1.070753351796e+00 1.094308264274e+00 1.118314710492e+00 1.142639129747e+00 1.166970126693e+00 1.190737464839e+00 1.213063702645e+00 1.232726455313e+00 1.248225328680e+00 1.257929627209e+00 1.260324435353e+00 1.254266492832e+00 1.239208364464e+00 1.215336783491e+00 1.183567946515e+00 1.145435762481e+00 1.102854689422e+00 1.057863797550e+00 1.012363810624e+00 9.679375703151e-01 9.257248057495e-01 8.863955015009e-01 8.501451953551e-01 8.167276314873e-01 7.855161377305e-01 7.556308438681e-01 7.261321744945e-01 6.962408762024e-01 6.655267923500e-01 6.339489702143e-01 6.017462848614e-01 5.691925528368e-01 5.360108539870e-01 5.095619093376e-01 4.919373537319e-01 4.814323777767e-01 4.765793266895e-01
 4.557578433815e-01 4.606004231854e-01 4.712412201403e-01 4.890085512669e-01 5.154675907188e-01 5.482919746854e-01 5.804244953490e-01 6.121116990728e-01 6.430316394461e-01 6.729293720392e-01 7.018434709887e-01 7.302092322700e-01 7.588067525136e-01 7.885871866262e-01 8.204377555463e-01 8.550019441139e-01 8.925415578180e-01 9.328761444755e-01 9.753484396532e-01 1.018833833921e+00 1.061777853275e+00 1.102317423333e+00 1.138474973309e+00 1.168393539971e+00 1.190615296017e+00 1.204299908623e+00 1.209341921782e+00 1.206360765514e+00 1.196565379336e+00 1.181526290078e+00 1.162883743663e+00 1.142113744775e+00 1.120352806163e+00 1.098355061768e+00 1.076533004756e+00 1.055043683186e+00 1.033879923887e+00 1.012929680685e+00 9.920123561340e-01 9.708998418181e-01 9.493545808583e-01 9.271783577349e-01 9.042740639635e-01 8.806822537658e-01 8.566030009331e-01 8.323645812859e-01 8.088598942762e-01 7.865669001783e-01 7.804951371795e-01 7.925629396722e-01 8.240896715441e-01 8.758157328999e-01 9.358220190899e-01 9.987156157641e-01 1.063584854768e+00 1.129796277647e+00 1.196644545465e+00 1.263479603662e+00 1.329802973834e+00 1.395312029100e+00 1.459852099678e+00 1.523341202961e+00 1.585654122179e+00 1.646529995983e+00 1.705493856974e+00 1.761823877462e+00 1.814553527877e+00 1.862506591220e+00 1.904356318955e+00 1.938745121706e+00 1.964389895464e+00 1.980241095730e+00 1.985606013315e+00 1.980240446989e+00 1.964388958635e+00 1.938745245185e+00 1.904356279095e+00 1.862504309526e+00 1.814553446867e+00 1.761824100686e+00 1.705494215782e+00 1.646529181195e+00 1.585652933833e+00 1.523341887850e+00 1.459851777450e+00 1.395311237784e+00 1.329803431797e+00 1.263478862665e+00 1.196645410800e+00 1.129796157726e+00 1.063583953419e+00 9.987140064416e-01 9.358220302301e-01 8.758154015257e-01 8.240903403902e-01 7.925641954739e-01 7.804948447682e-01 7.865665689756e-01 8.088605682564e-01 8.323645098103e-01 8.566039366319e-01 8.806825520196e-01 9.042742427881e-01 9.271776705629e-01 9.493542359850e-01 9.709002601516e-01 9.920128081364e-01 1.012929185974e+00 1.033879197305e+00 1.055043332240e+00 1.076533631347e+00 1.098355143225e+00 1.120353169455e+00 1.142112846511e+00 1.162883954850e+00 1.181525231614e+00 1.196566518254e+00 1.206360503377e+00 1.209341793713e+00 1.204301788595e+00 1.190616317299e+00 1.168393568542e+00 1.138474626955e+00 1.102320185119e+00 1.061777966264e+00 1.018833338608e+00 9.753483155157e-01 9.328766513959e-01 8.925422972425e-01 8.550016581097e-01 8.204371426992e-01 7.885855572862e-01 7.588076075386e-01 7.302095543727e-01 7.018422923556e-01 6.729293376180e-01 6.430317788149e-01 6.121115120217e-01 5.804240681153e-01 5.482910207816e-01 5.154668416495e-01 4.890094981452e-01 4.712409438788e-01 4.606003022078e-01 4.557578433815e-01
 4.367155902893e-01 4.414821241765e-01 4.520402212138e-01 4.695756950928e-01 4.955111723632e-01 5.273102471002e-01 5.582543509102e-01 5.886149764533e-01 6.180657059329e-01 6.463752125189e-01 6.736083830987e-01 7.002294018054e-01 7.270393065987e-01 7.550067309020e-01 7.850299027144e-01 8.177605581165e-01 8.534624997088e-01 8.919530396455e-01 9.325718447931e-01 9.741959860610e-01 1.015284908294e+00 1.054001270496e+00 1.088408001025e+00 1.116699444543e+00 1.137479197478e+00 1.149958447531e+00 1.154095566614e+00 1.150572694486e+00 1.140646053946e+00 1.125928728394e+00 1.108078755054e+00 1.088552899561e+00 1.068428922894e+00 1.048375169599e+00 1.028689309404e+00 1.009420121784e+00 9.904629881401e-01 9.716351788174e-01 9.527007709083e-01 9.333963536712e-01 9.134458492182e-01 8.926275337630e-01 8.708249759020e-01 8.480889718517e-01 8.246633452937e-01 8.009556551957e-01 7.779773541206e-01 7.559483096475e-01 7.492134369166e-01 7.600432654908e-01 7.896935081849e-01 8.387925976083e-01 8.957107549594e-01 9.555188415679e-01 1.017307913904e+00 1.080465532839e+00 1.144325279477e+00 1.208268806090e+00 1.271829652939e+00 1.334719134115e+00 1.396797478121e+00 1.457991341085e+00 1.518188144653e+00 1.577140238570e+00 1.634387083024e+00 1.689216856586e+00 1.740666348659e+00 1.787553697701e+00 1.828545944570e+00 1.862274814869e+00 1.887453393306e+00 1.903025608996e+00 1.908297780181e+00 1.903025036338e+00 1.887451919359e+00 1.862276073711e+00 1.828545854762e+00 1.787552016434e+00 1.740665612006e+00 1.689217571380e+00 1.634387789744e+00 1.577139560080e+00 1.518187513129e+00 1.457991857809e+00 1.396797256053e+00 1.334719445215e+00 1.271830204556e+00 1.208269040200e+00 1.144324361736e+00 1.080465278331e+00 1.017306229464e+00 9.555186878190e-01 8.957103546829e-01 8.387923490235e-01 7.896929805179e-01 7.600434077079e-01 7.492142801520e-01 7.559485794641e-01 7.779778224425e-01 8.009552657469e-01 8.246631442097e-01 8.480888240095e-01 8.708246821075e-01 8.926272112270e-01 9.134465605012e-01 9.333957140697e-01 9.527013658084e-01 9.716344194281e-01 9.904628054360e-01 1.009419054077e+00 1.028689567668e+00 1.048375196044e+00 1.068429176039e+00 1.088550886317e+00 1.108078902884e+00 1.125928555152e+00 1.140646177266e+00 1.150570407644e+00 1.154096191946e+00 1.149958675474e+00 1.137478544532e+00 1.116699761704e+00 1.088407760019e+00 1.054002026201e+00 1.015284775735e+00 9.741951055366e-01 9.325721831464e-01 8.919532974143e-01 8.534634356224e-01 8.177596165131e-01 7.850294190288e-01 7.550052207214e-01 7.270404090250e-01 7.002301094575e-01 6.736067337300e-01 6.463741620274e-01 6.180658394600e-01 5.886142451379e-01 5.582544393423e-01 5.273109087205e-01 4.955116320228e-01 4.695754825227e-01 4.520388847152e-01 4.414825411880e-01 4.367155902893e-01
 4.195575396784e-01 4.241621229803e-01 4.343595917841e-01 4.511963999539e-01 4.759631573930e-01 5.059977255054e-01 5.349524191291e-01 5.631715515376e-01 5.903613107097e-01 6.163355413886e-01 6.412014542467e-01 6.654649668184e-01 6.899623763036e-01 7.156861504374e-01 7.435565448045e-01 7.742363281569e-01 8.079880080585e-01 8.446192143738e-01 8.834547988719e-01 9.233558619454e-01 9.627804229114e-01 9.998982702099e-01 1.032794211780e+00 1.059697388150e+00 1.079248880778e+00 1.090698401496e+00 1.094044233563e+00 1.090003766621e+00 1.079874487267e+00 1.065296400227e+00 1.047948012425e+00 1.029284216179e+00 1.010357989656e+00 9.917891591284e-01 9.738144089769e-01 9.564192656313e-01 9.394412884170e-01 9.226587782432e-01 9.058012461860e-01 8.885708518057e-01 8.706571005646e-01 8.518006731084e-01 8.318484409129e-01 8.108333288451e-01 7.889981707395e-01 7.667731089168e-01 7.451842640449e-01 7.240720111999e-01 7.170486818552e-01 7.266992464275e-01 7.541763885469e-01 8.000619039779e-01 8.532259379370e-01 9.092018566702e-01 9.671547123494e-01 1.026539061522e+00 1.086743341759e+00 1.147194831528e+00 1.207460724114e+00 1.267271383732e+00 1.326495809685e+00 1.385071264089e+00 1.442897201556e+00 1.499733389535e+00 1.555130974776e+00 1.608382692510e+00 1.658523195472e+00 1.704353992620e+00 1.744522959241e+00 1.777637402700e+00 1.802393900982e+00 1.817717565483e+00 1.822908115334e+00 1.817717257704e+00 1.802392206156e+00 1.777640231519e+00 1.744523986344e+00 1.704353334747e+00 1.658522718127e+00 1.608384239762e+00 1.555131317041e+00 1.499732496074e+00 1.442895887276e+00 1.385072196896e+00 1.326495530067e+00 1.267270045836e+00 1.207461144251e+00 1.147195260395e+00 1.086741363620e+00 1.026538561250e+00 9.671542693821e-01 9.092026807029e-01 8.532253301923e-01 8.000623213434e-01 7.541758492872e-01 7.266987322520e-01 7.170490665115e-01 7.240717834437e-01 7.451854398215e-01 7.667727577014e-01 7.889973931055e-01 8.108336505509e-01 8.318484668469e-01 8.518009776079e-01 8.706583321682e-01 8.885692480536e-01 9.058007011203e-01 9.226589783003e-01 9.394423475815e-01 9.564175026602e-01 9.738142285407e-01 9.917893178998e-01 1.010357823671e+00 1.029282072521e+00 1.047948831304e+00 1.065297678480e+00 1.079874260691e+00 1.090001562541e+00 1.094043975556e+00 1.090698715539e+00 1.079248654396e+00 1.059698091971e+00 1.032794583464e+00 9.998983662314e-01 9.627804667550e-01 9.233555255223e-01 8.834542172084e-01 8.446188972671e-01 8.079879747514e-01 7.742357477830e-01 7.435567303623e-01 7.156855541209e-01 6.899634245067e-01 6.654662008129e-01 6.412007219852e-01 6.163345272302e-01 5.903626338464e-01 5.631708002773e-01 5.349537486190e-01 5.059981230167e-01 4.759646256979e-01 4.511958249375e-01 4.343586366226e-01 4.241623499793e-01 4.195575396784e-01
 4.041886464854e-01 4.085363869695e-01 4.180599631103e-01 4.336595222668e-01 4.564996207818e-01 4.839590708771e-01 5.101204428232e-01 5.354215729785e-01 5.596284944358e-01 5.826000368118e-01 6.044897325820e-01 6.258449830360e-01 6.475403471802e-01 6.706014067057e-01 6.959808622722e-01 7.243625110154e-01 7.560108041884e-01 7.907264911643e-01 8.278113590409e-01 8.661002967464e-01 9.040297686946e-01 9.397614575786e-01 9.713787053901e-01 9.971290872922e-01 1.015667012068e+00 1.026263779024e+00 1.028933852640e+00 1.024410195797e+00 1.014010574126e+00 9.993936598046e-01 9.822595601457e-01 9.640791924803e-01 9.459144314095e-01 9.283766163294e-01 9.116895030127e-01 8.958141966591e-01 8.805695271290e-01 8.657151960502e-01 8.509609756385e-01 8.359834347380e-01 8.204416616398e-01 8.040299103539e-01 7.865523627656e-01 7.680072863874e-01 7.486196765407e-01 7.288089977563e-01 7.095366537117e-01 6.901985277162e-01 6.834810946234e-01 6.921301638048e-01 7.171461664479e-01 7.591502455960e-01 8.078628469364e-01 8.592666459657e-01 9.126640534217e-01 9.675970290752e-01 1.023513681974e+00 1.079893390423e+00 1.136337517792e+00 1.192601703642e+00 1.248569069168e+00 1.304190501265e+00 1.359378461992e+00 1.413902568542e+00 1.467322446769e+00 1.518931512607e+00 1.567748283671e+00 1.612548985797e+00 1.651946762501e+00 1.684509308769e+00 1.708897785655e+00 1.724011453256e+00 1.729133960666e+00 1.724011774368e+00 1.708896377060e+00 1.684510797864e+00 1.651947647044e+00 1.612549006661e+00 1.567747169825e+00 1.518932694154e+00 1.467322383891e+00 1.413900988006e+00 1.359376201905e+00 1.304191915110e+00 1.248568047278e+00 1.192599065678e+00 1.136337426457e+00 1.079894513625e+00 1.023512399839e+00 9.675968133776e-01 9.126643025968e-01 8.592669724746e-01 8.078625431873e-01 7.591497096171e-01 7.171464909948e-01 6.921302762202e-01 6.834808300819e-01 6.901981585128e-01 7.095384812092e-01 7.288088222451e-01 7.486200359229e-01 7.680095106134e-01 7.865523567368e-01 8.040292336627e-01 8.204420330293e-01 8.359830321202e-01 8.509607180193e-01 8.657149449697e-01 8.805707580785e-01 8.958126713954e-01 9.116887373717e-01 9.283779835924e-01 9.459143983376e-01 9.640776041109e-01 9.822605684222e-01 9.993950335541e-01 1.014009815028e+00 1.024409481538e+00 1.028934177376e+00 1.026265178594e+00 1.015667089619e+00 9.971305357144e-01 9.713795576145e-01 9.397616233776e-01 9.040301604454e-01 8.661007416014e-01 8.278108546652e-01 7.907267874032e-01 7.560106156614e-01 7.243616811850e-01 6.959814818933e-01 6.706009224142e-01 6.475404309967e-01 6.258452151650e-01 6.044898302785e-01 5.825994875722e-01 5.596305484998e-01 5.354205935735e-01 5.101207134744e-01 4.839589203749e-01 4.565002611051e-01 4.336587653195e-01 4.180598164449e-01 4.085358416253e-01 4.041886464854e-01
 3.903684532458e-01 3.943695073852e-01 4.029129916681e-01 4.167016048808e-01 4.367202204492e-01 4.606724731763e-01 4.832408377879e-01 5.049345974609e-01 5.255555351216e-01 5.449896518585e-01 5.634238009037e-01 5.814399342746e-01 5.999490083872e-01 6.200124647663e-01 6.426207364832e-01 6.684901081710e-01 6.978975112017e-01 7.306392363811e-01 7.659921767444e-01 8.027588401738e-01 8.393384288436e-01 8.738693773132e-01 9.044190501607e-01 9.292324637552e-01 9.469627846777e-01 9.568841964566e-01 9.590054153156e-01 9.540614719603e-01 9.433652709569e-01 9.285849714744e-01 9.114432124453e-01 8.934416274101e-01 8.756749960102e-01 8.587825253311e-01 8.430110261873e-01 8.283320277802e-01 8.145695331731e-01 8.014803139928e-01 7.887654740118e-01 7.760861738574e-01 7.630717552920e-01 7.493789343423e-01 7.347705927850e-01 7.192103267392e-01 7.029160009972e-01 6.863212521996e-01 6.703307954818e-01 6.539615903422e-01 6.484443253202e-01 6.564149581436e-01 6.786745294552e-01 7.159124023818e-01 7.593927208732e-01 8.055366889596e-01 8.537956793099e-01 9.037571101091e-01 9.549056085438e-01 1.006764520038e+00 1.058974819413e+00 1.111321219431e+00 1.163712245837e+00 1.216115395226e+00 1.268457839398e+00 1.320525971057e+00 1.371882995183e+00 1.421814246725e+00 1.469313176398e+00 1.513119981334e+00 1.551799145452e+00 1.583866052572e+00 1.607936392114e+00 1.622874946898e+00 1.627940423829e+00 1.622874816917e+00 1.607935190338e+00 1.583867106704e+00 1.551798593730e+00 1.513119174150e+00 1.469312125106e+00 1.421814926331e+00 1.371883160561e+00 1.320525339865e+00 1.268456906927e+00 1.216117502024e+00 1.163711500514e+00 1.111319756299e+00 1.058974262816e+00 1.006767432316e+00 9.549046857972e-01 9.037572233133e-01 8.537959389224e-01 8.055363034052e-01 7.593929307737e-01 7.159119586413e-01 6.786757941998e-01 6.564141202682e-01 6.484445493883e-01 6.539626150870e-01 6.703313611987e-01 6.863202365687e-01 7.029173936894e-01 7.192128265798e-01 7.347692480953e-01 7.493768867644e-01 7.630730889783e-01 7.760869197564e-01 7.887656770340e-01 8.014791741419e-01 8.145706907389e-01 8.283308482172e-01 8.430105799015e-01 8.587843684090e-01 8.756737386930e-01 8.934400730021e-01 9.114446784627e-01 9.285855715963e-01 9.433627655488e-01 9.540610516953e-01 9.590066300223e-01 9.568846892124e-01 9.469615641015e-01 9.292327494233e-01 9.044195979858e-01 8.738699074269e-01 8.393381524478e-01 8.027576848737e-01 7.659924387557e-01 7.306399885777e-01 6.978979127275e-01 6.684891202136e-01 6.426218537964e-01 6.200117925986e-01 5.999478597333e-01 5.814386757725e-01 5.634248872034e-01 5.449897098758e-01 5.255577006712e-01 5.049338358278e-01 4.832394199712e-01 4.606730485450e-01 4.367201899765e-01 4.167014836679e-01 4.029130004980e-01 3.943693049230e-01 3.903684532458e-01
 3.777685838518e-01 3.813677673986e-01 3.887198378436e-01 4.001945012255e-01 4.162809765190e-01 4.354415756355e-01 4.536587301644e-01 4.712272188186e-01 4.878476451254e-01 5.033881767612e-01 5.180577152969e-01 5.324701253490e-01 5.475661860379e-01 5.644416045253e-01 5.841272574271e-01 6.073709244539e-01 6.344739473839e-01 6.652273010643e-01 6.988853860106e-01 7.342132559628e-01 7.695673630271e-01 8.030492500411e-01 8.327048295047e-01 8.567628175537e-01 8.738690741643e-01 8.832852322790e-01 8.850004630146e-01 8.797335698690e-01 8.687792582352e-01 8.538017500986e-01 8.365411967395e-01 8.185357914560e-01 8.009325403583e-01 7.844212764489e-01 7.692922211172e-01 7.555481120282e-01 7.430305389866e-01 7.315022360268e-01 7.206631944767e-01 7.101645818074e-01 6.996138464201e-01 6.886420839468e-01 6.769776664829e-01 6.645679291266e-01 6.516492430820e-01 6.387665221632e-01 6.270184471746e-01 6.156609112392e-01 6.126227886768e-01 6.203891605193e-01 6.396211163478e-01 6.705098674229e-01 7.076899826751e-01 7.480127951273e-01 7.908161647913e-01 8.355708965018e-01 8.817375143375e-01 9.288626327805e-01 9.766349420071e-01 1.024879759025e+00 1.073538465721e+00 1.122600637542e+00 1.172011189701e+00 1.221569532565e+00 1.270837439498e+00 1.319084517643e+00 1.365275950500e+00 1.408104962489e+00 1.446083859911e+00 1.477673026295e+00 1.501439968597e+00 1.516212224472e+00 1.521224707185e+00 1.516211899636e+00 1.501439453131e+00 1.477675324607e+00 1.446084243990e+00 1.408104406292e+00 1.365275792229e+00 1.319084676021e+00 1.270837583837e+00 1.221569074715e+00 1.172010491200e+00 1.122602796939e+00 1.073538056506e+00 1.024878878464e+00 9.766350077347e-01 9.288654627622e-01 8.817369214540e-01 8.355712838276e-01 7.908161723280e-01 7.480127099195e-01 7.076906609375e-01 6.705103688413e-01 6.396217713327e-01 6.203871631315e-01 6.126240063223e-01 6.156633123866e-01 6.270183571737e-01 6.387656278483e-01 6.516494040177e-01 6.645694519471e-01 6.769766286955e-01 6.886394371380e-01 6.996166761210e-01 7.101653013888e-01 7.206630100014e-01 7.314999618955e-01 7.430305694909e-01 7.555475461430e-01 7.692923331124e-01 7.844229701740e-01 8.009322796284e-01 8.185353170248e-01 8.365424286748e-01 8.538025431845e-01 8.687772914528e-01 8.797336199918e-01 8.850025529145e-01 8.832842917301e-01 8.738675441235e-01 8.567635602647e-01 8.327059395813e-01 8.030495364133e-01 7.695669813121e-01 7.342122766329e-01 6.988869148325e-01 6.652274763417e-01 6.344736361473e-01 6.073702229335e-01 5.841277525085e-01 5.644422950485e-01 5.475652098731e-01 5.324683487069e-01 5.180597497653e-01 5.033880286823e-01 4.878484274122e-01 4.712275551052e-01 4.536572831024e-01 4.354431136674e-01 4.162817679347e-01 4.001949393223e-01 3.887200067743e-01 3.813685316822e-01 3.777685838518e-01
 3.660173736011e-01 3.692389083884e-01 3.754587494822e-01 3.845513473597e-01 3.952528885742e-01 4.070628404660e-01 4.205313212735e-01 4.338447378571e-01 4.463338966616e-01 4.578422025214e-01 4.686294589026e-01 4.793540784765e-01 4.909922222121e-01 5.046685494600e-01 5.214458553228e-01 5.420978530802e-01 5.669458165983e-01 5.957746930021e-01 6.278163475528e-01 6.617943249720e-01 6.960214833393e-01 7.285628469527e-01 7.574438297450e-01 7.808758382321e-01 7.974968307750e-01 8.065515873318e-01 8.080071243263e-01 8.025460942202e-01 7.914370681734e-01 7.763269389089e-01 7.589653635117e-01 7.409263109423e-01 7.234143412663e-01 7.071774819198e-01 6.925568515121e-01 6.795875841906e-01 6.681279778870e-01 6.579424410476e-01 6.487340957479e-01 6.401463944300e-01 6.317787088490e-01 6.232461023934e-01 6.142517984460e-01 6.047228653230e-01 5.949087515686e-01 5.855400228392e-01 5.784852657393e-01 5.770409900354e-01 5.778146356657e-01 5.859316836592e-01 6.024999443517e-01 6.231693524870e-01 6.522478868814e-01 6.866499821264e-01 7.241914197157e-01 7.639207309510e-01 8.052268040686e-01 8.476917802888e-01 8.910711931028e-01 9.352509104981e-01 9.802139779676e-01 1.025977991321e+00 1.072500587902e+00 1.119582930744e+00 1.166780031452e+00 1.213340090426e+00 1.258196548539e+00 1.300001676521e+00 1.337221075253e+00 1.368271284538e+00 1.391679590300e+00 1.406248423917e+00 1.411195690774e+00 1.406248295370e+00 1.391679797117e+00 1.368272102888e+00 1.337221674910e+00 1.300001689611e+00 1.258197229613e+00 1.213340110533e+00 1.166779152146e+00 1.119582641185e+00 1.072499784306e+00 1.025978560490e+00 9.802138871645e-01 9.352494315870e-01 8.910720856725e-01 8.476923038819e-01 8.052261815852e-01 7.639215323251e-01 7.241914915764e-01 6.866496014084e-01 6.522487749988e-01 6.231695244952e-01 6.024994097567e-01 5.859298372278e-01 5.778166206228e-01 5.770426870330e-01 5.784853686128e-01 5.855401425908e-01 5.949079999570e-01 6.047243798682e-01 6.142517733891e-01 6.232439748244e-01 6.317805294166e-01 6.401468795087e-01 6.487334090955e-01 6.579422575124e-01 6.681276599964e-01 6.795871931351e-01 6.925569421180e-01 7.071790371529e-01 7.234145878553e-01 7.409261911588e-01 7.589668205128e-01 7.763282451422e-01 7.914363168405e-01 8.025459631478e-01 8.080092115503e-01 8.065510702770e-01 7.974952927127e-01 7.808769025658e-01 7.574451096487e-01 7.285631649833e-01 6.960204599253e-01 6.617938648018e-01 6.278184603529e-01 5.957751417536e-01 5.669450260274e-01 5.420972771419e-01 5.214459876760e-01 5.046699991453e-01 4.909923774382e-01 4.793538847492e-01 4.686300795124e-01 4.578423431743e-01 4.463337460233e-01 4.338452984710e-01 4.205300979677e-01 4.070641867829e-01 3.952538108779e-01 3.845513204446e-01 3.754586302284e-01 3.692401029356e-01 3.660173736011e-01
 3.546993643127e-01 3.576660580280e-01 3.632798740459e-01 3.716701107107e-01 3.827480863231e-01 3.947801190979e-01 4.062139039389e-01 4.166041631367e-01 4.257586491051e-01 4.338124921810e-01 4.412289320081e-01 4.488162446333e-01 4.576733313535e-01 4.690169009473e-01 4.839873164935e-01 5.034117893928e-01 5.276264666354e-01 5.563862143636e-01 5.888413908438e-01 6.235964602027e-01 6.588221193861e-01 6.924423808851e-01 7.223479404237e-01 7.466434661204e-01 7.638799492284e-01 7.732454300508e-01 7.746718669010e-01 7.688311019159e-01 7.570223182862e-01 7.409568838925e-01 7.224917800040e-01 7.033392705129e-01 6.848466052306e-01 6.678901508837e-01 6.528899579769e-01 6.399157242272e-01 6.288111149674e-01 6.192924662580e-01 6.110118556134e-01 6.035643389286e-01 5.965145235201e-01 5.894480948894e-01 5.820400531290e-01 5.741628823724e-01 5.659637876182e-01 5.579598176010e-01 5.515541679040e-01 5.471350798408e-01 5.470521438228e-01 5.555585517993e-01 5.738190484525e-01 5.998703609459e-01 6.270149771164e-01 6.594153305123e-01 6.948707512629e-01 7.324468323337e-01 7.716363475195e-01 8.121461748567e-01 8.538444347998e-01 8.967026042057e-01 9.407615226052e-01 9.860662684238e-01 1.032568944118e+00 1.080040460888e+00 1.127980884515e+00 1.175563155229e+00 1.221625395600e+00 1.264712414538e+00 1.303175449364e+00 1.335323887235e+00 1.359588346707e+00 1.374701915940e+00 1.379835644980e+00 1.374702169810e+00 1.359588520763e+00 1.335322860711e+00 1.303174458556e+00 1.264712316394e+00 1.221625738926e+00 1.175564548933e+00 1.127979708720e+00 1.080040009988e+00 1.032569514283e+00 9.860665967828e-01 9.407631817080e-01 8.967009998151e-01 8.538453527272e-01 8.121466393916e-01 7.716353770309e-01 7.324470898564e-01 6.948722192968e-01 6.594155913297e-01 6.270145154629e-01 5.998705479730e-01 5.738188787938e-01 5.555577375733e-01 5.470546601163e-01 5.471355359211e-01 5.515538270913e-01 5.579597136802e-01 5.659638170747e-01 5.741639626235e-01 5.820402265670e-01 5.894464411778e-01 5.965148461349e-01 6.035646755242e-01 6.110111204855e-01 6.192939396146e-01 6.288109050062e-01 6.399165037505e-01 6.528899521284e-01 6.678902553766e-01 6.848464158470e-01 7.033391399423e-01 7.224934141206e-01 7.409576422496e-01 7.570213298819e-01 7.688305803092e-01 7.746727433985e-01 7.732454836390e-01 7.638796174002e-01 7.466439022851e-01 7.223484105515e-01 6.924425741154e-01 6.588202648679e-01 6.235953116584e-01 5.888417645158e-01 5.563864802591e-01 5.276260541357e-01 5.034101731400e-01 4.839881690565e-01 4.690174804941e-01 4.576728551741e-01 4.488174365004e-01 4.412279171878e-01 4.338130553487e-01 4.257593833156e-01 4.166053217027e-01 4.062129767120e-01 3.947807370715e-01 3.827477567966e-01 3.716696690494e-01 3.632791265471e-01 3.576660998499e-01 3.546993643127e-01
 3.433291409833e-01 3.461225845023e-01 3.514260189566e-01 3.598061268750e-01 3.727166535032e-01 3.881355184961e-01 3.994826706069e-01 4.083755223127e-01 4.154202004712e-01 4.211188410248e-01 4.261609351282e-01 4.315181043857e-01 4.384197552764e-01 4.481899917482e-01 4.620510951271e-01 4.808936005394e-01 5.050828339019e-01 5.343607630171e-01 5.678088768373e-01 6.039261028142e-01 6.407407960547e-01 6.760189313631e-01 7.074990957948e-01 7.331536567661e-01 7.514220764963e-01 7.614164447723e-01 7.630255903766e-01 7.569202943717e-01 7.444457676687e-01 7.274044828879e-01 7.077885520697e-01 6.874714228712e-01 6.679586607434e-01 6.502554375814e-01 6.348457237682e-01 6.217944566752e-01 6.108882340355e-01 6.017511674804e-01 5.939468754565e-01 5.870035860944e-01 5.804553258491e-01 5.738814871255e-01 5.669566914168e-01 5.595263010762e-01 5.516059803631e-01 5.432984394832e-01 5.344657814363e-01 5.218965440947e-01 5.195582273770e-01 5.280592858268e-01 5.479129400324e-01 5.820702505660e-01 6.145481927886e-01 6.484206488881e-01 6.840791922797e-01 7.213496389429e-01 7.600623258783e-01 8.001273114222e-01 8.415527351172e-01 8.844176602531e-01 9.288289743940e-01 9.748582526098e-01 1.022447354235e+00 1.071323198202e+00 1.120913274856e+00 1.170304908249e+00 1.218232133045e+00 1.263131715526e+00 1.303247416587e+00 1.336793798310e+00 1.362119580211e+00 1.377894871197e+00 1.383253351846e+00 1.377895402848e+00 1.362119523507e+00 1.336793339551e+00 1.303246244537e+00 1.263131021409e+00 1.218231868602e+00 1.170307037999e+00 1.120912922939e+00 1.071322248125e+00 1.022448344403e+00 9.748594862108e-01 9.288305155769e-01 8.844172631385e-01 8.415532897076e-01 8.001284394716e-01 7.600620560414e-01 7.213501988891e-01 6.840798777444e-01 6.484207991770e-01 6.145477713746e-01 5.820705529334e-01 5.479125020634e-01 5.280591244774e-01 5.195604588842e-01 5.218975037929e-01 5.344638880357e-01 5.432975813222e-01 5.516073265205e-01 5.595274236270e-01 5.669565149321e-01 5.738792320771e-01 5.804554296523e-01 5.870042756543e-01 5.939459584599e-01 6.017527200100e-01 6.108874341037e-01 6.217956904093e-01 6.348455549349e-01 6.502556368900e-01 6.679593763619e-01 6.874712777851e-01 7.077903425138e-01 7.274058113978e-01 7.444444725550e-01 7.569204748948e-01 7.630258692948e-01 7.614165058826e-01 7.514224658396e-01 7.331545928834e-01 7.074997503748e-01 6.760187274550e-01 6.407389021778e-01 6.039251891965e-01 5.678087837384e-01 5.343596657982e-01 5.050829783808e-01 4.808921921109e-01 4.620520788499e-01 4.481895804676e-01 4.384191429569e-01 4.315186657561e-01 4.261593971516e-01 4.211199752132e-01 4.154210856412e-01 4.083768872379e-01 3.994825065314e-01 3.881351113460e-01 3.727158578949e-01 3.598052220886e-01 3.514257328290e-01 3.461220708782e-01 3.433291409833e-01
 3.316061751439e-01 3.342264259513e-01 3.391163466473e-01 3.467199950051e-01 3.574966882273e-01 3.704036280626e-01 3.800510341488e-01 3.870649201051e-01 3.920574690695e-01 3.956523297265e-01 3.986510715680e-01 4.021144739996e-01 4.073259953716e-01 4.156449886076e-01 4.283109390209e-01 4.462244432830e-01 4.697558851963e-01 4.986427621537e-01 5.319436863110e-01 5.681234659974e-01 6.051600202815e-01 6.407665777728e-01 6.726326239396e-01 6.986806319770e-01 7.173119613952e-01 7.276067908116e-01 7.294309627101e-01 7.234474387476e-01 7.110125925747e-01 6.939650840642e-01 6.743523758606e-01 6.541187196903e-01 6.348330869022e-01 6.175326732604e-01 6.026830656111e-01 5.902847014185e-01 5.800266425390e-01 5.714403186144e-01 5.640249822808e-01 5.572897214803e-01 5.507984746451e-01 5.441949777823e-01 5.372268907438e-01 5.297960529888e-01 5.219264471173e-01 5.136546812123e-01 5.047814350509e-01 4.947906833551e-01 4.931968604047e-01 5.016635808097e-01 5.207294861852e-01 5.503441049544e-01 5.845909035331e-01 6.190318691109e-01 6.542990154547e-01 6.906375140994e-01 7.281383057295e-01 7.668911301839e-01 8.070375000360e-01 8.487655574299e-01 8.922480115984e-01 9.375836294186e-01 9.847083543754e-01 1.033318784327e+00 1.082798442534e+00 1.132188227634e+00 1.180181542044e+00 1.225179149908e+00 1.265401870026e+00 1.299045898321e+00 1.324448810223e+00 1.340272859526e+00 1.345648114370e+00 1.340273166413e+00 1.324448770815e+00 1.299046304116e+00 1.265401076236e+00 1.225178462732e+00 1.180180699754e+00 1.132188861681e+00 1.082798248580e+00 1.033318377197e+00 9.847089068385e-01 9.375846334338e-01 8.922477923147e-01 8.487655902663e-01 8.070378975061e-01 7.668916950114e-01 7.281391242788e-01 6.906390194345e-01 6.542983116990e-01 6.190314240135e-01 5.845911738639e-01 5.503432462950e-01 5.207291747092e-01 5.016632073003e-01 4.931983034317e-01 4.947915094485e-01 5.047789769938e-01 5.136545369896e-01 5.219292154298e-01 5.297975945564e-01 5.372265853681e-01 5.441933843840e-01 5.507988601203e-01 5.572896409256e-01 5.640242029029e-01 5.714421554908e-01 5.800251471374e-01 5.902850142135e-01 6.026843442334e-01 6.175331060768e-01 6.348341494464e-01 6.541193445826e-01 6.743539284292e-01 6.939665083910e-01 7.110120350861e-01 7.234478732047e-01 7.294306820340e-01 7.276065662150e-01 7.173120089338e-01 6.986812206137e-01 6.726328662148e-01 6.407667853702e-01 6.051601649655e-01 5.681231928617e-01 5.319446910740e-01 4.986421280671e-01 4.697567938046e-01 4.462235604850e-01 4.283112646459e-01 4.156446965217e-01 4.073256957282e-01 4.021144496901e-01 3.986502535747e-01 3.956528665528e-01 3.920575794432e-01 3.870653245741e-01 3.800508549167e-01 3.704028318316e-01 3.574966974873e-01 3.467188258364e-01 3.391172347986e-01 3.342272548304e-01 3.316061751439e-01
 3.196925850373e-01 3.221504064360e-01 3.266584302321e-01 3.337250029086e-01 3.440933233725e-01 3.565875015501e-01 3.643744005306e-01 3.694653492564e-01 3.725683218418e-01 3.743418770398e-01 3.756443871596e-01 3.776030300744e-01 3.815460069795e-01 3.888537092970e-01 4.007709823418e-01 4.181873268085e-01 4.414652104853e-01 4.703218800380e-01 5.037942743110e-01 5.403099755596e-01 5.778017606423e-01 6.139309459600e-01 6.463343199454e-01 6.728856083178e-01 6.919479900527e-01 7.025789732651e-01 7.046360469460e-01 6.987964543833e-01 6.864557499688e-01 6.695192537859e-01 6.501121003825e-01 6.302554737596e-01 6.115687816973e-01 5.950797888958e-01 5.811781885481e-01 5.697375342908e-01 5.602848747506e-01 5.522212616173e-01 5.449577593526e-01 5.379947912756e-01 5.309575969308e-01 5.236028699425e-01 5.158319827046e-01 5.077084823115e-01 4.994409104615e-01 4.912486456717e-01 4.829308410278e-01 4.715099792238e-01 4.691840589102e-01 4.774678253447e-01 4.965945375968e-01 5.270607193032e-01 5.634507827719e-01 5.984485189907e-01 6.337434765101e-01 6.697886088054e-01 7.067598243169e-01 7.448436170345e-01 7.842914670034e-01 8.253964146864e-01 8.684061779823e-01 9.134597966227e-01 9.604940095692e-01 1.009177350005e+00 1.058853679982e+00 1.108515343919e+00 1.156818938915e+00 1.202130237241e+00 1.242646964822e+00 1.276542260250e+00 1.302138765799e+00 1.318083684489e+00 1.323501166819e+00 1.318083721207e+00 1.302138221528e+00 1.276543013468e+00 1.242647115515e+00 1.202130233852e+00 1.156817540624e+00 1.108515183040e+00 1.058852530526e+00 1.009176998662e+00 9.604937880131e-01 9.134601951834e-01 8.684055822446e-01 8.253947093159e-01 7.842914187455e-01 7.448441987343e-01 7.067612286365e-01 6.697905047614e-01 6.337427652140e-01 5.984481375374e-01 5.634511087878e-01 5.270596102443e-01 4.965949603496e-01 4.774677098719e-01 4.691846242673e-01 4.715094180059e-01 4.829283910738e-01 4.912488988265e-01 4.994428875437e-01 5.077099042451e-01 5.158319373732e-01 5.236021135453e-01 5.309586155858e-01 5.379943420000e-01 5.449577148764e-01 5.522221813254e-01 5.602838005156e-01 5.697365716780e-01 5.811804458826e-01 5.950797732307e-01 6.115685125023e-01 6.302568366082e-01 6.501126377258e-01 6.695198637393e-01 6.864563044276e-01 6.987962477666e-01 7.046346671893e-01 7.025782033243e-01 6.919482232110e-01 6.728852610341e-01 6.463335967703e-01 6.139317229668e-01 5.778028745079e-01 5.403099664343e-01 5.037951555807e-01 4.703222753387e-01 4.414654774442e-01 4.181872136290e-01 4.007706859702e-01 3.888535164060e-01 3.815462294068e-01 3.776031771022e-01 3.756446805090e-01 3.743414871359e-01 3.725684274017e-01 3.694648884420e-01 3.643736336338e-01 3.565871678407e-01 3.440936776178e-01 3.337249543481e-01 3.266595269228e-01 3.221521375933e-01 3.196925850373e-01
 3.082123242328e-01 3.105016593249e-01 3.145787944801e-01 3.210592064998e-01 3.312965585957e-01 3.396384754734e-01 3.444751383952e-01 3.476875535191e-01 3.492625530511e-01 3.496734782322e-01 3.497488450170e-01 3.506263344279e-01 3.536371565545e-01 3.601484624971e-01 3.713743076648e-01 3.881726785736e-01 4.108827503298e-01 4.392118272807e-01 4.722024661607e-01 5.082854956537e-01 5.454070784568e-01 5.812332976781e-01 6.134079708278e-01 6.398096371191e-01 6.588099595068e-01 6.694707220306e-01 6.716665076574e-01 6.660920241421e-01 6.541767562959e-01 6.378728349764e-01 6.193535650214e-01 6.006729858939e-01 5.834454820588e-01 5.686250161204e-01 5.564653172726e-01 5.466460971238e-01 5.384962590947e-01 5.312579902120e-01 5.242447447581e-01 5.169520427482e-01 5.090822165420e-01 5.005367222256e-01 4.914180490602e-01 4.820377057978e-01 4.729484447148e-01 4.649918671816e-01 4.596037337265e-01 4.513422056093e-01 4.478701729390e-01 4.560734271193e-01 4.754135123248e-01 5.071332726116e-01 5.392580894194e-01 5.727127430995e-01 6.072797015128e-01 6.426452072240e-01 6.787461296089e-01 7.157486940736e-01 7.539724640961e-01 7.938050771377e-01 8.355777909444e-01 8.794874505967e-01 9.254887524090e-01 9.732430637589e-01 1.022077809277e+00 1.070967489025e+00 1.118561977550e+00 1.163229952095e+00 1.203183944317e+00 1.236616324900e+00 1.261866436063e+00 1.277595834717e+00 1.282940535445e+00 1.277595670015e+00 1.261865949351e+00 1.236615879105e+00 1.203186091440e+00 1.163230014933e+00 1.118560642683e+00 1.070968011418e+00 1.022075859540e+00 9.732422322833e-01 9.254876525805e-01 8.794875122113e-01 8.355778151964e-01 7.938028019816e-01 7.539717620124e-01 7.157490965533e-01 6.787462160171e-01 6.426453148983e-01 6.072794461858e-01 5.727117970381e-01 5.392582177893e-01 5.071330373043e-01 4.754144492397e-01 4.560732192942e-01 4.478706669698e-01 4.513412603229e-01 4.596024118111e-01 4.649924655369e-01 4.729477202069e-01 4.820371277243e-01 4.914178830707e-01 5.005368895069e-01 5.090826695825e-01 5.169517635636e-01 5.242440534232e-01 5.312578455974e-01 5.384962079933e-01 5.466442042776e-01 5.564667076009e-01 5.686250200096e-01 5.834443644128e-01 6.006736501607e-01 6.193540441791e-01 6.378731218606e-01 6.541783245373e-01 6.660917569112e-01 6.716653230902e-01 6.694712881085e-01 6.588097310320e-01 6.398088086567e-01 6.134065870645e-01 5.812343441424e-01 5.454075667930e-01 5.082842079600e-01 4.722021579834e-01 4.392127554998e-01 4.108825090046e-01 3.881725782429e-01 3.713737016654e-01 3.601487918111e-01 3.536376916422e-01 3.506270006771e-01 3.497492014720e-01 3.496733592513e-01 3.492636994732e-01 3.476866183763e-01 3.444751315547e-01 3.396377580189e-01 3.312974529415e-01 3.210598922359e-01 3.145802161087e-01 3.105029642584e-01 3.082123242328e-01
 2.981954434781e-01 3.002999342432e-01 3.037743567829e-01 3.088544377933e-01 3.150035384317e-01 3.175552020202e-01 3.200694884910e-01 3.216093859148e-01 3.217251943814e-01 3.208011233407e-01 3.196635491091e-01 3.194635913942e-01 3.215275937969e-01 3.271993924652e-01 3.376419804108e-01 3.536644240175e-01 3.755599227216e-01 4.030166201944e-01 4.350832587399e-01 4.702094408171e-01 5.063785883673e-01 5.412985985092e-01 5.726512181072e-01 5.983570870238e-01 6.168248701795e-01 6.271465723703e-01 6.292319960591e-01 6.238159854354e-01 6.123793467008e-01 5.969379884725e-01 5.797293586424e-01 5.628483623820e-01 5.478792133698e-01 5.356545788245e-01 5.262105878238e-01 5.189430492209e-01 5.129026467144e-01 5.071026592314e-01 5.007276617517e-01 4.932611619045e-01 4.844965565279e-01 4.745177762641e-01 4.636630082059e-01 4.525205954861e-01 4.419569893947e-01 4.332272846819e-01 4.292760528945e-01 4.292258373166e-01 4.294406109357e-01 4.385846508520e-01 4.571643871929e-01 4.832442853583e-01 5.107988341858e-01 5.430091927016e-01 5.769347412713e-01 6.115481104540e-01 6.465509404388e-01 6.820793615503e-01 7.185263656018e-01 7.563981379365e-01 7.961504172219e-01 8.380726022310e-01 8.821770316163e-01 9.281499226874e-01 9.753225576094e-01 1.022673844355e+00 1.068860372391e+00 1.112268762937e+00 1.151138690080e+00 1.183692536148e+00 1.208292697309e+00 1.223625715427e+00 1.228835026282e+00 1.223624988299e+00 1.208293445719e+00 1.183691040627e+00 1.151141071677e+00 1.112268795160e+00 1.068859633783e+00 1.022675301431e+00 9.753220903678e-01 9.281494190704e-01 8.821765179442e-01 8.380736208928e-01 7.961523340321e-01 7.563981397754e-01 7.185262617458e-01 6.820794141407e-01 6.465511099979e-01 6.115471991878e-01 5.769339086302e-01 5.430089488207e-01 5.107995268575e-01 4.832448881314e-01 4.571648257747e-01 4.385838042866e-01 4.294418575246e-01 4.292254255525e-01 4.292763737649e-01 4.332279583405e-01 4.419561090015e-01 4.525190293416e-01 4.636623617605e-01 4.745180563553e-01 4.844968442396e-01 4.932609975248e-01 5.007269016943e-01 5.071019996878e-01 5.129026213614e-01 5.189416127693e-01 5.262112090058e-01 5.356552129286e-01 5.478788181801e-01 5.628482598292e-01 5.797305369932e-01 5.969377280335e-01 6.123808843232e-01 6.238153955901e-01 6.292324419867e-01 6.271485528579e-01 6.168244609806e-01 5.983567209781e-01 5.726500224493e-01 5.412989598382e-01 5.063788353390e-01 4.702080247827e-01 4.350824191197e-01 4.030177279715e-01 3.755598281777e-01 3.536632278996e-01 3.376414360401e-01 3.272006872605e-01 3.215294307648e-01 3.194641582230e-01 3.196634123951e-01 3.208001258094e-01 3.217265361067e-01 3.216092036073e-01 3.200700256204e-01 3.175541914462e-01 3.150046389732e-01 3.088548123319e-01 3.037754720580e-01 3.003002573301e-01 2.981954434781e-01
 2.908965204961e-01 2.928834549023e-01 2.959388741579e-01 2.998882868117e-01 3.034534967082e-01 3.072015817337e-01 3.097047509917e-01 3.104184597612e-01 3.094455260105e-01 3.073771034969e-01 3.051558746834e-01 3.040113779361e-01 3.053081308279e-01 3.104014834710e-01 3.204412277223e-01 3.362221114700e-01 3.580281961638e-01 3.855400512722e-01 4.177921473090e-01 4.532099362704e-01 4.897301039871e-01 5.250056490222e-01 5.566568859747e-01 5.825540866334e-01 6.010678616600e-01 6.112889363154e-01 6.131556811337e-01 6.074872744046e-01 5.958981656309e-01 5.805852200566e-01 5.639795606841e-01 5.483282040548e-01 5.352644340587e-01 5.255074760309e-01 5.188165630524e-01 5.142172038722e-01 5.103796308870e-01 5.060098228989e-01 5.001259256144e-01 4.921908287874e-01 4.821137964047e-01 4.702039306803e-01 4.570717871898e-01 4.435800362619e-01 4.307976548714e-01 4.199896716990e-01 4.134917769019e-01 4.128119832972e-01 4.169799012943e-01 4.283161431148e-01 4.479759187101e-01 4.732503707450e-01 5.060790846743e-01 5.409469085210e-01 5.766165563586e-01 6.123153592059e-01 6.477670281780e-01 6.831621934437e-01 7.190314468166e-01 7.560674091746e-01 7.949337185934e-01 8.360924347045e-01 8.796794298295e-01 9.254377232289e-01 9.727025756051e-01 1.020416427205e+00 1.067169994356e+00 1.111273025333e+00 1.150880849400e+00 1.184125907349e+00 1.209290050803e+00 1.224992595640e+00 1.230329361746e+00 1.224991529051e+00 1.209290308842e+00 1.184124844037e+00 1.150881949836e+00 1.111273817162e+00 1.067168724792e+00 1.020417386392e+00 9.727032077827e-01 9.254372412911e-01 8.796786951784e-01 8.360947487342e-01 7.949360372067e-01 7.560672464591e-01 7.190309391952e-01 6.831628176129e-01 6.477675771068e-01 6.123149302313e-01 5.766158858184e-01 5.409475325574e-01 5.060792794058e-01 4.732513030058e-01 4.479756142719e-01 4.283150221568e-01 4.169805713776e-01 4.128113929913e-01 4.134927325415e-01 4.199902660788e-01 4.307984202299e-01 4.435801225917e-01 4.570726757451e-01 4.702040998405e-01 4.821147985398e-01 4.921898733199e-01 5.001256933359e-01 5.060100922092e-01 5.103791888129e-01 5.142174453705e-01 5.188174617398e-01 5.255068818578e-01 5.352647079732e-01 5.483284285218e-01 5.639794889554e-01 5.805849458972e-01 5.958999042043e-01 6.074862584896e-01 6.131557633044e-01 6.112902583646e-01 6.010682902941e-01 5.825542845749e-01 5.566567190494e-01 5.250066520290e-01 4.897311549006e-01 4.532090324494e-01 4.177923724226e-01 3.855407937913e-01 3.580286086939e-01 3.362211397980e-01 3.204404736741e-01 3.104014222770e-01 3.053098463685e-01 3.040111935325e-01 3.051550839643e-01 3.073747256846e-01 3.094461304491e-01 3.104185581667e-01 3.097037587995e-01 3.072020223270e-01 3.034551404280e-01 2.998880924861e-01 2.959381020247e-01 2.928819058727e-01 2.908965204961e-01
 2.873401439592e-01 2.893469314414e-01 2.924874761497e-01 2.967450995736e-01 3.018917393387e-01 3.079819009966e-01 3.114045367070e-01 3.123138200237e-01 3.111958693547e-01 3.088468863917e-01 3.063218847027e-01 3.049044747694e-01 3.059682462009e-01 3.108579557557e-01 3.207286035454e-01 3.364095997183e-01 3.582515269196e-01 3.860053710959e-01 4.187385893132e-01 4.548615080719e-01 4.922394280797e-01 5.284191315793e-01 5.609062055357e-01 5.874645942431e-01 6.063872755496e-01 6.167367934036e-01 6.184820581965e-01 6.125425587071e-01 6.007004931741e-01 5.853763203555e-01 5.692333155625e-01 5.546903288303e-01 5.434249171946e-01 5.360108205581e-01 5.318934608930e-01 5.296943519264e-01 5.276955585371e-01 5.243091678979e-01 5.184069409247e-01 5.094560278209e-01 4.975119013187e-01 4.831297725553e-01 4.672116470394e-01 4.508952361668e-01 4.354251678618e-01 4.220696491913e-01 4.127840430960e-01 4.086709485604e-01 4.134990233206e-01 4.272307604641e-01 4.506990345850e-01 4.834018504346e-01 5.209872928588e-01 5.598711714182e-01 5.987069480526e-01 6.367370207794e-01 6.736965063841e-01 7.098479549735e-01 7.458842945300e-01 7.827290553819e-01 8.213156091866e-01 8.623539524428e-01 9.061725433425e-01 9.526209794183e-01 1.001056403546e+00 1.050359641012e+00 1.099005430118e+00 1.145145847722e+00 1.186759802579e+00 1.221799881163e+00 1.248384342760e+00 1.264995691050e+00 1.270647014986e+00 1.264996616292e+00 1.248383181864e+00 1.221799653539e+00 1.186761256725e+00 1.145145929475e+00 1.099002650456e+00 1.050360697467e+00 1.001057090218e+00 9.526211247160e-01 9.061707890313e-01 8.623541499680e-01 8.213150373625e-01 7.827289802674e-01 7.458838600084e-01 7.098485721795e-01 6.736967375457e-01 6.367366843691e-01 5.987062472756e-01 5.598708208134e-01 5.209867013791e-01 4.834019362232e-01 4.506978782345e-01 4.272300773654e-01 4.134989216967e-01 4.086707944393e-01 4.127839571436e-01 4.220691456991e-01 4.354258473798e-01 4.508955930085e-01 4.672133632118e-01 4.831297746084e-01 4.975132314459e-01 5.094550934056e-01 5.184060154212e-01 5.243092384188e-01 5.276958295616e-01 5.296949298195e-01 5.318935785935e-01 5.360102914194e-01 5.434252262530e-01 5.546913976609e-01 5.692327042659e-01 5.853767716533e-01 6.007015733698e-01 6.125411566571e-01 6.184810502711e-01 6.167374049431e-01 6.063871159364e-01 5.874643701902e-01 5.609074349287e-01 5.284201957914e-01 4.922395480131e-01 4.548598393372e-01 4.187395515593e-01 3.860063404742e-01 3.582526620492e-01 3.364088496790e-01 3.207276826697e-01 3.108575439462e-01 3.059688283149e-01 3.049046649605e-01 3.063227160256e-01 3.088451244361e-01 3.111963146984e-01 3.123136580032e-01 3.114032480722e-01 3.079820513797e-01 3.018931372342e-01 2.967448410610e-01 2.924863408106e-01 2.893441804006e-01 2.873401439592e-01
 2.879432207062e-01 2.900826583301e-01 2.936398242566e-01 2.987061529137e-01 3.053716920284e-01 3.131903054938e-01 3.179167278650e-01 3.198267115315e-01 3.195423555133e-01 3.179424447557e-01 3.161049604489e-01 3.152696467722e-01 3.167331296771e-01 3.217578538938e-01 3.314787882022e-01 3.467859569535e-01 3.681676980406e-01 3.955341868632e-01 4.280797056876e-01 4.642647214808e-01 5.019297091357e-01 5.385403906559e-01 5.714988558683e-01 5.984747795740e-01 6.176927326567e-01 6.281918810034e-01 6.299814975354e-01 6.240762338586e-01 6.124188939214e-01 5.976146960585e-01 5.825038939777e-01 5.696031996113e-01 5.605375954698e-01 5.556638432264e-01 5.540815970143e-01 5.540244471639e-01 5.534392007634e-01 5.505154002019e-01 5.440392437060e-01 5.335313186219e-01 5.192279025407e-01 5.019469434955e-01 4.829062323687e-01 4.635369025403e-01 4.452939306968e-01 4.295351706052e-01 4.180651340996e-01 4.125328689562e-01 4.183771041212e-01 4.347199486459e-01 4.621425605603e-01 5.001611639501e-01 5.424871878046e-01 5.856281195537e-01 6.279652869936e-01 6.686332648697e-01 7.073196008367e-01 7.443273246007e-01 7.804893780776e-01 8.169690417103e-01 8.549956536588e-01 8.955833159247e-01 9.393170259466e-01 9.862134464702e-01 1.035688280159e+00 1.086573870516e+00 1.137216365496e+00 1.185580591256e+00 1.229426468518e+00 1.266485964137e+00 1.294677000758e+00 1.312320925709e+00 1.318329440974e+00 1.312321864123e+00 1.294676144909e+00 1.266485929067e+00 1.229427974228e+00 1.185580480810e+00 1.137214537441e+00 1.086575487637e+00 1.035688449597e+00 9.862147013988e-01 9.393165970367e-01 8.955831435681e-01 8.549949798637e-01 8.169697532180e-01 7.804891934786e-01 7.443269298731e-01 7.073189557663e-01 6.686321134350e-01 6.279649045157e-01 5.856268258637e-01 5.424866622097e-01 5.001610421333e-01 4.621417530577e-01 4.347196242160e-01 4.183766871023e-01 4.125329578297e-01 4.180645366710e-01 4.295342338170e-01 4.452942573940e-01 4.635361942943e-01 4.829071379509e-01 5.019471058509e-01 5.192276556056e-01 5.335313567035e-01 5.440393482268e-01 5.505155489129e-01 5.534392648083e-01 5.540244171616e-01 5.540806559582e-01 5.556633745578e-01 5.605379865565e-01 5.696037797372e-01 5.825031244101e-01 5.976154213307e-01 6.124196693921e-01 6.240762370641e-01 6.299807087400e-01 6.281925958098e-01 6.176918079575e-01 5.984740451069e-01 5.715001931267e-01 5.385405413264e-01 5.019284010593e-01 4.642635433488e-01 4.280803222114e-01 3.955349921170e-01 3.681680360402e-01 3.467855816327e-01 3.314782478144e-01 3.217580458025e-01 3.167321792178e-01 3.152702535238e-01 3.161069539668e-01 3.179419087966e-01 3.195425741261e-01 3.198260196462e-01 3.179157831737e-01 3.131892388568e-01 3.053727219324e-01 2.987065771528e-01 2.936388061209e-01 2.900807666245e-01 2.879432207062e-01
 2.924804760321e-01 2.948403753980e-01 2.990488556936e-01 3.052504482707e-01 3.136467060858e-01 3.233375266109e-01 3.298516111709e-01 3.335365210886e-01 3.350341379460e-01 3.352053786992e-01 3.350582345595e-01 3.356994790613e-01 3.382676268025e-01 3.438877827739e-01 3.536418955360e-01 3.684864836061e-01 3.890869741947e-01 4.155752338576e-01 4.473518660949e-01 4.830030438788e-01 5.204014623997e-01 5.569706381066e-01 5.900334554738e-01 6.171814859107e-01 6.365887028793e-01 6.472841202139e-01 6.493256125341e-01 6.438234554571e-01 6.328578190557e-01 6.191708197870e-01 6.056971782794e-01 5.949452913923e-01 5.883792565484e-01 5.860751171729e-01 5.867788438299e-01 5.883921791738e-01 5.886110532618e-01 5.854833311273e-01 5.777796394571e-01 5.651202824057e-01 5.479456870576e-01 5.273613041139e-01 5.049145305478e-01 4.823476002796e-01 4.613597887394e-01 4.434399816522e-01 4.302582852393e-01 4.239470036276e-01 4.310427324545e-01 4.500496900781e-01 4.812765723714e-01 5.240405762142e-01 5.710750910237e-01 6.186143420968e-01 6.647067531996e-01 7.083153057148e-01 7.490265104810e-01 7.871360445103e-01 8.235808390588e-01 8.597404928437e-01 8.971362671765e-01 9.371212308718e-01 9.805839789776e-01 1.027762835566e+00 1.078170294551e+00 1.130619729719e+00 1.183322942370e+00 1.234042292647e+00 1.280287334134e+00 1.319536875618e+00 1.349477870595e+00 1.368251235761e+00 1.374649852974e+00 1.368251728338e+00 1.349477940478e+00 1.319536057521e+00 1.280287593468e+00 1.234042473720e+00 1.183322615598e+00 1.130620009560e+00 1.078170929796e+00 1.027763425054e+00 9.805837093451e-01 9.371225463780e-01 8.971371527210e-01 8.597399082737e-01 8.235815862173e-01 7.871358628135e-01 7.490256217609e-01 7.083142016367e-01 6.647066264496e-01 6.186135990858e-01 5.710758983503e-01 5.240404430392e-01 4.812764104007e-01 4.500495552016e-01 4.310427436592e-01 4.239477013484e-01 4.302589890895e-01 4.434402431482e-01 4.613608455698e-01 4.823475470025e-01 5.049145112186e-01 5.273618586167e-01 5.479457586702e-01 5.651191378133e-01 5.777792266138e-01 5.854841781825e-01 5.886106939910e-01 5.883916671958e-01 5.867786345619e-01 5.860750403332e-01 5.883802673290e-01 5.949441254490e-01 6.056955507117e-01 6.191705228134e-01 6.328583879813e-01 6.438249539145e-01 6.493252036035e-01 6.472854254866e-01 6.365876473248e-01 6.171813174395e-01 5.900343403575e-01 5.569696299526e-01 5.204000841284e-01 4.830030298676e-01 4.473524646261e-01 4.155754776819e-01 3.890857910145e-01 3.684864857089e-01 3.536429347704e-01 3.438876173421e-01 3.382656866369e-01 3.356995647165e-01 3.350594071183e-01 3.352047685128e-01 3.350332512533e-01 3.335358401416e-01 3.298506684612e-01 3.233373367290e-01 3.136485198830e-01 3.052512656320e-01 2.990473085833e-01 2.948392397180e-01 2.924804760321e-01
 3.002442282048e-01 3.029009296652e-01 3.079617757378e-01 3.156128524136e-01 3.260799263765e-01 3.380307424995e-01 3.469144010828e-01 3.531373044122e-01 3.572847798979e-01 3.601338200575e-01 3.625539462932e-01 3.654633457282e-01 3.697973402282e-01 3.765230538778e-01 3.866543785431e-01 4.011977313139e-01 4.209899084824e-01 4.464079444429e-01 4.770953173199e-01 5.118196474957e-01 5.485404223738e-01 5.846863938086e-01 6.175368443953e-01 6.446282507350e-01 6.641101473305e-01 6.750222085307e-01 6.774749968709e-01 6.726809721121e-01 6.628251667673e-01 6.507353591040e-01 6.393521326336e-01 6.310674902231e-01 6.270988007582e-01 6.272007628851e-01 6.297934447241e-01 6.325176541615e-01 6.329075931307e-01 6.289476975632e-01 6.194441030247e-01 6.041511343119e-01 5.837295092326e-01 5.595736627656e-01 5.335579594829e-01 5.077395625733e-01 4.840664955483e-01 4.641642113507e-01 4.495463445145e-01 4.425993535925e-01 4.508632211656e-01 4.723934637131e-01 5.072444327408e-01 5.545998720569e-01 6.064066552803e-01 6.584724653407e-01 7.085438991320e-01 7.553942582289e-01 7.984792490399e-01 8.380471446310e-01 8.750910600174e-01 9.111650001525e-01 9.480602719027e-01 9.874628581898e-01 1.030587277364e+00 1.077936143474e+00 1.129160025846e+00 1.183083854161e+00 1.237805065560e+00 1.290879979620e+00 1.339558382550e+00 1.381048519442e+00 1.412791201892e+00 1.432729761513e+00 1.439530407619e+00 1.432729547932e+00 1.412790688068e+00 1.381047054733e+00 1.339558114689e+00 1.290880377745e+00 1.237804109830e+00 1.183083121741e+00 1.129160474495e+00 1.077935936896e+00 1.030587066498e+00 9.874634318529e-01 9.480606215555e-01 9.111640836034e-01 8.750932203707e-01 8.380480837818e-01 7.984796738686e-01 7.553940604818e-01 7.085435015169e-01 6.584721965620e-01 6.064075156641e-01 5.545995816011e-01 5.072439382210e-01 4.723935281761e-01 4.508638936166e-01 4.426001522790e-01 4.495476518726e-01 4.641649268414e-01 4.840676210344e-01 5.077394818833e-01 5.335578912948e-01 5.595743420407e-01 5.837314534375e-01 6.041513598951e-01 6.194447884522e-01 6.289472787503e-01 6.329086436571e-01 6.325189343119e-01 6.297942165143e-01 6.272016744376e-01 6.271007881227e-01 6.310663372480e-01 6.393510448441e-01 6.507352541574e-01 6.628243577955e-01 6.726813173248e-01 6.774740788239e-01 6.750219867464e-01 6.641096371674e-01 6.446294690419e-01 6.175368453130e-01 5.846847835575e-01 5.485409545719e-01 5.118200397280e-01 4.770961495508e-01 4.464074251042e-01 4.209885361373e-01 4.011974384274e-01 3.866549061104e-01 3.765238144518e-01 3.697968752517e-01 3.654628102430e-01 3.625538781108e-01 3.601333678630e-01 3.572840104654e-01 3.531371998920e-01 3.469140445160e-01 3.380316268519e-01 3.260813560134e-01 3.156138008797e-01 3.079611884660e-01 3.028998254079e-01 3.002442282048e-01
 3.103135082864e-01 3.133327603966e-01 3.194241481512e-01 3.288133321084e-01 3.416871031335e-01 3.563203995541e-01 3.681419033178e-01 3.775657368572e-01 3.850581149191e-01 3.912697073355e-01 3.968968954054e-01 4.026504027925e-01 4.092672416183e-01 4.175657829854e-01 4.284928908299e-01 4.430928363212e-01 4.623459466498e-01 4.868495028558e-01 5.164819222179e-01 5.502075105327e-01 5.861037655680e-01 6.216421491860e-01 6.540945098828e-01 6.809707831076e-01 7.004173920755e-01 7.115085713650e-01 7.144228249069e-01 7.104689577979e-01 7.019150931827e-01 6.916270975978e-01 6.824791456003e-01 6.766704259978e-01 6.751301141094e-01 6.772875494258e-01 6.812850860453e-01 6.845765359767e-01 6.846018847533e-01 6.793406731511e-01 6.676698712751e-01 6.494913848153e-01 6.256845948377e-01 5.979124433923e-01 5.683532220595e-01 5.393542786325e-01 5.130959562140e-01 4.913251424391e-01 4.754069028150e-01 4.677422782127e-01 4.768501384094e-01 5.005957650377e-01 5.388321844535e-01 5.906841980978e-01 6.473202424275e-01 7.039880992674e-01 7.581975532721e-01 8.085384842222e-01 8.543261252465e-01 8.957337590845e-01 9.337687826816e-01 9.701100003973e-01 1.006778412150e+00 1.045758022981e+00 1.088588103594e+00 1.136048686414e+00 1.187967642026e+00 1.243212114399e+00 1.299798343577e+00 1.355092351028e+00 1.406099590664e+00 1.449753839936e+00 1.483246723693e+00 1.504322187959e+00 1.511516005599e+00 1.504321775607e+00 1.483246857745e+00 1.449751582883e+00 1.406099346881e+00 1.355094174453e+00 1.299797005357e+00 1.243212145812e+00 1.187967650530e+00 1.136049330373e+00 1.088588935876e+00 1.045757683998e+00 1.006777976878e+00 9.701087462559e-01 9.337697738572e-01 8.957343519428e-01 8.543270767754e-01 8.085383857585e-01 7.581971688047e-01 7.039884943180e-01 6.473206448957e-01 5.906840565746e-01 5.388314191219e-01 5.005957148768e-01 4.768508210322e-01 4.677425443994e-01 4.754074533895e-01 4.913241418477e-01 5.130971147872e-01 5.393542149785e-01 5.683522247243e-01 5.979114075396e-01 6.256860502780e-01 6.494930701406e-01 6.676715119529e-01 6.793393383448e-01 6.846025552207e-01 6.845784616775e-01 6.812857040591e-01 6.772876509740e-01 6.751311404056e-01 6.766696562670e-01 6.824790808077e-01 6.916285080208e-01 7.019145296573e-01 7.104672495893e-01 7.144210584431e-01 7.115086072306e-01 7.004175190608e-01 6.809716078902e-01 6.540942985365e-01 6.216414984252e-01 5.861042764601e-01 5.502064786167e-01 5.164822009821e-01 4.868489266703e-01 4.623455803286e-01 4.430927819298e-01 4.284920235611e-01 4.175673791109e-01 4.092671887303e-01 4.026499840586e-01 3.968976320565e-01 3.912699182713e-01 3.850577748526e-01 3.775658271412e-01 3.681421538906e-01 3.563203004378e-01 3.416863730569e-01 3.288131751684e-01 3.194243315907e-01 3.133318211222e-01 3.103135082864e-01
 3.218161788574e-01 3.252467558180e-01 3.324987167006e-01 3.438335103447e-01 3.593444286363e-01 3.769889525470e-01 3.921747706121e-01 4.052512490889e-01 4.165231420369e-01 4.264897322306e-01 4.356690679934e-01 4.445822428190e-01 4.537972690281e-01 4.640146709455e-01 4.761320673447e-01 4.912283098633e-01 5.103980087723e-01 5.344110270631e-01 5.633432411122e-01 5.963291479257e-01 6.315626286495e-01 6.665686725853e-01 6.986271731493e-01 7.252466965449e-01 7.445885063911e-01 7.557755041769e-01 7.590714669499e-01 7.558786057853e-01 7.485383181247e-01 7.399180701764e-01 7.327906071201e-01 7.291350287812e-01 7.295912830508e-01 7.332997770642e-01 7.381787035477e-01 7.415547415719e-01 7.408211737848e-01 7.339865012182e-01 7.200173885956e-01 6.989611564759e-01 6.718906526074e-01 6.407062497244e-01 6.078423021104e-01 5.758914085156e-01 5.472276133222e-01 5.236927803453e-01 5.065458420116e-01 4.979999516919e-01 5.075169586879e-01 5.330680739754e-01 5.743600060673e-01 6.305158097742e-01 6.919188849360e-01 7.531309593857e-01 8.114963064699e-01 8.654416150650e-01 9.141468853252e-01 9.576959606239e-01 9.970833494496e-01 1.034064875603e+00 1.070841326570e+00 1.109644859655e+00 1.152310722137e+00 1.199888319658e+00 1.252401824703e+00 1.308793308246e+00 1.367030383076e+00 1.424324993429e+00 1.477457280755e+00 1.523106956195e+00 1.558224555366e+00 1.580361626814e+00 1.587922853296e+00 1.580361598154e+00 1.558226736587e+00 1.523104964205e+00 1.477457553341e+00 1.424327567735e+00 1.367030265127e+00 1.308793136490e+00 1.252401463815e+00 1.199889596624e+00 1.152312519354e+00 1.109644594473e+00 1.070840610073e+00 1.034064023445e+00 9.970836976970e-01 9.576960954751e-01 9.141472976159e-01 8.654421882027e-01 8.114967685114e-01 7.531316702588e-01 6.919183891816e-01 6.305152026916e-01 5.743590878483e-01 5.330676389819e-01 5.075171431674e-01 4.980002797648e-01 5.065461163532e-01 5.236912884771e-01 5.472281894517e-01 5.758927969012e-01 6.078427925999e-01 6.407049718133e-01 6.718912115307e-01 6.989623901568e-01 7.200179656182e-01 7.339855920970e-01 7.408201497135e-01 7.415559873931e-01 7.381788095646e-01 7.332981620021e-01 7.295912919648e-01 7.291340043537e-01 7.327909322933e-01 7.399205836584e-01 7.485386022940e-01 7.558773351047e-01 7.590717243564e-01 7.557768897988e-01 7.445876881518e-01 7.252465110468e-01 6.986266898168e-01 6.665688658599e-01 6.315627719477e-01 5.963278343468e-01 5.633426054760e-01 5.344115089614e-01 5.103982815604e-01 4.912289113565e-01 4.761307945664e-01 4.640144962078e-01 4.537967240983e-01 4.445819981969e-01 4.356697011079e-01 4.264894067265e-01 4.165231310859e-01 4.052525485320e-01 3.921753872982e-01 3.769882333645e-01 3.593438412960e-01 3.438327556675e-01 3.324989408579e-01 3.252466583785e-01 3.218161788574e-01
 3.341005629721e-01 3.379654198641e-01 3.464290070773e-01 3.597802688328e-01 3.779875671204e-01 3.987845236311e-01 4.175159328897e-01 4.344024797035e-01 4.495667327276e-01 4.633582040079e-01 4.761315536534e-01 4.882552689382e-01 5.001663842585e-01 5.124845903676e-01 5.260874049600e-01 5.420906342283e-01 5.616793156910e-01 5.857538065261e-01 6.145349630627e-01 6.472804357761e-01 6.822648937127e-01 7.170468822596e-01 7.489098001009e-01 7.753642119085e-01 7.945946489733e-01 8.057809960458e-01 8.092804800889e-01 8.065905569450e-01 8.001247229786e-01 7.927451526002e-01 7.871209046191e-01 7.850284794381e-01 7.868553752566e-01 7.915084396741e-01 7.967372174181e-01 7.997821651320e-01 7.980255875625e-01 7.895219457132e-01 7.733286165410e-01 7.496245505260e-01 7.196433688946e-01 6.854742317739e-01 6.497473710221e-01 6.152374563287e-01 5.844598142153e-01 5.593270698548e-01 5.410376788036e-01 5.314715994077e-01 5.409789421079e-01 5.678914311096e-01 6.118169369137e-01 6.719135885652e-01 7.378189801731e-01 8.033097551934e-01 8.656361680518e-01 9.230886137310e-01 9.747253812172e-01 1.020543721133e+00 1.061510648058e+00 1.099423184052e+00 1.136608566491e+00 1.175497455476e+00 1.218169521437e+00 1.265921141194e+00 1.318968802544e+00 1.376353355578e+00 1.436023850607e+00 1.495078438490e+00 1.550095146776e+00 1.597531657284e+00 1.634114948787e+00 1.657213088146e+00 1.665106960841e+00 1.657212836930e+00 1.634117045654e+00 1.597530493845e+00 1.550095439102e+00 1.495079388548e+00 1.436024962593e+00 1.376351841307e+00 1.318967772286e+00 1.265921233588e+00 1.218170646206e+00 1.175496644925e+00 1.136608216377e+00 1.099423399030e+00 1.061510718736e+00 1.020543624332e+00 9.747246168902e-01 9.230894916102e-01 8.656383979201e-01 8.033108468135e-01 7.378173774587e-01 6.719130719507e-01 6.118160014766e-01 5.678906410570e-01 5.409793232269e-01 5.314725785610e-01 5.410375861572e-01 5.593263382606e-01 5.844608059139e-01 6.152393530036e-01 6.497479320952e-01 6.854742085914e-01 7.196436978672e-01 7.496255242973e-01 7.733286800539e-01 7.895213136490e-01 7.980256767192e-01 7.997842703895e-01 7.967378143750e-01 7.915073994637e-01 7.868562743016e-01 7.850271676082e-01 7.871202830168e-01 7.927461069623e-01 8.001243119152e-01 8.065893146978e-01 8.092814589174e-01 8.057815921699e-01 7.945925061666e-01 7.753631975964e-01 7.489093302634e-01 7.170475902353e-01 6.822646836622e-01 6.472787541532e-01 6.145342480567e-01 5.857541203555e-01 5.616790126313e-01 5.420911100705e-01 5.260872631143e-01 5.124839814570e-01 5.001661983773e-01 4.882541619257e-01 4.761314642637e-01 4.633566509590e-01 4.495650050913e-01 4.344033773928e-01 4.175170896567e-01 3.987842023437e-01 3.779872677812e-01 3.597795032254e-01 3.464296149664e-01 3.379661139578e-01 3.341005629721e-01
 3.467875367784e-01 3.510754370057e-01 3.607011218007e-01 3.759719499516e-01 3.967254766664e-01 4.205775052004e-01 4.427315013878e-01 4.632495977976e-01 4.820813501657e-01 4.994472851483e-01 5.155720578006e-01 5.307073536379e-01 5.452022756051e-01 5.596291987584e-01 5.748664004464e-01 5.920765159699e-01 6.125214495562e-01 6.372008924716e-01 6.664292477757e-01 6.995335186251e-01 7.348177140651e-01 7.698282078755e-01 8.018302291100e-01 8.283174181725e-01 8.474927613391e-01 8.585923324155e-01 8.620669991009e-01 8.595145013260e-01 8.534251449216e-01 8.466737189546e-01 8.418507019037e-01 8.405782262099e-01 8.430538410332e-01 8.480079287224e-01 8.530751096835e-01 8.554444355165e-01 8.525077647501e-01 8.423741770699e-01 8.241891655803e-01 7.982372732540e-01 7.658785512353e-01 7.293303142288e-01 6.913539623928e-01 6.548362437397e-01 6.223758107484e-01 5.959259080055e-01 5.766602519863e-01 5.660415921940e-01 5.752281876498e-01 6.030835268756e-01 6.491489447790e-01 7.126405579375e-01 7.825401165820e-01 8.518005766482e-01 9.176360883655e-01 9.782341322047e-01 1.032558041666e+00 1.080534521537e+00 1.123096367351e+00 1.162061820764e+00 1.199837919078e+00 1.239004523889e+00 1.281832237441e+00 1.329825813009e+00 1.383375923352e+00 1.441629411603e+00 1.502542969784e+00 1.563126847479e+00 1.619794765687e+00 1.668808403003e+00 1.706692689201e+00 1.730645200569e+00 1.738837823691e+00 1.730644451090e+00 1.706692612516e+00 1.668807705208e+00 1.619794656662e+00 1.563125927172e+00 1.502543692772e+00 1.441628598602e+00 1.383375229230e+00 1.329824525928e+00 1.281832205537e+00 1.239003016209e+00 1.199837317622e+00 1.162062218083e+00 1.123096373228e+00 1.080533879399e+00 1.032556783178e+00 9.782339945015e-01 9.176373696072e-01 8.518014102137e-01 7.825394443716e-01 7.126406082157e-01 6.491484369922e-01 6.030836265192e-01 5.752292904176e-01 5.660420264337e-01 5.766594704757e-01 5.959264283471e-01 6.223765964443e-01 6.548369277528e-01 6.913528316599e-01 7.293307073014e-01 7.658778873426e-01 7.982381419475e-01 8.241898181816e-01 8.423741846675e-01 8.525080715744e-01 8.554456534607e-01 8.530755855648e-01 8.480071848340e-01 8.430550178409e-01 8.405775890495e-01 8.418498883780e-01 8.466725599942e-01 8.534240244571e-01 8.595124238571e-01 8.620664436729e-01 8.585929429664e-01 8.474915733703e-01 8.283164011602e-01 8.018306042103e-01 7.698292843020e-01 7.348170403381e-01 6.995332881565e-01 6.664306644918e-01 6.372005501180e-01 6.125209046817e-01 5.920768522550e-01 5.748669184240e-01 5.596288160351e-01 5.452032469462e-01 5.307075037312e-01 5.155726199062e-01 4.994458267557e-01 4.820793054286e-01 4.632499656914e-01 4.427329300052e-01 4.205777850586e-01 3.967249634845e-01 3.759718454670e-01 3.607020800675e-01 3.510760177567e-01 3.467875367784e-01
 3.597160080605e-01 3.643787857920e-01 3.750144740431e-01 3.919359101851e-01 4.148803678242e-01 4.414385029674e-01 4.665842203903e-01 4.902280215080e-01 5.121905069907e-01 5.325943173606e-01 5.515749000385e-01 5.693029788927e-01 5.860731794566e-01 6.024393649622e-01 6.192959160019e-01 6.378588728791e-01 6.594642484271e-01 6.851866461992e-01 7.153954445950e-01 7.494296524124e-01 7.855675317109e-01 8.212961213082e-01 8.538203688992e-01 8.805880544883e-01 8.998030413164e-01 9.107487671058e-01 9.139600024737e-01 9.111425750926e-01 9.048755070690e-01 8.980713787715e-01 8.932894501278e-01 8.920592640502e-01 8.944551948701e-01 8.990954872993e-01 9.035461833607e-01 9.049752056742e-01 9.008005375563e-01 8.891901554352e-01 8.693667906664e-01 8.416969363920e-01 8.076261407366e-01 7.694459943138e-01 7.299782680033e-01 6.921537221427e-01 6.585914900128e-01 6.312512918657e-01 6.112939497262e-01 5.997383085469e-01 6.084492370054e-01 6.368976058936e-01 6.845717344890e-01 7.507616049285e-01 8.239145568988e-01 8.961892543997e-01 9.648193229047e-01 1.027927559991e+00 1.084419993774e+00 1.134174979662e+00 1.178098632200e+00 1.218015529333e+00 1.256384713705e+00 1.295885854705e+00 1.338931985259e+00 1.387190645869e+00 1.441202090251e+00 1.500208336724e+00 1.562189239786e+00 1.624086349690e+00 1.682185415237e+00 1.732574395002e+00 1.771599832736e+00 1.796302711594e+00 1.804760314888e+00 1.796302757559e+00 1.771598863067e+00 1.732574773728e+00 1.682185626960e+00 1.624085940809e+00 1.562189701514e+00 1.500208162805e+00 1.441201325186e+00 1.387190738016e+00 1.338932075459e+00 1.295884648253e+00 1.256384222487e+00 1.218016135423e+00 1.178098321831e+00 1.134174306523e+00 1.084419055602e+00 1.027927403514e+00 9.648187129207e-01 8.961889473482e-01 8.239149451972e-01 7.507617050187e-01 6.845715897341e-01 6.368983644620e-01 6.084505664759e-01 5.997372201709e-01 6.112929737741e-01 6.312528369708e-01 6.585921409091e-01 6.921530972786e-01 7.299773945337e-01 7.694472230256e-01 8.076258926468e-01 8.416974866162e-01 8.693668949797e-01 8.891904246961e-01 9.007997625256e-01 9.049753628187e-01 9.035457774040e-01 8.990948199865e-01 8.944563679168e-01 8.920591618121e-01 8.932898936168e-01 8.980711379034e-01 9.048752353020e-01 9.111419877129e-01 9.139597103919e-01 9.107495978421e-01 8.998024796859e-01 8.805876013327e-01 8.538205842636e-01 8.212973702926e-01 7.855668127844e-01 7.494303174343e-01 7.153972095018e-01 6.851870228823e-01 6.594633248572e-01 6.378586501371e-01 6.192957812763e-01 6.024393579448e-01 5.860734455165e-01 5.693024002229e-01 5.515752676382e-01 5.325943550016e-01 5.121892738541e-01 4.902288377374e-01 4.665849506721e-01 4.414382254396e-01 4.148799817729e-01 3.919360508871e-01 3.750147625664e-01 3.643793069056e-01 3.597160080605e-01
 3.728171132784e-01 3.777770674959e-01 3.891822297444e-01 4.073463602055e-01 4.319615924953e-01 4.606563197713e-01 4.881004528068e-01 5.140947603073e-01 5.383950529965e-01 5.610709782916e-01 5.822050528677e-01 6.019225159970e-01 6.204904885476e-01 6.384603230228e-01 6.567588790373e-01 6.766570741922e-01 6.995649701468e-01 7.266148920000e-01 7.581969882936e-01 7.936166119266e-01 8.310754817729e-01 8.679550202841e-01 9.013497963142e-01 9.286369705567e-01 9.479900775500e-01 9.587259812583e-01 9.614535677194e-01 9.579858166369e-01 9.510050593937e-01 9.434933068842e-01 9.380310388532e-01 9.361198134774e-01 9.377774104142e-01 9.415720313953e-01 9.450431165200e-01 9.453661805301e-01 9.399987263768e-01 9.271695020900e-01 9.061654394645e-01 8.774153780813e-01 8.424060654733e-01 8.034547558351e-01 7.633761411957e-01 7.250774729528e-01 6.911374755386e-01 6.634808582864e-01 6.432404723993e-01 6.310112642760e-01 6.392568539656e-01 6.680355007667e-01 7.167906411264e-01 7.848914505587e-01 8.603752267211e-01 9.347042732452e-01 1.005189555762e+00 1.069931495635e+00 1.127821611348e+00 1.178718848857e+00 1.223522865630e+00 1.264057935479e+00 1.302816897424e+00 1.342541132806e+00 1.385738453890e+00 1.434193324295e+00 1.488566709880e+00 1.548179857181e+00 1.611033900436e+00 1.674024592524e+00 1.733330145197e+00 1.784888765808e+00 1.824891792242e+00 1.850241333161e+00 1.858926257615e+00 1.850243209988e+00 1.824891205997e+00 1.784888708546e+00 1.733330055515e+00 1.674024609550e+00 1.611033816448e+00 1.548178553031e+00 1.488566017785e+00 1.434194918627e+00 1.385737669215e+00 1.342540086557e+00 1.302816457456e+00 1.264057995647e+00 1.223520635250e+00 1.178719009617e+00 1.127821662662e+00 1.069932653595e+00 1.005188764027e+00 9.347032146973e-01 8.603753409801e-01 7.848909925680e-01 7.167902489697e-01 6.680354616519e-01 6.392563521368e-01 6.310100369194e-01 6.432396611259e-01 6.634829482370e-01 6.911382694781e-01 7.250760540342e-01 7.633768323181e-01 8.034562764515e-01 8.424055135299e-01 8.774146937039e-01 9.061652194580e-01 9.271700818949e-01 9.399978360363e-01 9.453668550344e-01 9.450430482378e-01 9.415723138509e-01 9.377785291850e-01 9.361190761835e-01 9.380314343643e-01 9.434945266016e-01 9.510053966036e-01 9.579860082754e-01 9.614537856872e-01 9.587269866473e-01 9.479888421326e-01 9.286365457129e-01 9.013494989025e-01 8.679548970999e-01 8.310734472039e-01 7.936168514318e-01 7.581974530083e-01 7.266150298048e-01 6.995645121135e-01 6.766569388516e-01 6.567585170464e-01 6.384612004602e-01 6.204898208736e-01 6.019216433603e-01 5.822047225111e-01 5.610721673360e-01 5.383942677853e-01 5.140955307452e-01 4.880997868445e-01 4.606544233645e-01 4.319622116556e-01 4.073466752662e-01 3.891819990804e-01 3.777780864396e-01 3.728171132784e-01
 3.859710538885e-01 3.911326796334e-01 4.030146122884e-01 4.219340154026e-01 4.476012258286e-01 4.777116340166e-01 5.065802215455e-01 5.339722340925e-01 5.596484337424e-01 5.836732630662e-01 6.061157069261e-01 6.270824624331e-01 6.468388324340e-01 6.659437153057e-01 6.853641236641e-01 7.064309334842e-01 7.306234734105e-01 7.591189346574e-01 7.923005428167e-01 8.294067648374e-01 8.685163435367e-01 9.068628802340e-01 9.413937134731e-01 9.693814487751e-01 9.889463918268e-01 9.994177078855e-01 1.001467076685e+00 9.970099702631e-01 9.888447955499e-01 9.800531417484e-01 9.732852902643e-01 9.700782026557e-01 9.704574630353e-01 9.729939573255e-01 9.752394616413e-01 9.744046345721e-01 9.679967104182e-01 9.543052290901e-01 9.326726020629e-01 9.035677212352e-01 8.684826928734e-01 8.297067874793e-01 7.899918842903e-01 7.521532469457e-01 7.186699230226e-01 6.913839341868e-01 6.713693295932e-01 6.588458400837e-01 6.667715404841e-01 6.957081416904e-01 7.450593848560e-01 8.142672384488e-01 8.910524629274e-01 9.663507024949e-01 1.037596412252e+00 1.102920782376e+00 1.161242587367e+00 1.212444150715e+00 1.257438574221e+00 1.298059683228e+00 1.336818640565e+00 1.376488071377e+00 1.419630285374e+00 1.468103962908e+00 1.522654393417e+00 1.582666996712e+00 1.646157832639e+00 1.709990965347e+00 1.770253699613e+00 1.822758594025e+00 1.863559567289e+00 1.889443321624e+00 1.898315493964e+00 1.889445643342e+00 1.863559071633e+00 1.822756218764e+00 1.770252958304e+00 1.709991462348e+00 1.646157504402e+00 1.582665390124e+00 1.522654415806e+00 1.468104790888e+00 1.419628738716e+00 1.376487724754e+00 1.336817884370e+00 1.298060118727e+00 1.257435890388e+00 1.212443740247e+00 1.161242875883e+00 1.102922229642e+00 1.037596275334e+00 9.663488921058e-01 8.910525356490e-01 8.142671475568e-01 7.450596775344e-01 6.957081457982e-01 6.667699917600e-01 6.588443540183e-01 6.713686467457e-01 6.913865377835e-01 7.186703232160e-01 7.521517320880e-01 7.899926661055e-01 8.297081305909e-01 8.684816187407e-01 9.035661793384e-01 9.326728251354e-01 9.543056361446e-01 9.679957951966e-01 9.744053066213e-01 9.752400983310e-01 9.729936598215e-01 9.704576215438e-01 9.700769642927e-01 9.732854957102e-01 9.800540857999e-01 9.888444807645e-01 9.970100413216e-01 1.001466790119e+00 9.994190605874e-01 9.889465615623e-01 9.693817463213e-01 9.413937772804e-01 9.068623457340e-01 8.685148012683e-01 8.294071144316e-01 7.923016822225e-01 7.591189313393e-01 7.306250874381e-01 7.064306542942e-01 6.853640137927e-01 6.659446601585e-01 6.468384293000e-01 6.270817681962e-01 6.061137389675e-01 5.836748391605e-01 5.596485085636e-01 5.339722036876e-01 5.065807178242e-01 4.777108923542e-01 4.476023332831e-01 4.219336123539e-01 4.030133109000e-01 3.911331959953e-01 3.859710538885e-01
 3.988964476102e-01 4.041602117917e-01 4.162193328129e-01 4.353959578330e-01 4.614787188464e-01 4.922219825570e-01 5.215714842380e-01 5.493367633226e-01 5.753575599252e-01 5.997352839442e-01 6.225673964842e-01 6.439702363465e-01 6.642224997904e-01 6.839053156198e-01 7.040279082664e-01 7.259848043195e-01 7.513169524036e-01 7.812339481819e-01 8.160910242206e-01 8.550311206691e-01 8.959738929157e-01 9.359701784736e-01 9.717960917342e-01 1.000587859613e+00 1.020396196050e+00 1.030540380981e+00 1.031744687118e+00 1.026019719912e+00 1.016285106950e+00 1.005748766488e+00 9.971715613166e-01 9.921822093510e-01 9.908721671017e-01 9.918639875824e-01 9.927591377044e-01 9.908237557370e-01 9.836260539289e-01 9.695148970402e-01 9.478802567855e-01 9.192071008312e-01 8.849638326453e-01 8.473596706039e-01 8.090283693464e-01 7.726330335753e-01 7.404938842728e-01 7.143195849591e-01 6.950844746338e-01 6.827055899293e-01 6.905453325175e-01 7.195463130943e-01 7.690776517504e-01 8.386394553607e-01 9.156750769781e-01 9.908216710780e-01 1.061670579219e+00 1.126441821028e+00 1.184127947078e+00 1.234678455344e+00 1.279046688727e+00 1.319092605947e+00 1.357332802985e+00 1.396545927579e+00 1.439317691890e+00 1.487540505787e+00 1.542010329514e+00 1.602152413159e+00 1.665996937866e+00 1.730379513204e+00 1.791315258685e+00 1.844514306239e+00 1.885916032246e+00 1.912206941038e+00 1.921223714574e+00 1.912209050960e+00 1.885915918432e+00 1.844511412841e+00 1.791314406728e+00 1.730380787879e+00 1.665997295502e+00 1.602151358418e+00 1.542010184647e+00 1.487541603292e+00 1.439316745954e+00 1.396546145313e+00 1.357331524684e+00 1.319093376814e+00 1.279045523048e+00 1.234676884969e+00 1.184128073317e+00 1.126442650103e+00 1.061671559896e+00 9.908198479476e-01 9.156762940880e-01 8.386399635917e-01 7.690783287368e-01 7.195471214176e-01 6.905451234870e-01 6.827046332151e-01 6.950842280179e-01 7.143222713726e-01 7.404938910619e-01 7.726317813152e-01 8.090292805919e-01 8.473609822369e-01 8.849626568487e-01 9.192064008556e-01 9.478814808658e-01 9.695146031078e-01 9.836248243147e-01 9.908238039630e-01 9.927600651286e-01 9.918632267441e-01 9.908729515979e-01 9.921813573604e-01 9.971718098583e-01 1.005748608236e+00 1.016284252782e+00 1.026019098492e+00 1.031744280184e+00 1.030541683640e+00 1.020396932581e+00 1.000587941250e+00 9.717966980286e-01 9.359697563561e-01 8.959736981517e-01 8.550314947012e-01 8.160923079626e-01 7.812329759666e-01 7.513182514035e-01 7.259846168775e-01 7.040282590382e-01 6.839054801915e-01 6.642229782912e-01 6.439691460020e-01 6.225653901294e-01 5.997368569196e-01 5.753580255077e-01 5.493372157184e-01 5.215727142600e-01 4.922223016211e-01 4.614794069296e-01 4.353954051610e-01 4.162180791112e-01 4.041602934425e-01 3.988964476102e-01
 4.111081437438e-01 4.163820364808e-01 4.283513105617e-01 4.473447547807e-01 4.732621816303e-01 5.038827034090e-01 5.328100057142e-01 5.599659357345e-01 5.853300341740e-01 6.090840415656e-01 6.313876220766e-01 6.524049257386e-01 6.724421494186e-01 6.921133604325e-01 7.124770775166e-01 7.349890741244e-01 7.612419823692e-01 7.924649376916e-01 8.289661334991e-01 8.697638686734e-01 9.125941398768e-01 9.543027077812e-01 9.914753880775e-01 1.021100499587e+00 1.041141199212e+00 1.050893299448e+00 1.051119155273e+00 1.043914179546e+00 1.032318057952e+00 1.019684980016e+00 1.008916873507e+00 1.001780758565e+00 9.984858845998e-01 9.977512707415e-01 9.972661118238e-01 9.943694955252e-01 9.866986586071e-01 9.726629619028e-01 9.516882786411e-01 9.242528004043e-01 8.917668168275e-01 8.563201220872e-01 8.203704916819e-01 7.863738897852e-01 7.564397107102e-01 7.320925073786e-01 7.141667196403e-01 7.023644809456e-01 7.103813525106e-01 7.394022274020e-01 7.887740025062e-01 8.580316972877e-01 9.343303366355e-01 1.008259019558e+00 1.077597723460e+00 1.140703545737e+00 1.196695781567e+00 1.245630946307e+00 1.288536068479e+00 1.327309134217e+00 1.364468216058e+00 1.402779835632e+00 1.444822141794e+00 1.492485782430e+00 1.546583625085e+00 1.606557950874e+00 1.670447205509e+00 1.735060145794e+00 1.796360509859e+00 1.849978169088e+00 1.891765639155e+00 1.918324271358e+00 1.927437492688e+00 1.918325885383e+00 1.891765858874e+00 1.849976503014e+00 1.796360005913e+00 1.735060625526e+00 1.670447224695e+00 1.606557652120e+00 1.546583481854e+00 1.492486805213e+00 1.444821667532e+00 1.402780220146e+00 1.364466766786e+00 1.327309152659e+00 1.288535807062e+00 1.245629049354e+00 1.196695785391e+00 1.140703613120e+00 1.077598492424e+00 1.008257387253e+00 9.343311431853e-01 8.580326444646e-01 7.887738782319e-01 7.394025461724e-01 7.103822884101e-01 7.023647751225e-01 7.141671306676e-01 7.320930471734e-01 7.564396134656e-01 7.863736234707e-01 8.203713564624e-01 8.563212315828e-01 8.917661271968e-01 9.242521769561e-01 9.516893058656e-01 9.726628057404e-01 9.866973909147e-01 9.943681981903e-01 9.972669955393e-01 9.977512495798e-01 9.984871431581e-01 1.001781399176e+00 1.008917863305e+00 1.019684378118e+00 1.032318249742e+00 1.043913795960e+00 1.051119633904e+00 1.050894126181e+00 1.041141504923e+00 1.021099918215e+00 9.914747044848e-01 9.543018217094e-01 9.125946511764e-01 8.697639914281e-01 8.289665388757e-01 7.924640676309e-01 7.612417224348e-01 7.349884980004e-01 7.124768885658e-01 6.921133410534e-01 6.724428742461e-01 6.524048130627e-01 6.313870389753e-01 6.090844040598e-01 5.853293292424e-01 5.599667423932e-01 5.328095724284e-01 5.038840328572e-01 4.732628431182e-01 4.473443221521e-01 4.283508294544e-01 4.163822761490e-01 4.111081437438e-01
 4.219428397387e-01 4.271539729107e-01 4.388293563400e-01 4.573015396753e-01 4.825848233915e-01 5.124295134983e-01 5.401607576239e-01 5.658645993778e-01 5.896922896205e-01 6.119486626328e-01 6.328890857850e-01 6.527562374828e-01 6.719130268826e-01 6.910206202455e-01 7.111874407576e-01 7.339285669674e-01 7.608771663753e-01 7.932603039640e-01 8.313158352112e-01 8.739132488664e-01 9.185878425599e-01 9.619726958381e-01 1.000456910280e+00 1.030881518796e+00 1.051114651798e+00 1.060419563112e+00 1.059576619436e+00 1.050755496713e+00 1.037107807913e+00 1.022136906685e+00 1.008910364658e+00 9.993656205315e-01 9.938771171915e-01 9.913039636667e-01 9.894549026446e-01 9.857657196346e-01 9.779519844256e-01 9.644830328016e-01 9.448046604630e-01 9.193663663439e-01 8.894830188461e-01 8.570865513647e-01 8.244106431940e-01 7.936517685816e-01 7.666641797858e-01 7.447460294671e-01 7.285694094664e-01 7.177058999481e-01 7.261308224090e-01 7.551380116142e-01 8.040787712781e-01 8.724856184188e-01 9.471878411130e-01 1.018973471558e+00 1.085830822922e+00 1.146295250363e+00 1.199659081717e+00 1.246123742415e+00 1.286817926679e+00 1.323689258500e+00 1.359260355933e+00 1.396272180887e+00 1.437262953506e+00 1.484093454753e+00 1.537554524914e+00 1.597088598536e+00 1.660727969031e+00 1.725261484755e+00 1.786619214830e+00 1.840378138207e+00 1.882327816118e+00 1.909011008813e+00 1.918169249737e+00 1.909011002630e+00 1.882327893410e+00 1.840376918274e+00 1.786619267656e+00 1.725260010484e+00 1.660726799424e+00 1.597088318859e+00 1.537555351406e+00 1.484093465333e+00 1.437262748083e+00 1.396272499478e+00 1.359259470748e+00 1.323689073680e+00 1.286817651095e+00 1.246122547018e+00 1.199658586558e+00 1.146294862904e+00 1.085830919307e+00 1.018973312315e+00 9.471874258439e-01 8.724862148629e-01 8.040793715733e-01 7.551385469079e-01 7.261316316019e-01 7.177055358915e-01 7.285692000529e-01 7.447460236208e-01 7.666638312177e-01 7.936518787593e-01 8.244105585322e-01 8.570869693068e-01 8.894822830522e-01 9.193647871476e-01 9.448044259370e-01 9.644831052597e-01 9.779516667737e-01 9.857643128860e-01 9.894550778831e-01 9.913048353504e-01 9.938767977435e-01 9.993659757668e-01 1.008911131104e+00 1.022136668820e+00 1.037108884107e+00 1.050755937422e+00 1.059577623201e+00 1.060419663065e+00 1.051114890930e+00 1.030881689478e+00 1.000455000655e+00 9.619722520971e-01 9.185887581257e-01 8.739126934230e-01 8.313153636005e-01 7.932603008393e-01 7.608771233478e-01 7.339279976064e-01 7.111879024111e-01 6.910205623825e-01 6.719127085081e-01 6.527572104026e-01 6.328886493388e-01 6.119488264428e-01 5.896919192359e-01 5.658652118324e-01 5.401593151718e-01 5.124309802177e-01 4.825845027808e-01 4.573008694496e-01 4.388291979028e-01 4.271545909129e-01 4.219428397387e-01
 4.306489708199e-01 4.357494535769e-01 4.470027166163e-01 4.647367920235e-01 4.890559298674e-01 5.176275776867e-01 5.435866532076e-01 5.672040577963e-01 5.888129197286e-01 6.088668832199e-01 6.277573967521e-01 6.458377875774e-01 6.635579190916e-01 6.816485901668e-01 7.012724635121e-01 7.239919791615e-01 7.514614400019e-01 7.848816863968e-01 8.243859257258e-01 8.686758440270e-01 9.150831031590e-01 9.600307520926e-01 9.997225409869e-01 1.030864433117e+00 1.051234956015e+00 1.060056705762e+00 1.058115946497e+00 1.047634196397e+00 1.031859048193e+00 1.014428472849e+00 9.985843193905e-01 9.864583476112e-01 9.786265121190e-01 9.741301723172e-01 9.709308130947e-01 9.665882996823e-01 9.589101823506e-01 9.464233581993e-01 9.285794643529e-01 9.057717213890e-01 8.791881079960e-01 8.505586402533e-01 8.218524900945e-01 7.949655556549e-01 7.714631809689e-01 7.523934562190e-01 7.382575392165e-01 7.285741455037e-01 7.375554340958e-01 7.664969033379e-01 8.147783724808e-01 8.818923354717e-01 9.543093822960e-01 1.023238012174e+00 1.086867932559e+00 1.143949767131e+00 1.193978457956e+00 1.237329610745e+00 1.275254526608e+00 1.309763439167e+00 1.343385557987e+00 1.378825688587e+00 1.418556079585e+00 1.464376411594e+00 1.517023679164e+00 1.575916073380e+00 1.639069139715e+00 1.703258447373e+00 1.764397273609e+00 1.818039208638e+00 1.859937971532e+00 1.886606664457e+00 1.895760936137e+00 1.886605885960e+00 1.859937451256e+00 1.818037777272e+00 1.764398743026e+00 1.703256512429e+00 1.639067230123e+00 1.575916406368e+00 1.517025000564e+00 1.464375396325e+00 1.418555387159e+00 1.378826091660e+00 1.343384944942e+00 1.309763646722e+00 1.275254372970e+00 1.237329814273e+00 1.193978527297e+00 1.143949656669e+00 1.086868126510e+00 1.023238925046e+00 9.543092659244e-01 8.818924831121e-01 8.147801612508e-01 7.664981827338e-01 7.375557800204e-01 7.285735558096e-01 7.382563122328e-01 7.523942661074e-01 7.714629644415e-01 7.949660956019e-01 8.218518832899e-01 8.505590865258e-01 8.791880327421e-01 9.057695770724e-01 9.285783532831e-01 9.464239461057e-01 9.589109311014e-01 9.665879928564e-01 9.709302826148e-01 9.741309111666e-01 9.786252792991e-01 9.864576375248e-01 9.985842194059e-01 1.014428087426e+00 1.031860486719e+00 1.047634639675e+00 1.058115618397e+00 1.060056935898e+00 1.051235727679e+00 1.030865845483e+00 9.997218477598e-01 9.600315688534e-01 9.150842911416e-01 8.686757237334e-01 8.243854837885e-01 7.848819386246e-01 7.514629048606e-01 7.239916455575e-01 7.012730356347e-01 6.816482276396e-01 6.635579901923e-01 6.458384031867e-01 6.277569427969e-01 6.088677859046e-01 5.888133794074e-01 5.672046045117e-01 5.435860933225e-01 5.176275705781e-01 4.890548886743e-01 4.647368189006e-01 4.470030933442e-01 4.357502941063e-01 4.306489708199e-01
 4.365091583702e-01 4.414710031105e-01 4.522465941534e-01 4.691473868492e-01 4.923132638828e-01 5.192955157634e-01 5.431410528062e-01 5.642849889320e-01 5.832342906978e-01 6.006056345886e-01 6.169578745891e-01 6.327944852193e-01 6.486876036631e-01 6.654601324752e-01 6.843349711319e-01 7.069027310565e-01 7.348096004219e-01 7.691892977794e-01 8.100404484639e-01 8.558826833068e-01 9.038486822223e-01 9.501730594006e-01 9.909076321304e-01 1.022645027171e+00 1.043090723208e+00 1.051424836310e+00 1.048431350324e+00 1.036353637077e+00 1.018504843456e+00 9.986300598701e-01 9.801316331923e-01 9.653435254071e-01 9.550662123666e-01 9.485628994670e-01 9.439862136652e-01 9.390519236595e-01 9.316780916473e-01 9.204478101577e-01 9.048087007935e-01 8.850696137299e-01 8.622580401067e-01 8.378638830329e-01 8.135552746762e-01 7.909009112053e-01 7.711596636003e-01 7.551286954491e-01 7.431437465241e-01 7.347390019724e-01 7.443115076554e-01 7.730907035514e-01 8.205020897521e-01 8.859643597869e-01 9.556092461836e-01 1.021219266085e+00 1.081164204389e+00 1.134426512388e+00 1.180717984054e+00 1.220600794673e+00 1.255461989147e+00 1.287384806752e+00 1.318905593032e+00 1.352681213673e+00 1.391100724225e+00 1.435868890462e+00 1.487646552626e+00 1.545795656780e+00 1.608308836060e+00 1.671953590950e+00 1.732646612645e+00 1.785943672938e+00 1.827599757797e+00 1.854124913497e+00 1.863231656935e+00 1.854125902356e+00 1.827599070609e+00 1.785942671436e+00 1.732648423555e+00 1.671952834282e+00 1.608306829467e+00 1.545796889908e+00 1.487646899453e+00 1.435868351741e+00 1.391099821694e+00 1.352682740466e+00 1.318904885300e+00 1.287385359869e+00 1.255462273673e+00 1.220601056398e+00 1.180717584555e+00 1.134425705735e+00 1.081164873211e+00 1.021220024183e+00 9.556093969853e-01 8.859647957578e-01 8.205030487970e-01 7.730916118468e-01 7.443111788493e-01 7.347388840483e-01 7.431430644134e-01 7.551295309190e-01 7.711592954369e-01 7.909014018898e-01 8.135547870127e-01 8.378644496856e-01 8.622587683132e-01 8.850682294167e-01 9.048070697986e-01 9.204478244422e-01 9.316787797250e-01 9.390520197695e-01 9.439862126541e-01 9.485634751189e-01 9.550660763671e-01 9.653427740191e-01 9.801321710359e-01 9.986289458059e-01 1.018505917488e+00 1.036353284338e+00 1.048430465897e+00 1.051425873062e+00 1.043091655482e+00 1.022646102413e+00 9.909075900302e-01 9.501738272983e-01 9.038501315318e-01 8.558833309109e-01 8.100392515254e-01 7.691892107965e-01 7.348109560751e-01 7.069018254885e-01 6.843336102758e-01 6.654590034926e-01 6.486883446767e-01 6.327948526321e-01 6.169578472384e-01 6.006056277605e-01 5.832352287427e-01 5.642856724615e-01 5.431402655699e-01 5.192952534632e-01 4.923136215587e-01 4.691473569833e-01 4.522467864717e-01 4.414709561715e-01 4.365091583702e-01
 4.389426009610e-01 4.437566266668e-01 4.540594355312e-01 4.701330987311e-01 4.920860553312e-01 5.173470213856e-01 5.389744643097e-01 5.575185794484e-01 5.736285134145e-01 5.880897249021e-01 6.016510384186e-01 6.150045977783e-01 6.288807286515e-01 6.442184590148e-01 6.623011035309e-01 6.847216078228e-01 7.130753547969e-01 7.483771423241e-01 7.904639910363e-01 8.376664337275e-01 8.869404186488e-01 9.343749385581e-01 9.759182431008e-01 1.008087568496e+00 1.028540172586e+00 1.036421816464e+00 1.032497944172e+00 1.019008531622e+00 9.992866570554e-01 9.771423650625e-01 9.561030049098e-01 9.386859298363e-01 9.259251614880e-01 9.173357266628e-01 9.113039322560e-01 9.057391584714e-01 8.986942918458e-01 8.888162350364e-01 8.755387205721e-01 8.590661747046e-01 8.402272629434e-01 8.202402518138e-01 8.004469207331e-01 7.820781878599e-01 7.660881531110e-01 7.530413978234e-01 7.431316106938e-01 7.359575373904e-01 7.460325832161e-01 7.744942955273e-01 8.208238553744e-01 8.843429753914e-01 9.509439307318e-01 1.013043372541e+00 1.069164157083e+00 1.118508424359e+00 1.161005807577e+00 1.197396496294e+00 1.229204955815e+00 1.258587458138e+00 1.288084299623e+00 1.320295999783e+00 1.357514206432e+00 1.401325193650e+00 1.452286906781e+00 1.509684232950e+00 1.571477607594e+00 1.634435159728e+00 1.694496934616e+00 1.747251601376e+00 1.788491354236e+00 1.814755168681e+00 1.823773355911e+00 1.814756702435e+00 1.788490548400e+00 1.747250741865e+00 1.694497518656e+00 1.634435439095e+00 1.571476293489e+00 1.509685625560e+00 1.452286753096e+00 1.401325615761e+00 1.357513610006e+00 1.320298077101e+00 1.288083216375e+00 1.258587020918e+00 1.229204891532e+00 1.197396144973e+00 1.161004058265e+00 1.118507962494e+00 1.069165233114e+00 1.013044283383e+00 9.509434561171e-01 8.843434974451e-01 8.208242638276e-01 7.744947061750e-01 7.460315026634e-01 7.359573900352e-01 7.431319284326e-01 7.530422199079e-01 7.660875705794e-01 7.820781616780e-01 8.004456510646e-01 8.202407566106e-01 8.402281043586e-01 8.590656703360e-01 8.755374744016e-01 8.888157249879e-01 8.986947107587e-01 9.057387453752e-01 9.113047885251e-01 9.173362060012e-01 9.259257347686e-01 9.386856183190e-01 9.561035478623e-01 9.771419298011e-01 9.992880048214e-01 1.019007785948e+00 1.032498288711e+00 1.036422465607e+00 1.028540787680e+00 1.008087415833e+00 9.759175080643e-01 9.343748960992e-01 8.869421487073e-01 8.376673194978e-01 7.904622712521e-01 7.483777154000e-01 7.130760019367e-01 6.847207111262e-01 6.622988199271e-01 6.442183584677e-01 6.288820653661e-01 6.150048210873e-01 6.016509934502e-01 5.880883420217e-01 5.736286387946e-01 5.575195066196e-01 5.389731665999e-01 5.173466469509e-01 4.920875344685e-01 4.701332199693e-01 4.540592695089e-01 4.437558196805e-01 4.389426009610e-01
 4.375809880940e-01 4.422543789935e-01 4.521340156369e-01 4.674611886587e-01 4.882444915621e-01 5.118235217151e-01 5.313463887184e-01 5.474113890814e-01 5.607612489504e-01 5.723444300376e-01 5.831148491039e-01 5.939816992368e-01 6.058660671783e-01 6.198418220629e-01 6.372429676757e-01 6.596323986088e-01 6.884962464166e-01 7.246835349683e-01 7.678420805220e-01 8.161246384989e-01 8.663526608166e-01 9.145318659924e-01 9.565669715453e-01 9.889553182542e-01 1.009333313075e+00 1.016828425309e+00 1.012170682028e+00 9.975693203911e-01 9.763279471813e-01 9.522627080318e-01 9.289687899425e-01 9.091054292055e-01 8.939273826391e-01 8.832151266511e-01 8.756285114441e-01 8.693113609729e-01 8.624831560493e-01 8.538738720141e-01 8.428965174035e-01 8.296317947071e-01 8.146828835645e-01 7.989701744593e-01 7.834968738333e-01 7.691636649762e-01 7.566408883898e-01 7.462943295981e-01 7.382122513863e-01 7.320858080080e-01 7.424581123332e-01 7.703926320873e-01 8.154218069455e-01 8.767656032982e-01 9.402626158621e-01 9.989264340903e-01 1.051395371416e+00 1.097063563248e+00 1.136053981646e+00 1.169260852490e+00 1.198331737106e+00 1.225482626875e+00 1.253247617229e+00 1.284167295565e+00 1.320419914292e+00 1.363463274554e+00 1.413727139108e+00 1.470411816558e+00 1.531437986492e+00 1.593587060235e+00 1.652845666252e+00 1.704871543604e+00 1.745527375258e+00 1.771415512397e+00 1.780304364579e+00 1.771416672523e+00 1.745527221513e+00 1.704870617991e+00 1.652846022882e+00 1.593587308347e+00 1.531436733327e+00 1.470412680604e+00 1.413727289210e+00 1.363462531614e+00 1.320419412858e+00 1.284169061390e+00 1.253247810271e+00 1.225481123138e+00 1.198332461527e+00 1.169262089441e+00 1.136051557952e+00 1.097064741600e+00 1.051396603019e+00 9.989268257815e-01 9.402618768631e-01 8.767658327646e-01 8.154226656092e-01 7.703928630335e-01 7.424573892384e-01 7.320848091152e-01 7.382125414637e-01 7.462952997493e-01 7.566405250037e-01 7.691638106227e-01 7.834962609281e-01 7.989716946272e-01 8.146839251158e-01 8.296319896782e-01 8.428961586509e-01 8.538744180651e-01 8.624841609058e-01 8.693100704531e-01 8.756294353614e-01 8.832152670297e-01 8.939269379964e-01 9.091051354196e-01 9.289685315865e-01 9.522633803766e-01 9.763288169763e-01 9.975689765723e-01 1.012171955226e+00 1.016828400576e+00 1.009334153175e+00 9.889545251680e-01 9.565664736452e-01 9.145312310015e-01 8.663541658920e-01 8.161255177693e-01 7.678419190472e-01 7.246845884611e-01 6.884972257631e-01 6.596325691437e-01 6.372419967172e-01 6.198424342120e-01 6.058677048657e-01 5.939815872332e-01 5.831139780943e-01 5.723439064768e-01 5.607604284094e-01 5.474120335630e-01 5.313463367478e-01 5.118226272546e-01 4.882451475587e-01 4.674614170746e-01 4.521340449041e-01 4.422531951530e-01 4.375809880940e-01
 4.323036245705e-01 4.368507673967e-01 4.463827240063e-01 4.610894464686e-01 4.808210508292e-01 5.028998603692e-01 5.206160141960e-01 5.345340434346e-01 5.454401854691e-01 5.544259361843e-01 5.626524363933e-01 5.712592699217e-01 5.813833807364e-01 5.942333505898e-01 6.111779941106e-01 6.337079728922e-01 6.631379522529e-01 7.001107902456e-01 7.440716464361e-01 7.930305675441e-01 8.437358641811e-01 8.921852209279e-01 9.343119273475e-01 9.666507069251e-01 9.868520201191e-01 9.940391535566e-01 9.889004076495e-01 9.735791095410e-01 9.513066144308e-01 9.258361061892e-01 9.007544445757e-01 8.788059461807e-01 8.614262256755e-01 8.486557571098e-01 8.394531611596e-01 8.322339611028e-01 8.254237715436e-01 8.178562419204e-01 8.089270772651e-01 7.985799322785e-01 7.871796726286e-01 7.753292598534e-01 7.637019860759e-01 7.528878156699e-01 7.433112197569e-01 7.351867805955e-01 7.285411438025e-01 7.231676306759e-01 7.335449539057e-01 7.606992343698e-01 8.042079799983e-01 8.632043055124e-01 9.237308297743e-01 9.792682940787e-01 1.028531346893e+00 1.071067302997e+00 1.107142222378e+00 1.137770691881e+00 1.164683891931e+00 1.190133356942e+00 1.216633500504e+00 1.246653887462e+00 1.282249076325e+00 1.324741453078e+00 1.374429454334e+00 1.430423244488e+00 1.490608834964e+00 1.551800587935e+00 1.610060345898e+00 1.661150484308e+00 1.701043259441e+00 1.726431675489e+00 1.735147447042e+00 1.726433042616e+00 1.701042538630e+00 1.661148755720e+00 1.610060855447e+00 1.551800534260e+00 1.490607720697e+00 1.430423266137e+00 1.374429604746e+00 1.324740845431e+00 1.282249083556e+00 1.246654357986e+00 1.216634684526e+00 1.190131812124e+00 1.164684925123e+00 1.137772575986e+00 1.107140479689e+00 1.071067883626e+00 1.028531450498e+00 9.792669718186e-01 9.237303456980e-01 8.632044191227e-01 8.042097411746e-01 7.606987771270e-01 7.335444173553e-01 7.231669890196e-01 7.285409780086e-01 7.351882103791e-01 7.433113761879e-01 7.528877860184e-01 7.637029866864e-01 7.753316332711e-01 7.871800043997e-01 7.985806410109e-01 8.089266459986e-01 8.178571996729e-01 8.254242987519e-01 8.322318271669e-01 8.394538394609e-01 8.486563695082e-01 8.614252769495e-01 8.788057263265e-01 9.007549490767e-01 9.258359778545e-01 9.513064329374e-01 9.735798805270e-01 9.889004919386e-01 9.940389265249e-01 9.868533724422e-01 9.666506535748e-01 9.343125414527e-01 8.921844118615e-01 8.437367464305e-01 7.930310354050e-01 7.440720277695e-01 7.001105345596e-01 6.631393371325e-01 6.337068244698e-01 6.111781528331e-01 5.942333451137e-01 5.813836295019e-01 5.712594939779e-01 5.626515855378e-01 5.544266901206e-01 5.454391787228e-01 5.345342274110e-01 5.206162159115e-01 5.028989180441e-01 4.808205985161e-01 4.610891749691e-01 4.463827210601e-01 4.368495792525e-01 4.323036245705e-01
 4.232198708002e-01 4.276572918307e-01 4.369236774948e-01 4.511510062539e-01 4.699966845709e-01 4.908613172310e-01 5.072013724326e-01 5.194663793752e-01 5.284416929204e-01 5.353271565860e-01 5.414751660220e-01 5.482546219991e-01 5.570162135476e-01 5.690918993048e-01 5.858582204435e-01 6.086796511270e-01 6.386569418239e-01 6.761955549847e-01 7.205540275542e-01 7.696509895787e-01 8.202395017918e-01 8.683946830995e-01 9.101469786849e-01 9.421189408353e-01 9.620186160222e-01 9.689730537962e-01 9.636289817155e-01 9.480376413348e-01 9.253113397622e-01 8.990766443675e-01 8.728358426178e-01 8.493427071507e-01 8.301524846895e-01 8.155405956299e-01 8.047652854186e-01 7.965410366874e-01 7.895342838519e-01 7.827019426790e-01 7.754355424334e-01 7.675379879228e-01 7.591324542234e-01 7.505092925602e-01 7.420296924982e-01 7.340088079604e-01 7.266798592863e-01 7.201586918861e-01 7.144555820686e-01 7.094625983686e-01 7.195012348928e-01 7.455988844489e-01 7.873778610795e-01 8.439175551668e-01 9.017595580421e-01 9.546516805505e-01 1.001357567235e+00 1.041526954638e+00 1.075509732134e+00 1.104388339187e+00 1.129923896576e+00 1.154365736379e+00 1.180185232097e+00 1.209760248658e+00 1.245022553104e+00 1.287152482902e+00 1.336328768489e+00 1.391577996849e+00 1.450775630846e+00 1.510791515760e+00 1.567799350694e+00 1.617702254598e+00 1.656621464269e+00 1.681368961349e+00 1.689862792431e+00 1.681370205830e+00 1.656619157331e+00 1.617700369682e+00 1.567799174034e+00 1.510791123096e+00 1.450774993433e+00 1.391578706933e+00 1.336328495724e+00 1.287152500557e+00 1.245022753219e+00 1.209760456769e+00 1.180184759255e+00 1.154364087798e+00 1.129924210397e+00 1.104388886755e+00 1.075509094393e+00 1.041526680906e+00 1.001357424799e+00 9.546500966452e-01 9.017593155342e-01 8.439184411715e-01 7.873795108742e-01 7.455976072229e-01 7.195006959510e-01 7.094635949021e-01 7.144552097855e-01 7.201598223437e-01 7.266808152041e-01 7.340091900948e-01 7.420303577670e-01 7.505109314172e-01 7.591317873676e-01 7.675379887588e-01 7.754344646485e-01 7.827018709300e-01 7.895340667583e-01 7.965398818788e-01 8.047660174752e-01 8.155417201897e-01 8.301524798910e-01 8.493423053756e-01 8.728376059186e-01 8.990754028052e-01 9.253114373789e-01 9.480394796421e-01 9.636283703249e-01 9.689723371094e-01 9.620190340132e-01 9.421192717779e-01 9.101466423579e-01 8.683942779168e-01 8.202403793673e-01 7.696501954632e-01 7.205538343983e-01 6.761949642284e-01 6.386575265162e-01 6.086785743743e-01 5.858586982082e-01 5.690909833782e-01 5.570156648282e-01 5.482554992781e-01 5.414750721941e-01 5.353271579847e-01 5.284403521267e-01 5.194664415495e-01 5.072005480457e-01 4.908603404571e-01 4.699957628381e-01 4.511512411685e-01 4.369228423267e-01 4.276565563340e-01 4.232198708002e-01
 4.106240598752e-01 4.149668910253e-01 4.240379352529e-01 4.379158937175e-01 4.560559801974e-01 4.760498365938e-01 4.915153166856e-01 5.027223834047e-01 5.104140385241e-01 5.158606397296e-01 5.205672260467e-01 5.261072993552e-01 5.340149225752e-01 5.457203646393e-01 5.625677863146e-01 5.857519006781e-01 6.161328363464e-01 6.538765638244e-01 6.980993402402e-01 7.466933624480e-01 7.964995387285e-01 8.437469908294e-01 8.846264322753e-01 9.158954586023e-01 9.353493497857e-01 9.421355988856e-01 9.368554555788e-01 9.214535258005e-01 8.988802472329e-01 8.725838774211e-01 8.459158104828e-01 8.215573108860e-01 8.011134027732e-01 7.850455532029e-01 7.728886440372e-01 7.636654154063e-01 7.562964211610e-01 7.498825248814e-01 7.438240536516e-01 7.377921535316e-01 7.316769817603e-01 7.254883885437e-01 7.193027183454e-01 7.132175971268e-01 7.073351808766e-01 7.017213244497e-01 6.964172475412e-01 6.914042329774e-01 7.007468592251e-01 7.255170218670e-01 7.653782519590e-01 8.194138436507e-01 8.749441920518e-01 9.257609078116e-01 9.706611458468e-01 1.009343782288e+00 1.042182936374e+00 1.070262108088e+00 1.095311501748e+00 1.119527740335e+00 1.145303302619e+00 1.174900695714e+00 1.210123779895e+00 1.252017053473e+00 1.300655967820e+00 1.355009006284e+00 1.412972849286e+00 1.471509457855e+00 1.526941017180e+00 1.575354135068e+00 1.613053348703e+00 1.637000240981e+00 1.645214803865e+00 1.637000820749e+00 1.613051643191e+00 1.575354323623e+00 1.526940859113e+00 1.471508892050e+00 1.412972994360e+00 1.355009879775e+00 1.300654159853e+00 1.252016852793e+00 1.210124060892e+00 1.174900748739e+00 1.145301893868e+00 1.119527423295e+00 1.095311678743e+00 1.070261335807e+00 1.042181975953e+00 1.009343315399e+00 9.706618177081e-01 9.257606422614e-01 8.749434190133e-01 8.194151255839e-01 7.653792080608e-01 7.255154103117e-01 7.007472009694e-01 6.914052918294e-01 6.964163626115e-01 7.017221277939e-01 7.073352814347e-01 7.132188033398e-01 7.193027606875e-01 7.254893233469e-01 7.316773304510e-01 7.377914389563e-01 7.438236253822e-01 7.498825196624e-01 7.562956436520e-01 7.636641805737e-01 7.728886736948e-01 7.850451133056e-01 8.011127594784e-01 8.215561487971e-01 8.459176951209e-01 8.725828123304e-01 8.988801083635e-01 9.214552221302e-01 9.368559289060e-01 9.421342086956e-01 9.353483753872e-01 9.158957208707e-01 8.846254328351e-01 8.437463452595e-01 7.965004975557e-01 7.466923322876e-01 6.980982103966e-01 6.538769881971e-01 6.161320591775e-01 5.857523411691e-01 5.625682777626e-01 5.457198783300e-01 5.340147377580e-01 5.261072257740e-01 5.205671551868e-01 5.158602252136e-01 5.104134011415e-01 5.027222606046e-01 4.915145526613e-01 4.760492580139e-01 4.560556985775e-01 4.379169640287e-01 4.240370876252e-01 4.149660915692e-01 4.106240598752e-01
 3.949445392607e-01 3.991979420130e-01 4.081192709742e-01 4.217418467537e-01 4.393419160680e-01 4.588102596059e-01 4.739075902166e-01 4.846830050417e-01 4.918018241878e-01 4.965623519296e-01 5.005673316533e-01 5.055399750312e-01 5.131475419288e-01 5.248733490154e-01 5.419857179611e-01 5.654899928530e-01 5.959987402256e-01 6.334749337443e-01 6.769484310491e-01 7.243603544233e-01 7.727150967926e-01 8.184529838001e-01 8.579788367466e-01 8.882234183621e-01 9.070879377814e-01 9.137571641019e-01 9.087833592482e-01 8.939930540834e-01 8.721500798494e-01 8.464853611006e-01 8.201433133133e-01 7.956633576822e-01 7.746312035387e-01 7.576313296449e-01 7.444332546153e-01 7.343450900936e-01 7.265372135535e-01 7.202637171665e-01 7.149414470485e-01 7.101340585055e-01 7.055247193528e-01 7.008868738110e-01 6.960695782990e-01 6.910164888292e-01 6.857552853823e-01 6.803541856928e-01 6.749205505018e-01 6.695152548134e-01 6.778429080975e-01 7.010487936840e-01 7.388382118596e-01 7.903738170646e-01 8.439738219919e-01 8.932757645243e-01 9.371110582983e-01 9.751830949331e-01 1.007830348323e+00 1.036069896830e+00 1.061536792669e+00 1.086316849996e+00 1.112673898153e+00 1.142731306276e+00 1.178151782836e+00 1.219859724867e+00 1.267845437624e+00 1.321061880689e+00 1.377460766163e+00 1.434142394465e+00 1.487616845758e+00 1.534197997942e+00 1.570402775444e+00 1.593374081698e+00 1.601247862679e+00 1.593373716899e+00 1.570401791813e+00 1.534198542580e+00 1.487616982547e+00 1.434141263091e+00 1.377461449375e+00 1.321061539171e+00 1.267843219544e+00 1.219859587337e+00 1.178152647193e+00 1.142730755566e+00 1.112674008609e+00 1.086318280757e+00 1.061537313624e+00 1.036068642121e+00 1.007829381985e+00 9.751830151144e-01 9.371121541929e-01 8.932759975120e-01 8.439721682752e-01 7.903749573858e-01 7.388381603834e-01 7.010487653765e-01 6.778438035380e-01 6.695157087594e-01 6.749187393114e-01 6.803556723597e-01 6.857546255377e-01 6.910177312229e-01 6.960699554559e-01 7.008868481342e-01 7.055258299926e-01 7.101343377166e-01 7.149420329708e-01 7.202640559521e-01 7.265369365550e-01 7.343436285768e-01 7.444322213390e-01 7.576297735288e-01 7.746301689260e-01 7.956626534655e-01 8.201439624742e-01 8.464846841410e-01 8.721494126864e-01 8.939940989090e-01 9.087842431549e-01 9.137556588322e-01 9.070869957105e-01 8.882237076226e-01 8.579793407655e-01 8.184520580159e-01 7.727153144284e-01 7.243612146657e-01 6.769474999118e-01 6.334755835632e-01 5.959975489530e-01 5.654898757396e-01 5.419867489075e-01 5.248742034650e-01 5.131479029959e-01 5.055393863131e-01 5.005667036846e-01 4.965618986515e-01 4.918025778849e-01 4.846827607841e-01 4.739074579873e-01 4.588104610503e-01 4.393419835770e-01 4.217430187914e-01 4.081181789894e-01 3.991966276958e-01 3.949445392607e-01
 3.766905377247e-01 3.808472888990e-01 3.896281932469e-01 4.030343302578e-01 4.202212861958e-01 4.394623483333e-01 4.546423253051e-01 4.655739000786e-01 4.728248445886e-01 4.776639804414e-01 4.817266930773e-01 4.868106892712e-01 4.946458953651e-01 5.067135693242e-01 5.241723512219e-01 5.478348427997e-01 5.780990894951e-01 6.147809001487e-01 6.568854602536e-01 7.024739314032e-01 7.487700346004e-01 7.924709312462e-01 8.302305505225e-01 8.591738644192e-01 8.773284077356e-01 8.839199906695e-01 8.794575632913e-01 8.656393888387e-01 8.450290129170e-01 8.206156502064e-01 7.952968280049e-01 7.714197356538e-01 7.504902894859e-01 7.331511611571e-01 7.193511387254e-01 7.086351278287e-01 7.003992819021e-01 6.940408760430e-01 6.890040581398e-01 6.847724696410e-01 6.808683159267e-01 6.768844672385e-01 6.725223426544e-01 6.676365733280e-01 6.622343465564e-01 6.564348246377e-01 6.504281602276e-01 6.443479545943e-01 6.514316349361e-01 6.729023570037e-01 7.085127565899e-01 7.575886345638e-01 8.095741289866e-01 8.578261642316e-01 9.012296110502e-01 9.394553876491e-01 9.727559633426e-01 1.002020772745e+00 1.028725062959e+00 1.054781943215e+00 1.082274113477e+00 1.113156510408e+00 1.148939031699e+00 1.190437779715e+00 1.237584005366e+00 1.289356520471e+00 1.343807408429e+00 1.398216605792e+00 1.449329423969e+00 1.493718852467e+00 1.528148200871e+00 1.549966002367e+00 1.557439933429e+00 1.549966134904e+00 1.528147720162e+00 1.493718840985e+00 1.449328825274e+00 1.398215237869e+00 1.343807397943e+00 1.289355827536e+00 1.237582872246e+00 1.190437941995e+00 1.148940170830e+00 1.113155976212e+00 1.082275326470e+00 1.054783271873e+00 1.028725883465e+00 1.002020011595e+00 9.727559940010e-01 9.394556841251e-01 9.012304488234e-01 8.578259844582e-01 8.095729445506e-01 7.575893522356e-01 7.085120279623e-01 6.729025604014e-01 6.514319439971e-01 6.443480466166e-01 6.504276923168e-01 6.564363436543e-01 6.622342574144e-01 6.676364541733e-01 6.725228285755e-01 6.768841727185e-01 6.808681334892e-01 6.847725750229e-01 6.890047029083e-01 6.940417130536e-01 7.003991004643e-01 7.086339773568e-01 7.193506019820e-01 7.331507188870e-01 7.504902604388e-01 7.714196203973e-01 7.952964573874e-01 8.206152113416e-01 8.450278002932e-01 8.656390014438e-01 8.794584013248e-01 8.839187957430e-01 8.773279066021e-01 8.591743291106e-01 8.302303409812e-01 7.924696520478e-01 7.487690737128e-01 7.024758738870e-01 6.568856848483e-01 6.147806309066e-01 5.780979696067e-01 5.478338101198e-01 5.241721290899e-01 5.067139113701e-01 4.946468814529e-01 4.868107330138e-01 4.817263787959e-01 4.776642120957e-01 4.728257742068e-01 4.655733357177e-01 4.546423219049e-01 4.394620261070e-01 4.202213412987e-01 4.030356455556e-01 3.896268113087e-01 3.808463064350e-01 3.766905377247e-01
 3.564246183757e-01 3.604645577706e-01 3.690705543284e-01 3.822399489752e-01 3.990841127562e-01 4.183108256531e-01 4.339267296878e-01 4.455159081034e-01 4.535326033423e-01 4.591561334904e-01 4.639786832579e-01 4.697856509873e-01 4.782893060785e-01 4.909120169900e-01 5.086879046873e-01 5.322577276359e-01 5.618617067920e-01 5.972280358575e-01 6.374042937755e-01 6.806222127198e-01 7.243607737705e-01 7.656067967559e-01 8.012814659463e-01 8.287145020924e-01 8.460736950866e-01 8.526257144177e-01 8.488398580357e-01 8.362822480854e-01 8.173105112945e-01 7.946564392992e-01 7.709497369148e-01 7.483112587703e-01 7.281222768669e-01 7.110251343036e-01 6.970841870603e-01 6.860253371622e-01 6.774273832399e-01 6.708078958507e-01 6.656468953782e-01 6.613773136060e-01 6.574211721411e-01 6.532627912079e-01 6.485339650679e-01 6.430695702852e-01 6.369107699760e-01 6.302543184328e-01 6.233842238959e-01 6.164876686678e-01 6.222266562439e-01 6.418871768235e-01 6.752754040179e-01 7.219633250224e-01 7.725395042877e-01 8.200605772327e-01 8.634973996378e-01 9.024599509244e-01 9.370742817250e-01 9.680503853204e-01 9.966472311971e-01 1.024541935739e+00 1.053592283397e+00 1.085549871460e+00 1.121763513542e+00 1.162949182864e+00 1.209012691541e+00 1.258991348399e+00 1.311087315928e+00 1.362799461262e+00 1.411151365860e+00 1.452999724749e+00 1.485387461521e+00 1.505883419708e+00 1.512900302641e+00 1.505883958618e+00 1.485386669077e+00 1.453000260403e+00 1.411150323088e+00 1.362799644262e+00 1.311087316159e+00 1.258992069656e+00 1.209011486898e+00 1.162949242042e+00 1.121764183904e+00 1.085549708824e+00 1.053593419159e+00 1.024542324618e+00 9.966462789204e-01 9.680505145500e-01 9.370750271496e-01 9.024595324907e-01 8.634969286867e-01 8.200607533406e-01 7.725396649376e-01 7.219638488311e-01 6.752766496963e-01 6.418865649067e-01 6.222257873539e-01 6.164867262043e-01 6.233846159854e-01 6.302555894621e-01 6.369107976394e-01 6.430687201851e-01 6.485344162366e-01 6.532635742795e-01 6.574201174911e-01 6.613758066065e-01 6.656472336773e-01 6.708085722171e-01 6.774264237550e-01 6.860253657623e-01 6.970841980232e-01 7.110249747441e-01 7.281232071896e-01 7.483112062665e-01 7.709486796579e-01 7.946563658932e-01 8.173102832670e-01 8.362818120778e-01 8.488407087438e-01 8.526246415676e-01 8.460735693312e-01 8.287160239562e-01 8.012795466166e-01 7.656057574106e-01 7.243598639138e-01 6.806225973116e-01 6.374040419343e-01 5.972280227118e-01 5.618599004267e-01 5.322585012974e-01 5.086879606127e-01 4.909110436663e-01 4.782892919849e-01 4.697863351840e-01 4.639790000693e-01 4.591567005277e-01 4.535331141661e-01 4.455150951159e-01 4.339259185674e-01 4.183100725516e-01 3.990847902207e-01 3.822400775882e-01 3.690695899504e-01 3.604645188308e-01 3.564246183757e-01
 3.347596391090e-01 3.386471959902e-01 3.470018211500e-01 3.598565695917e-01 3.763754497131e-01 3.957006475175e-01 4.119899118329e-01 4.246284070796e-01 4.339324612790e-01 4.409365799468e-01 4.471047119893e-01 4.541201911817e-01 4.636020799687e-01 4.768701134611e-01 4.948372219232e-01 5.180114050010e-01 5.465344247410e-01 5.801159302083e-01 6.178954186659e-01 6.583083385577e-01 6.991127453656e-01 7.375972836185e-01 7.709588095841e-01 7.967440789792e-01 8.132558372099e-01 8.198095039149e-01 8.168327420256e-01 8.057576299289e-01 7.887339821530e-01 7.682276589959e-01 7.465917205496e-01 7.257028918823e-01 7.067851260770e-01 6.904352396763e-01 6.767746338046e-01 6.656512882296e-01 6.567765018589e-01 6.497621722029e-01 6.441261969050e-01 6.392849039363e-01 6.346230541847e-01 6.295956747408e-01 6.238388082899e-01 6.172354445113e-01 6.099043355262e-01 6.021352856011e-01 5.943022129684e-01 5.866149902844e-01 5.910583492118e-01 6.089520716862e-01 6.401667556886e-01 6.845726671276e-01 7.338305526405e-01 7.807948744940e-01 8.245469708233e-01 8.646232497219e-01 9.009916732854e-01 9.341390321086e-01 9.650599286257e-01 9.951463652056e-01 1.025991114554e+00 1.059113020009e+00 1.095696019889e+00 1.136368229831e+00 1.181039599748e+00 1.228841804810e+00 1.278166455589e+00 1.326769268196e+00 1.371980951167e+00 1.410969178300e+00 1.441072900942e+00 1.460097177699e+00 1.466605501947e+00 1.460097446723e+00 1.441072067241e+00 1.410970164962e+00 1.371980169111e+00 1.326770329519e+00 1.278166620400e+00 1.228842684791e+00 1.181038607038e+00 1.136368635018e+00 1.095696644770e+00 1.059113686816e+00 1.025992095781e+00 9.951464682125e-01 9.650576854859e-01 9.341405411298e-01 9.009928848062e-01 8.646231314231e-01 8.245460624502e-01 7.807961562206e-01 7.338314968102e-01 6.845730172185e-01 6.401686347071e-01 6.089514934347e-01 5.910578873252e-01 5.866142104909e-01 5.943011839615e-01 6.021367683429e-01 6.099041969976e-01 6.172343328937e-01 6.238396808767e-01 6.295966676836e-01 6.346226943714e-01 6.392834491501e-01 6.441263833351e-01 6.497634284340e-01 6.567759563084e-01 6.656516610989e-01 6.767738897178e-01 6.904346965228e-01 7.067857698358e-01 7.257023894241e-01 7.465909133231e-01 7.682281792600e-01 7.887342347531e-01 8.057580343135e-01 8.168330158016e-01 8.198091682137e-01 8.132554263124e-01 7.967446347943e-01 7.709581248495e-01 7.375966459526e-01 6.991129615659e-01 6.583086922556e-01 6.178941220384e-01 5.801159181765e-01 5.465329606096e-01 5.180130804852e-01 4.948374489183e-01 4.768699466198e-01 4.636021606673e-01 4.541210669732e-01 4.471054081888e-01 4.409360873961e-01 4.339330104131e-01 4.246282797433e-01 4.119883010173e-01 3.957012894016e-01 3.763760347227e-01 3.598552407178e-01 3.470011182807e-01 3.386480824304e-01 3.347596391090e-01
 3.123504530183e-01 3.160405551305e-01 3.240369912629e-01 3.364578127367e-01 3.526300678546e-01 3.720838329050e-01 3.891796605249e-01 4.031479085853e-01 4.141396535685e-01 4.229830422986e-01 4.309303141386e-01 4.394807825797e-01 4.500998074468e-01 4.639803222134e-01 4.819308919309e-01 5.043768320817e-01 5.314208541915e-01 5.628125361399e-01 5.978148619235e-01 6.350902408704e-01 6.726840608081e-01 7.081887254322e-01 7.390797676146e-01 7.631276885049e-01 7.787665149883e-01 7.853642823794e-01 7.833041749950e-01 7.738813583759e-01 7.590323818444e-01 7.409584256364e-01 7.217301806182e-01 7.029731617937e-01 6.857345925309e-01 6.705331611374e-01 6.575025922371e-01 6.465586554791e-01 6.374982801479e-01 6.300030566257e-01 6.236264188424e-01 6.178042792404e-01 6.119417753807e-01 6.055346243422e-01 5.982970474653e-01 5.902145005591e-01 5.815150023111e-01 5.725921007203e-01 5.638853493745e-01 5.555918250540e-01 5.589323128512e-01 5.752268089151e-01 6.044270934276e-01 6.467058129139e-01 6.946562519500e-01 7.411329162970e-01 7.853291175937e-01 8.267027606102e-01 8.650426222333e-01 9.005795560501e-01 9.340021063630e-01 9.663867628833e-01 9.990286676851e-01 1.033202284699e+00 1.069927216556e+00 1.109763028233e+00 1.152650492323e+00 1.197852926830e+00 1.243980814316e+00 1.289077628323e+00 1.330797602047e+00 1.366643479865e+00 1.394252147340e+00 1.411677406270e+00 1.417634199859e+00 1.411676471160e+00 1.394251866496e+00 1.366644593145e+00 1.330797538482e+00 1.289077536381e+00 1.243981510610e+00 1.197852791668e+00 1.152651052635e+00 1.109763943289e+00 1.069928407071e+00 1.033202550855e+00 9.990296439040e-01 9.663872377911e-01 9.340010906895e-01 9.005818835646e-01 8.650442336707e-01 8.267028078014e-01 7.853280233810e-01 7.411340319519e-01 6.946570662349e-01 6.467055393426e-01 6.044284945943e-01 5.752260039536e-01 5.589335629710e-01 5.555917050741e-01 5.638836999576e-01 5.725936034779e-01 5.815158238680e-01 5.902126526507e-01 5.982982445903e-01 6.055349147191e-01 6.119410918168e-01 6.178047375120e-01 6.236273129201e-01 6.300044553233e-01 6.374986560258e-01 6.465589335601e-01 6.575009551181e-01 6.705327814749e-01 6.857349409549e-01 7.029717622668e-01 7.217294142148e-01 7.409591585476e-01 7.590319866333e-01 7.738815125123e-01 7.833034715067e-01 7.853645604719e-01 7.787660600085e-01 7.631267588128e-01 7.390806722281e-01 7.081879351791e-01 6.726846879826e-01 6.350905436940e-01 5.978130612474e-01 5.628115440805e-01 5.314214219096e-01 5.043765957549e-01 4.819296894204e-01 4.639811888577e-01 4.501008267704e-01 4.394804623327e-01 4.309304041209e-01 4.229823136820e-01 4.141409598582e-01 4.031485132376e-01 3.891780171311e-01 3.720848208818e-01 3.526293664504e-01 3.364567538736e-01 3.240372502716e-01 3.160409257026e-01 3.123504530183e-01
 2.898834226174e-01 2.933263814354e-01 3.008457449613e-01 3.127004810890e-01 3.284884908522e-01 3.480573019737e-01 3.660271322638e-01 3.815180785022e-01 3.944846839341e-01 4.054769212741e-01 4.154672824606e-01 4.257053025942e-01 4.374645200750e-01 4.518068884330e-01 4.694664860588e-01 4.908387771610e-01 5.160419121431e-01 5.448954303717e-01 5.768152379482e-01 6.106974175269e-01 6.448711579842e-01 6.772337201244e-01 7.055410143506e-01 7.277831124618e-01 7.425366587245e-01 7.492153801581e-01 7.481544022950e-01 7.405109241455e-01 7.280025579617e-01 7.125652584358e-01 6.959846075916e-01 6.796327962832e-01 6.643734417767e-01 6.506244959480e-01 6.385025124314e-01 6.279518081831e-01 6.188145502087e-01 6.108223634023e-01 6.035624864503e-01 5.965140872187e-01 5.891528133222e-01 5.810740871260e-01 5.721256575214e-01 5.624409309564e-01 5.523848127907e-01 5.424456582903e-01 5.331015585261e-01 5.244919962706e-01 5.270236930639e-01 5.419933412059e-01 5.694469464947e-01 6.098174529595e-01 6.564413478241e-01 7.024437788295e-01 7.471031480774e-01 7.897946532997e-01 8.301158293572e-01 8.680171828774e-01 9.038581416890e-01 9.383798161901e-01 9.725682245693e-01 1.007459152971e+00 1.043919774971e+00 1.082463023857e+00 1.123091640408e+00 1.165230853171e+00 1.207732634028e+00 1.248945587645e+00 1.286860404362e+00 1.319319893919e+00 1.344260931254e+00 1.359982490596e+00 1.365353040773e+00 1.359981274502e+00 1.344261108003e+00 1.319319913494e+00 1.286860732135e+00 1.248944860383e+00 1.207733179562e+00 1.165230535175e+00 1.123093303298e+00 1.082462564005e+00 1.043920253824e+00 1.007458197313e+00 9.725695426874e-01 9.383801435537e-01 9.038576860339e-01 8.680186894038e-01 8.301164130464e-01 7.897936477031e-01 7.471020858982e-01 7.024442155414e-01 6.564423812875e-01 6.098167076932e-01 5.694475366950e-01 5.419925226221e-01 5.270253111729e-01 5.244920013447e-01 5.331009472028e-01 5.424458318643e-01 5.523863506067e-01 5.624408121598e-01 5.721264837479e-01 5.810729868950e-01 5.891515609951e-01 5.965159984759e-01 6.035625583799e-01 6.108219808113e-01 6.188158176259e-01 6.279519026742e-01 6.385008147729e-01 6.506254696243e-01 6.643749178754e-01 6.796317119163e-01 6.959837946121e-01 7.125666563257e-01 7.280029740156e-01 7.405106258899e-01 7.481540806361e-01 7.492155601578e-01 7.425367491880e-01 7.277829437448e-01 7.055404937323e-01 6.772329755254e-01 6.448719441302e-01 6.106972901158e-01 5.768144376424e-01 5.448943633571e-01 5.160426297758e-01 4.908378574095e-01 4.694654068114e-01 4.518074494012e-01 4.374660221871e-01 4.257053784754e-01 4.154667738971e-01 4.054771125587e-01 3.944857255630e-01 3.815177713696e-01 3.660261900181e-01 3.480581991502e-01 3.284875327314e-01 3.127000361727e-01 3.008475508602e-01 2.933257304049e-01 2.898834226174e-01
 2.680330791984e-01 2.711826490017e-01 2.781167223946e-01 2.892909279389e-01 3.046775906371e-01 3.243473646665e-01 3.432373394585e-01 3.603892739881e-01 3.755151325010e-01 3.888199608097e-01 4.009433247186e-01 4.128456180317e-01 4.255968286102e-01 4.401455707900e-01 4.571917807546e-01 4.771471021473e-01 5.001841826993e-01 5.262133925958e-01 5.548136051958e-01 5.851057348887e-01 6.157010990826e-01 6.447961944081e-01 6.704289503554e-01 6.908106280840e-01 7.046615543838e-01 7.114434299590e-01 7.114388772110e-01 7.056622377006e-01 6.956101855262e-01 6.829479470151e-01 6.691771802084e-01 6.554194455172e-01 6.423540015104e-01 6.302894393296e-01 6.193065681962e-01 6.093548374089e-01 6.002964037007e-01 5.918900742269e-01 5.837558633016e-01 5.754343973469e-01 5.664924324653e-01 5.566726362875e-01 5.459940098871e-01 5.347690641040e-01 5.235165652786e-01 5.128079462661e-01 5.031277583628e-01 4.945056316287e-01 4.965539737863e-01 5.105332683319e-01 5.365885597281e-01 5.753248360121e-01 6.206077531356e-01 6.661249483436e-01 7.111823889637e-01 7.550703749021e-01 7.971894271912e-01 8.371998086507e-01 8.751264150908e-01 9.113701782611e-01 9.466240225467e-01 9.816987754915e-01 1.017337444616e+00 1.054032393048e+00 1.091876590913e+00 1.130477894420e+00 1.168946653604e+00 1.205941195023e+00 1.239792711097e+00 1.268673077219e+00 1.290819402949e+00 1.304762269086e+00 1.309523236662e+00 1.304762075017e+00 1.290820312582e+00 1.268672440210e+00 1.239792631226e+00 1.205941239372e+00 1.168946431073e+00 1.130478553364e+00 1.091877747082e+00 1.054031040182e+00 1.017337226543e+00 9.816985431076e-01 9.466252960417e-01 9.113705873233e-01 8.751258600115e-01 8.372003915622e-01 7.971889872622e-01 7.550691231430e-01 7.111814530819e-01 6.661254992196e-01 6.206084596678e-01 5.753241436334e-01 5.365879413873e-01 5.105330906439e-01 4.965551449685e-01 4.945062681585e-01 5.031282054463e-01 5.128071304181e-01 5.235176883833e-01 5.347697949157e-01 5.459937031075e-01 5.566714450440e-01 5.664925857023e-01 5.754352364902e-01 5.837550688292e-01 5.918879077589e-01 6.002972812362e-01 6.093537414070e-01 6.193059463317e-01 6.302914909993e-01 6.423544044529e-01 6.554184856083e-01 6.691765013868e-01 6.829480029333e-01 6.956113593125e-01 7.056617860361e-01 7.114388038267e-01 7.114441478305e-01 7.046622414199e-01 6.908097750762e-01 6.704269094141e-01 6.447959354115e-01 6.157007044430e-01 5.851060339976e-01 5.548129111972e-01 5.262122907959e-01 5.001838234318e-01 4.771461310222e-01 4.571906191036e-01 4.401463434099e-01 4.255975228403e-01 4.128467733250e-01 4.009434455052e-01 3.888207219623e-01 3.755146573206e-01 3.603889897833e-01 3.432371964973e-01 3.243476675244e-01 3.046768370684e-01 2.892911028793e-01 2.781185289898e-01 2.711825473243e-01 2.680330791984e-01
 2.473865314547e-01 2.502088981725e-01 2.564798514219e-01 2.669093585867e-01 2.819230098617e-01 3.017220481679e-01 3.215996105752e-01 3.405193237576e-01 3.578926853777e-01 3.735339530681e-01 3.877094531267e-01 4.010847235841e-01 4.145447958930e-01 4.289620437355e-01 4.450428318711e-01 4.632560826038e-01 4.838516601968e-01 5.068448750008e-01 5.319668051643e-01 5.585469767177e-01 5.854663915743e-01 6.112141701856e-01 6.341077866067e-01 6.525875335985e-01 6.655147912513e-01 6.724045201708e-01 6.734823013989e-01 6.696151740749e-01 6.620781776746e-01 6.522622224519e-01 6.413889687553e-01 6.303390775069e-01 6.196121248894e-01 6.094128295560e-01 5.997759895317e-01 5.906442409229e-01 5.818857614943e-01 5.732693556717e-01 5.644383954585e-01 5.549935839842e-01 5.446035762179e-01 5.331728876515e-01 5.209117521550e-01 5.083323310453e-01 4.961105385927e-01 4.848909221808e-01 4.751376892893e-01 4.667190662442e-01 4.685523527400e-01 4.818600943739e-01 5.068793188601e-01 5.442668427394e-01 5.881983059905e-01 6.331900280022e-01 6.784969906389e-01 7.233262959638e-01 7.668825129274e-01 8.085428997859e-01 8.480107134491e-01 8.853676386723e-01 9.210391919481e-01 9.556410697301e-01 9.898276706204e-01 1.024096777131e+00 1.058651877191e+00 1.093296579186e+00 1.127402451765e+00 1.159935652808e+00 1.189552906565e+00 1.214742297781e+00 1.234028602541e+00 1.246159333018e+00 1.250300786441e+00 1.246157944359e+00 1.234029702675e+00 1.214743461264e+00 1.189552210991e+00 1.159935552444e+00 1.127402722010e+00 1.093297994409e+00 1.058652780098e+00 1.024096623393e+00 9.898274877047e-01 9.556432424300e-01 9.210395349747e-01 8.853675022246e-01 8.480105541194e-01 8.085431474262e-01 7.668817511167e-01 7.233260505263e-01 6.784958315152e-01 6.331913945409e-01 5.881975702241e-01 5.442665853972e-01 5.068790117410e-01 4.818594886854e-01 4.685530829408e-01 4.667201245410e-01 4.751380674406e-01 4.848886296433e-01 4.961109448498e-01 5.083329344419e-01 5.209113386562e-01 5.331717355416e-01 5.446053528592e-01 5.549943409927e-01 5.644385323448e-01 5.732675256554e-01 5.818876940743e-01 5.906435881477e-01 5.997756605805e-01 6.094134407778e-01 6.196110976736e-01 6.303378880308e-01 6.413885892716e-01 6.522616015823e-01 6.620796584985e-01 6.696154950847e-01 6.734820350966e-01 6.724049637953e-01 6.655166432300e-01 6.525863838713e-01 6.341061258960e-01 6.112144624362e-01 5.854660298136e-01 5.585471172221e-01 5.319656999498e-01 5.068446839332e-01 4.838516719105e-01 4.632559108196e-01 4.450417957136e-01 4.289623666953e-01 4.145443014586e-01 4.010859010707e-01 3.877092259170e-01 3.735340361171e-01 3.578928768785e-01 3.405197358416e-01 3.215993326572e-01 3.017224364538e-01 2.819223285979e-01 2.669092267445e-01 2.564805443855e-01 2.502091621844e-01 2.473865314547e-01
 2.283536345037e-01 2.308348718320e-01 2.364116068733e-01 2.461031825850e-01 2.608317093556e-01 2.808596780493e-01 3.018336408392e-01 3.226051720994e-01 3.422236843976e-01 3.600814249261e-01 3.760696567348e-01 3.905841007175e-01 4.043640726994e-01 4.182550199189e-01 4.330137598164e-01 4.491988236224e-01 4.671527770097e-01 4.869942885766e-01 5.085848934643e-01 5.314378852418e-01 5.546784670469e-01 5.770782454853e-01 5.972262009950e-01 6.137917020537e-01 6.257840921760e-01 6.327665012524e-01 6.349122966252e-01 6.329408205632e-01 6.279020365869e-01 6.209194943801e-01 6.129453940753e-01 6.046341355812e-01 5.963193715975e-01 5.881149152199e-01 5.800141429023e-01 5.719466608837e-01 5.637761977014e-01 5.552635681706e-01 5.460640720156e-01 5.358150125190e-01 5.242833569447e-01 5.115182355321e-01 4.979271540646e-01 4.842217192256e-01 4.712356999654e-01 4.596778805233e-01 4.499775706367e-01 4.418153956273e-01 4.435684228737e-01 4.564256942947e-01 4.806950469241e-01 5.169623756077e-01 5.595036706735e-01 6.038624384292e-01 6.491690721889e-01 6.945552971878e-01 7.390411251617e-01 7.817427709210e-01 8.220707978140e-01 8.598281058195e-01 8.952061100528e-01 9.286698549275e-01 9.608121351401e-01 9.921615112644e-01 1.023041419866e+00 1.053452120201e+00 1.083016958354e+00 1.110994909552e+00 1.136343087987e+00 1.157848777048e+00 1.174296041272e+00 1.184636124258e+00 1.188166756694e+00 1.184633732987e+00 1.174295659375e+00 1.157850109643e+00 1.136342817893e+00 1.110993069882e+00 1.083016755633e+00 1.053451829900e+00 1.023042355212e+00 9.921616482690e-01 9.608122937012e-01 9.286721816967e-01 8.952059731205e-01 8.598265289198e-01 8.220704627573e-01 7.817437438436e-01 7.390414645745e-01 6.945561558040e-01 6.491681866396e-01 6.038631590084e-01 5.595031029846e-01 5.169631589875e-01 4.806950799222e-01 4.564251303063e-01 4.435686527714e-01 4.418168695457e-01 4.499781643312e-01 4.596755502487e-01 4.712365802051e-01 4.842230128601e-01 4.979273575808e-01 5.115184580834e-01 5.242836890877e-01 5.358163284263e-01 5.460646504955e-01 5.552631100790e-01 5.637788740195e-01 5.719471708585e-01 5.800135064952e-01 5.881146617935e-01 5.963188989658e-01 6.046339039477e-01 6.129458632378e-01 6.209201658158e-01 6.279035594091e-01 6.329407728813e-01 6.349124277774e-01 6.327663269355e-01 6.257852607406e-01 6.137917880519e-01 5.972256466696e-01 5.770777625487e-01 5.546791397236e-01 5.314368724030e-01 5.085826958369e-01 4.869936915460e-01 4.671532094341e-01 4.491988351282e-01 4.330126360298e-01 4.182550073203e-01 4.043636971938e-01 3.905847802460e-01 3.760697647525e-01 3.600815074155e-01 3.422253081049e-01 3.226050865825e-01 3.018332303688e-01 2.808608030761e-01 2.608315108064e-01 2.461031105522e-01 2.364121914860e-01 2.308349295907e-01 2.283536345037e-01
 2.111070758632e-01 2.132565231666e-01 2.181649794697e-01 2.272011184924e-01 2.417895030262e-01 2.622170417621e-01 2.844339153325e-01 3.071090247681e-01 3.288776112594e-01 3.487021511914e-01 3.661347518410e-01 3.813486682991e-01 3.949935861299e-01 4.079402773555e-01 4.210398155138e-01 4.349689655354e-01 4.501722398925e-01 4.668590817692e-01 4.849938934317e-01 5.042427589955e-01 5.239392396987e-01 5.431090827234e-01 5.606021382176e-01 5.753037573739e-01 5.863741436691e-01 5.934226439153e-01 5.965761834964e-01 5.964093068275e-01 5.937551311554e-01 5.894853035217e-01 5.843045539189e-01 5.786594835871e-01 5.727467183330e-01 5.666050205236e-01 5.601979950194e-01 5.534415671587e-01 5.461853211895e-01 5.381611985850e-01 5.290143139948e-01 5.183892747731e-01 5.061210898813e-01 4.923764760249e-01 4.777360135052e-01 4.631009079654e-01 4.494603354376e-01 4.375873241095e-01 4.278795099431e-01 4.198390009037e-01 4.214790547845e-01 4.339527633743e-01 4.576057094507e-01 4.928554217861e-01 5.338956364674e-01 5.774033964348e-01 6.223505201107e-01 6.678026299783e-01 7.126153471680e-01 7.556770001012e-01 7.961466855649e-01 8.335933474232e-01 8.680233052573e-01 8.997874699133e-01 9.294383274987e-01 9.575561537544e-01 9.845815093226e-01 1.010697873969e+00 1.035761087538e+00 1.059291311224e+00 1.080518198135e+00 1.098495293549e+00 1.112234120635e+00 1.120873476778e+00 1.123823804503e+00 1.120872485901e+00 1.112233587855e+00 1.098494878573e+00 1.080518877719e+00 1.059289162604e+00 1.035760685477e+00 1.010697094933e+00 9.845826039694e-01 9.575549793701e-01 9.294388832480e-01 8.997873206499e-01 8.680235695918e-01 8.335928459332e-01 7.961463037178e-01 7.556782810967e-01 7.126164676080e-01 6.678029994260e-01 6.223496437853e-01 5.774028836696e-01 5.338972519726e-01 4.928562716466e-01 4.576052561414e-01 4.339525750249e-01 4.214791972563e-01 4.198406109433e-01 4.278800622543e-01 4.375874547321e-01 4.494600028460e-01 4.631033281107e-01 4.777367828558e-01 4.923756637874e-01 5.061197800941e-01 5.183906770549e-01 5.290137195892e-01 5.381612579691e-01 5.461862825207e-01 5.534415754040e-01 5.601973406228e-01 5.666052148628e-01 5.727468765052e-01 5.786600354757e-01 5.843052693679e-01 5.894858411805e-01 5.937559380212e-01 5.964085822081e-01 5.965759050535e-01 5.934219197277e-01 5.863738150926e-01 5.753039250655e-01 5.606014025180e-01 5.431083002502e-01 5.239397084004e-01 5.042420117672e-01 4.849925731546e-01 4.668578940167e-01 4.501722289175e-01 4.349686972778e-01 4.210399105574e-01 4.079411419703e-01 3.949938231624e-01 3.813487844265e-01 3.661347044284e-01 3.487024072337e-01 3.288790523363e-01 3.071088297884e-01 2.844333643762e-01 2.622175784754e-01 2.417892488709e-01 2.272002226460e-01 2.181641501690e-01 2.132559805687e-01 2.111070758632e-01
 1.956002230823e-01 1.974458612673e-01 2.017635911409e-01 2.102925982659e-01 2.249240775372e-01 2.459660048429e-01 2.695823262082e-01 2.941605121465e-01 3.178894177983e-01 3.393316515806e-01 3.577548464373e-01 3.731741649711e-01 3.862114167219e-01 3.978105162273e-01 4.089549891541e-01 4.204651912330e-01 4.328936953354e-01 4.465317437101e-01 4.614193961867e-01 4.773320612804e-01 4.937709113642e-01 5.099725328055e-01 5.250183893562e-01 5.379923780693e-01 5.481929622552e-01 5.552786937348e-01 5.593295011839e-01 5.607882674529e-01 5.602966311306e-01 5.584946927680e-01 5.558753534219e-01 5.527107161605e-01 5.490913032527e-01 5.450028450957e-01 5.403900581281e-01 5.351582015097e-01 5.291274408038e-01 5.219853211483e-01 5.133275313950e-01 5.027781551512e-01 4.901933069525e-01 4.758221527928e-01 4.603785698318e-01 4.449318599660e-01 4.306208295875e-01 4.183029729434e-01 4.083605834379e-01 4.001692635995e-01 4.015258129067e-01 4.135221177096e-01 4.365019801382e-01 4.706737812603e-01 5.100062104285e-01 5.523233661698e-01 5.964598400898e-01 6.414275040616e-01 6.859401524425e-01 7.286931371907e-01 7.686425778281e-01 8.051698751928e-01 8.381418914937e-01 8.678262004581e-01 8.947582214314e-01 9.195712848633e-01 9.428145795664e-01 9.648295882823e-01 9.856729755454e-01 1.005087836379e+00 1.022536962229e+00 1.037297663504e+00 1.048579446071e+00 1.055679622647e+00 1.058104279898e+00 1.055680158715e+00 1.048580126347e+00 1.037297846334e+00 1.022538039709e+00 1.005086174357e+00 9.856734106439e-01 9.648313831784e-01 9.428160045344e-01 9.195699483423e-01 8.947586916048e-01 8.678261886969e-01 8.381428983770e-01 8.051698559275e-01 7.686412755214e-01 7.286935378747e-01 6.859407870113e-01 6.414275309643e-01 5.964592418396e-01 5.523232648345e-01 5.100076468122e-01 4.706746752620e-01 4.365009994278e-01 4.135209543627e-01 4.015265222556e-01 4.001708314453e-01 4.083600277728e-01 4.183028464215e-01 4.306196810470e-01 4.449330375041e-01 4.603785906007e-01 4.758204312714e-01 4.901937624626e-01 5.027802017446e-01 5.133272836303e-01 5.219847222867e-01 5.291268798487e-01 5.351578971299e-01 5.403891810449e-01 5.450026638089e-01 5.490919453952e-01 5.527108558407e-01 5.558754979107e-01 5.584940557950e-01 5.602958213511e-01 5.607896172550e-01 5.593293458069e-01 5.552769997330e-01 5.481930442110e-01 5.379928105924e-01 5.250170153026e-01 5.099715192914e-01 4.937701379947e-01 4.773322215623e-01 4.614196121265e-01 4.465316376151e-01 4.328921220608e-01 4.204641370521e-01 4.089557255861e-01 3.978106744007e-01 3.862115891359e-01 3.731741342002e-01 3.577536558777e-01 3.393315249219e-01 3.178899192369e-01 2.941604503540e-01 2.695808614659e-01 2.459665210057e-01 2.249246003143e-01 2.102913471352e-01 2.017625296093e-01 1.974455614650e-01 1.956002230823e-01
 1.816693643360e-01 1.832557217899e-01 1.870979342919e-01 1.953110365816e-01 2.101757103605e-01 2.320398255988e-01 2.571707829616e-01 2.835732818390e-01 3.089846270142e-01 3.316285536513e-01 3.505548799356e-01 3.656892880064e-01 3.776769202941e-01 3.875737678521e-01 3.965239250263e-01 4.055103135962e-01 4.152084409061e-01 4.259834513406e-01 4.379278735006e-01 4.508861715984e-01 4.644761704263e-01 4.780976252680e-01 4.910142518182e-01 5.024811366799e-01 5.119075882024e-01 5.189988693662e-01 5.237930117415e-01 5.266215792187e-01 5.279620596501e-01 5.282668213682e-01 5.278591610151e-01 5.268808514059e-01 5.253476244795e-01 5.232159728639e-01 5.204209690610e-01 5.168557904696e-01 5.122961675989e-01 5.063666025341e-01 4.985781982574e-01 4.884994143154e-01 4.759614697730e-01 4.612532939328e-01 4.451827929379e-01 4.289590541659e-01 4.138675812426e-01 4.008795801685e-01 3.903961771531e-01 3.817476093675e-01 3.825849983307e-01 3.938933076388e-01 4.159831411120e-01 4.488659653109e-01 4.861997282415e-01 5.269013200502e-01 5.697351661381e-01 6.136683989482e-01 6.572944803034e-01 6.991552768287e-01 7.380449283099e-01 7.732057082471e-01 8.043973533441e-01 8.318346325670e-01 8.560509706075e-01 8.777227382155e-01 8.974939893759e-01 9.158340686053e-01 9.329566690261e-01 9.487865643574e-01 9.629721992763e-01 9.749693743711e-01 9.841499986704e-01 9.899357355929e-01 9.919119765870e-01 9.899350876376e-01 9.841512509464e-01 9.749703384238e-01 9.629715845717e-01 9.487852805545e-01 9.329569873754e-01 9.158351789852e-01 8.974942661252e-01 8.777218603394e-01 8.560491935092e-01 8.318349661833e-01 8.043984082810e-01 7.732054611527e-01 7.380435154109e-01 6.991544076632e-01 6.572948323733e-01 6.136682907201e-01 5.697347190854e-01 5.269016623847e-01 4.861998196065e-01 4.488665754240e-01 4.159820094080e-01 3.938921212664e-01 3.825865445172e-01 3.817489401704e-01 3.903948423553e-01 4.008782129837e-01 4.138681943762e-01 4.289599868445e-01 4.451830350588e-01 4.612521245503e-01 4.759633864634e-01 4.885009463559e-01 4.985784940946e-01 5.063654169431e-01 5.122956194457e-01 5.168564261153e-01 5.204208445055e-01 5.232152530935e-01 5.253479704755e-01 5.268813667999e-01 5.278587985830e-01 5.282663090442e-01 5.279609303434e-01 5.266237122089e-01 5.237938687016e-01 5.189975217137e-01 5.119081237767e-01 5.024815386763e-01 4.910141327504e-01 4.780963872229e-01 4.644750151434e-01 4.508861542823e-01 4.379274551122e-01 4.259843033785e-01 4.152071154887e-01 4.055095749815e-01 3.965247612996e-01 3.875724988173e-01 3.776767284781e-01 3.656904444530e-01 3.505542753448e-01 3.316281491230e-01 3.089843591454e-01 2.835735036546e-01 2.571702203694e-01 2.320407581837e-01 2.101768741775e-01 1.953107022384e-01 1.870979991794e-01 1.832558574722e-01 1.816693643360e-01
 1.691965038682e-01 1.705758361238e-01 1.740768966830e-01 1.821729513913e-01 1.974271597325e-01 2.202532291351e-01 2.469143870597e-01 2.749520446406e-01 3.016875778546e-01 3.250799779344e-01 3.440358451727e-01 3.584470221920e-01 3.690143454993e-01 3.769317465773e-01 3.835197124622e-01 3.899361980391e-01 3.969910198690e-01 4.051242976110e-01 4.144644940235e-01 4.248970005112e-01 4.361053561030e-01 4.476012404354e-01 4.587739745018e-01 4.690033194605e-01 4.777823466669e-01 4.848447706976e-01 4.901974572244e-01 4.940833109106e-01 4.968513618597e-01 4.988203853773e-01 5.001910787995e-01 5.010221687332e-01 5.012877726795e-01 5.009336531048e-01 4.998932452719e-01 4.980400804231e-01 4.950963289486e-01 4.905973263754e-01 4.839504265140e-01 4.746301691609e-01 4.624085777302e-01 4.475731814047e-01 4.309912477294e-01 4.139829259222e-01 3.979810389676e-01 3.840965027626e-01 3.727974970051e-01 3.634583015666e-01 3.635643613937e-01 3.739343756574e-01 3.948216307224e-01 4.261005130695e-01 4.611058334004e-01 4.997483157608e-01 5.408104340699e-01 5.832181780444e-01 6.254681938900e-01 6.659825157031e-01 7.034275501924e-01 7.369455097945e-01 7.662212478312e-01 7.914358716849e-01 8.131265179233e-01 8.320076241212e-01 8.487912961060e-01 8.640439368460e-01 8.780946049559e-01 8.910014224809e-01 9.025483820754e-01 9.123277735890e-01 9.198300435192e-01 9.245661944346e-01 9.261867006141e-01 9.245651205544e-01 9.198300070625e-01 9.123281122572e-01 9.025475592599e-01 8.909993961162e-01 8.780945834561e-01 8.640436585000e-01 8.487904175966e-01 8.320065667857e-01 8.131246932628e-01 7.914347314331e-01 7.662209824487e-01 7.369452059566e-01 7.034268340576e-01 6.659826291521e-01 6.254689927532e-01 5.832174776622e-01 5.408110012101e-01 4.997484796280e-01 4.611060951380e-01 4.261005212009e-01 3.948213950347e-01 3.739338185702e-01 3.635654475885e-01 3.634579816178e-01 3.727983115548e-01 3.840950522219e-01 3.979835077093e-01 4.139842559614e-01 4.309908400358e-01 4.475730290649e-01 4.624099564298e-01 4.746295355834e-01 4.839508250792e-01 4.905968837590e-01 4.950963232557e-01 4.980414824567e-01 4.998935056219e-01 5.009316823554e-01 5.012862966081e-01 5.010235238206e-01 5.001910643678e-01 4.988199552316e-01 4.968509070403e-01 4.940841079139e-01 4.901978887646e-01 4.848434051166e-01 4.777816859613e-01 4.690030242091e-01 4.587743239251e-01 4.476001518470e-01 4.361049707782e-01 4.248959583322e-01 4.144645590754e-01 4.051247795605e-01 3.969909160683e-01 3.899367131384e-01 3.835211462840e-01 3.769303616761e-01 3.690156763770e-01 3.584480497748e-01 3.440360867499e-01 3.250796996208e-01 3.016865913670e-01 2.749519644182e-01 2.469147636015e-01 2.202527037308e-01 1.974276299130e-01 1.821739066420e-01 1.740779074576e-01 1.705773602064e-01 1.691965038682e-01
 1.582416207804e-01 1.594675632915e-01 1.627568732161e-01 1.709031761610e-01 1.866222996144e-01 2.104094574385e-01 2.384545437083e-01 2.678002390028e-01 2.954219854312e-01 3.190985798486e-01 3.376559682729e-01 3.509882989054e-01 3.598725141322e-01 3.656407587876e-01 3.697904645578e-01 3.736568602266e-01 3.781894342215e-01 3.839050841299e-01 3.909656878260e-01 3.992767433815e-01 4.085535087988e-01 4.183650336286e-01 4.281764949213e-01 4.374395797429e-01 4.456973788389e-01 4.526911449980e-01 4.584032053855e-01 4.630081522033e-01 4.667732439552e-01 4.699313426139e-01 4.726112266034e-01 4.748326267036e-01 4.765564466997e-01 4.777333663251e-01 4.783020819609e-01 4.781052234623e-01 4.768034476786e-01 4.738273939943e-01 4.684648961733e-01 4.600728066963e-01 4.483434093746e-01 4.335297493866e-01 4.165300615745e-01 3.987538330427e-01 3.817770374428e-01 3.668671192990e-01 3.546065053323e-01 3.444905242831e-01 3.437473209038e-01 3.529598761895e-01 3.723141217036e-01 4.016221721595e-01 4.339951961844e-01 4.701884377596e-01 5.090877929849e-01 5.495839403481e-01 5.900976378630e-01 6.289512100124e-01 6.647201204974e-01 6.964720882292e-01 7.238447618506e-01 7.469992836318e-01 7.664767480535e-01 7.830200441597e-01 7.973871676310e-01 8.102083757005e-01 8.218889290195e-01 8.325750054719e-01 8.421430169667e-01 8.502728657493e-01 8.565349459527e-01 8.604989705595e-01 8.618583296272e-01 8.604982600624e-01 8.565332611439e-01 8.502723887340e-01 8.421426897673e-01 8.325742661730e-01 8.218897861527e-01 8.102068061246e-01 7.973870708396e-01 7.830202126055e-01 7.664767995602e-01 7.469987057817e-01 7.238449636886e-01 6.964719470757e-01 6.647189035523e-01 6.289514561147e-01 5.900983884504e-01 5.495836399499e-01 5.090881474774e-01 4.701883816367e-01 4.339956979956e-01 4.016218893391e-01 3.723141935815e-01 3.529600333400e-01 3.437479985758e-01 3.444893168046e-01 3.546081975470e-01 3.668656511798e-01 3.817784113984e-01 3.987544798173e-01 4.165295398368e-01 4.335300871788e-01 4.483433023044e-01 4.600719237582e-01 4.684647713777e-01 4.738265364434e-01 4.768038026413e-01 4.781062617994e-01 4.783007869526e-01 4.777317865462e-01 4.765555635858e-01 4.748335812660e-01 4.726117537967e-01 4.699311215000e-01 4.667722596865e-01 4.630085496057e-01 4.584023568431e-01 4.526899777538e-01 4.456968815054e-01 4.374399844713e-01 4.281765251911e-01 4.183638610006e-01 4.085535373682e-01 3.992756916646e-01 3.909658667077e-01 3.839039846407e-01 3.781884617692e-01 3.736571032224e-01 3.697913123419e-01 3.656386547685e-01 3.598737866730e-01 3.509884448630e-01 3.376567287040e-01 3.190974670567e-01 2.954212000508e-01 2.678001367391e-01 2.384548318655e-01 2.104085595003e-01 1.866216436946e-01 1.709031619364e-01 1.627571663046e-01 1.594701557556e-01 1.582416207804e-01
 1.490718816620e-01 1.501903287683e-01 1.533616937651e-01 1.616473065390e-01 1.777784061837e-01 2.023215307362e-01 2.313861117191e-01 2.615596814924e-01 2.895572032774e-01 3.130568915134e-01 3.308502389381e-01 3.428547363573e-01 3.499225082201e-01 3.535061660260e-01 3.552654579675e-01 3.566941679594e-01 3.588754137083e-01 3.624036552294e-01 3.674767690044e-01 3.740111605187e-01 3.817317765793e-01 3.902287538617e-01 3.990001444908e-01 4.075246914598e-01 4.153574857184e-01 4.222299445115e-01 4.280992444339e-01 4.330948338736e-01 4.374393014005e-01 4.413232168374e-01 4.448505640189e-01 4.480348831538e-01 4.508493634663e-01 4.532611268110e-01 4.552151057141e-01 4.565228673618e-01 4.567746690505e-01 4.552931290989e-01 4.512383699157e-01 4.438476896733e-01 4.327150867065e-01 4.180478787145e-01 4.007502472482e-01 3.823006356552e-01 3.644110804130e-01 3.485143805562e-01 3.353408518367e-01 3.245503228027e-01 3.229764627038e-01 3.308939110354e-01 3.484172499069e-01 3.753774965969e-01 4.048821653123e-01 4.383427262870e-01 4.748051928120e-01 5.131309545793e-01 5.516758824316e-01 5.886857960892e-01 6.226707370627e-01 6.526484228333e-01 6.782280817952e-01 6.995580996382e-01 7.171837569368e-01 7.318638685232e-01 7.443816085308e-01 7.554031008737e-01 7.653788168686e-01 7.745004974968e-01 7.826998140178e-01 7.897037452003e-01 7.951274867446e-01 7.985754216224e-01 7.997602261056e-01 7.985755611133e-01 7.951262181900e-01 7.897035256892e-01 7.826994465080e-01 7.745007742961e-01 7.653795145167e-01 7.554016287139e-01 7.443813495514e-01 7.318640758572e-01 7.171837411173e-01 6.995572953669e-01 6.782274372038e-01 6.526486846127e-01 6.226701954199e-01 5.886851385655e-01 5.516760309268e-01 5.131305518739e-01 4.748048032486e-01 4.383420473931e-01 4.048821102999e-01 3.753775581748e-01 3.484173119987e-01 3.308936197723e-01 3.229768236750e-01 3.245497881760e-01 3.353404275344e-01 3.485152184545e-01 3.644111660122e-01 3.823005094540e-01 4.007491023599e-01 4.180482906564e-01 4.327154023385e-01 4.438467908295e-01 4.512395659259e-01 4.552919272573e-01 4.567741429387e-01 4.565236013670e-01 4.552145682247e-01 4.532605034327e-01 4.508495899806e-01 4.480354766050e-01 4.448505044606e-01 4.413238409438e-01 4.374383994986e-01 4.330954734421e-01 4.280978653112e-01 4.222297206446e-01 4.153579580298e-01 4.075252190474e-01 3.989995452640e-01 3.902273175360e-01 3.817318352075e-01 3.740116070418e-01 3.674771948156e-01 3.624023106048e-01 3.588738420198e-01 3.566944832900e-01 3.552664031832e-01 3.535048903903e-01 3.499216223623e-01 3.428542411592e-01 3.308511609787e-01 3.130557933696e-01 2.895574629628e-01 2.615597482082e-01 2.313872620631e-01 2.023218087405e-01 1.777768885161e-01 1.616454084623e-01 1.533612922587e-01 1.501927945632e-01 1.490718816620e-01
 1.420437486825e-01 1.430833817228e-01 1.461719758513e-01 1.545652522029e-01 1.708814175770e-01 1.957238578206e-01 2.252103154866e-01 2.555845476239e-01 2.833910038474e-01 3.062684003218e-01 3.230042046549e-01 3.335446450264e-01 3.388026469897e-01 3.403263630591e-01 3.398945306216e-01 3.391295608928e-01 3.392219914359e-01 3.408386979342e-01 3.442095849443e-01 3.492643942129e-01 3.557272665049e-01 3.631937685498e-01 3.711631851597e-01 3.791091993427e-01 3.865719893041e-01 3.932546800715e-01 3.990866820033e-01 4.041704697987e-01 4.087110350714e-01 4.128934076881e-01 4.168292622731e-01 4.205555270949e-01 4.240746531710e-01 4.273825452101e-01 4.304299810288e-01 4.330011287866e-01 4.346156859520e-01 4.344946702366e-01 4.316744193668e-01 4.252797465190e-01 4.148083830660e-01 4.004122682565e-01 3.829874398503e-01 3.640677104274e-01 3.454858704307e-01 3.288397348102e-01 3.150202368474e-01 3.038799415813e-01 3.016569686622e-01 3.082430240082e-01 3.236816379239e-01 3.478907804171e-01 3.743700182413e-01 4.049383705593e-01 4.388138012778e-01 4.748309401356e-01 5.112866738809e-01 5.463701013194e-01 5.785456085379e-01 6.068049288572e-01 6.307424281764e-01 6.504994771770e-01 6.666218425958e-01 6.798728883188e-01 6.910409189879e-01 7.008066491788e-01 7.096393170801e-01 7.177465900876e-01 7.250820731787e-01 7.313919417376e-01 7.363073349698e-01 7.394478180464e-01 7.405288844084e-01 7.394485493142e-01 7.363076030224e-01 7.313917410863e-01 7.250805702702e-01 7.177467191548e-01 7.096393050661e-01 7.008065308960e-01 6.910398152172e-01 6.798712066824e-01 6.666220876820e-01 6.504986223813e-01 6.307413800021e-01 6.068050671232e-01 5.785454000954e-01 5.463689636134e-01 5.112867091869e-01 4.748302369991e-01 4.388138511658e-01 4.049377550540e-01 3.743702774634e-01 3.478911697695e-01 3.236815700717e-01 3.082428684052e-01 3.016564814478e-01 3.038800388181e-01 3.150196429101e-01 3.288415589094e-01 3.454860041324e-01 3.640693636168e-01 3.829879090558e-01 4.004126263959e-01 4.148094378941e-01 4.252798421287e-01 4.316768880558e-01 4.344927095539e-01 4.346152160729e-01 4.330016457518e-01 4.304301365490e-01 4.273826012789e-01 4.240748497853e-01 4.205556007174e-01 4.168293786303e-01 4.128929886271e-01 4.087102892540e-01 4.041713290884e-01 3.990857807308e-01 3.932546853780e-01 3.865724969822e-01 3.791103737997e-01 3.711629376869e-01 3.631921357607e-01 3.557271103303e-01 3.492648882325e-01 3.442117952057e-01 3.408373773031e-01 3.392205055801e-01 3.391310958880e-01 3.398956458495e-01 3.403253179278e-01 3.388019848688e-01 3.335445571618e-01 3.230047873516e-01 3.062669350998e-01 2.833911719438e-01 2.555846665769e-01 2.252110038398e-01 1.957247638536e-01 1.708797179645e-01 1.545635223991e-01 1.461716060005e-01 1.430847428361e-01 1.420437486825e-01
 1.373915880999e-01 1.383584140477e-01 1.413313935848e-01 1.496727002899e-01 1.657463418071e-01 1.901528184041e-01 2.192508475351e-01 2.490896153386e-01 2.761182450310e-01 2.979645124728e-01 3.134272798893e-01 3.224800580965e-01 3.260736345082e-01 3.258151912313e-01 3.235579154930e-01 3.210025328636e-01 3.194063668027e-01 3.194863683071e-01 3.214967996228e-01 3.253757595618e-01 3.308509576949e-01 3.375185770633e-01 3.448654223438e-01 3.523410712790e-01 3.594529778667e-01 3.658647751405e-01 3.714737050199e-01 3.763693259132e-01 3.807546742559e-01 3.848373236063e-01 3.887603977020e-01 3.926071883425e-01 3.964235463088e-01 4.002434354491e-01 4.040272278192e-01 4.075380813255e-01 4.102358401784e-01 4.112477425555e-01 4.095111372650e-01 4.040453162387e-01 3.942700419906e-01 3.802764594201e-01 3.629465199575e-01 3.438551263014e-01 3.249382392992e-01 3.079643793339e-01 2.940072618493e-01 2.831556257113e-01 2.806543922556e-01 2.859720606034e-01 2.990960931870e-01 3.199794765561e-01 3.433386553133e-01 3.709656637565e-01 4.022115305549e-01 4.358743781056e-01 4.701955639859e-01 5.033247564609e-01 5.337040572024e-01 5.603165768948e-01 5.827552821332e-01 6.011622543128e-01 6.160770011332e-01 6.282562377679e-01 6.384794976494e-01 6.474216712501e-01 6.555483959589e-01 6.630631336816e-01 6.699184840213e-01 6.758593193926e-01 6.805145312845e-01 6.835020422987e-01 6.845314069888e-01 6.835011340766e-01 6.805148024496e-01 6.758589518197e-01 6.699162015085e-01 6.630624556366e-01 6.555478802404e-01 6.474224528583e-01 6.384789119650e-01 6.282535154240e-01 6.160785818091e-01 6.011619990054e-01 5.827548970770e-01 5.603168098326e-01 5.337042213323e-01 5.033244600441e-01 4.701961153373e-01 4.358737744826e-01 4.022128667354e-01 3.709653323785e-01 3.433393031373e-01 3.199790202098e-01 2.990960113733e-01 2.859732129017e-01 2.806536180882e-01 2.831558260364e-01 2.940068439944e-01 3.079642819090e-01 3.249376111864e-01 3.438561010052e-01 3.629480766361e-01 3.802758172541e-01 3.942693873783e-01 4.040456374420e-01 4.095116172196e-01 4.112470575981e-01 4.102343198121e-01 4.075378484815e-01 4.040265803423e-01 4.002434017357e-01 3.964236879053e-01 3.926074169335e-01 3.887606910132e-01 3.848356783516e-01 3.807541794526e-01 3.763699218317e-01 3.714738896430e-01 3.658638369876e-01 3.594523267278e-01 3.523427043135e-01 3.448668145647e-01 3.375169233445e-01 3.308511773169e-01 3.253748145492e-01 3.214980908916e-01 3.194856127852e-01 3.194054464910e-01 3.210035589940e-01 3.235593268079e-01 3.258141216222e-01 3.260732639891e-01 3.224805442645e-01 3.134291166590e-01 2.979634689497e-01 2.761179217045e-01 2.490898561550e-01 2.192512054911e-01 1.901530464016e-01 1.657451288330e-01 1.496718141916e-01 1.413320166233e-01 1.383594582738e-01 1.373915880999e-01
 1.350578478860e-01 1.359382671285e-01 1.387186760301e-01 1.468050702321e-01 1.620426393225e-01 1.848967038203e-01 2.126285327965e-01 2.411642597660e-01 2.668586808608e-01 2.873293159258e-01 3.013887362063e-01 3.090258126010e-01 3.112126493307e-01 3.095802185353e-01 3.060066383807e-01 3.022157334778e-01 2.994857130960e-01 2.985412865826e-01 2.996406266904e-01 3.027239239616e-01 3.075252982766e-01 3.136386953244e-01 3.205373608199e-01 3.276396773268e-01 3.344069893949e-01 3.404646520605e-01 3.456759860527e-01 3.501216404918e-01 3.540184333411e-01 3.576127649519e-01 3.611026016689e-01 3.646347307538e-01 3.683133661868e-01 3.722133010312e-01 3.763148133244e-01 3.803683516497e-01 3.837895051856e-01 3.856321945229e-01 3.847552053538e-01 3.800987568350e-01 3.710196016807e-01 3.575550174004e-01 3.405656697651e-01 3.216474320199e-01 3.028241814026e-01 2.860434240360e-01 2.726738250547e-01 2.634256353543e-01 2.612051146916e-01 2.653949695385e-01 2.760540111789e-01 2.923025290828e-01 3.126106628248e-01 3.373336801645e-01 3.659908699287e-01 3.973108314774e-01 4.294821445222e-01 4.606361814789e-01 4.892201309578e-01 5.142322059610e-01 5.352775910887e-01 5.525015094698e-01 5.664363854736e-01 5.778220053275e-01 5.874182239743e-01 5.958720845040e-01 6.036265335549e-01 6.108679632798e-01 6.175287712111e-01 6.233386067392e-01 6.279118561620e-01 6.308552515477e-01 6.318713654396e-01 6.308536435932e-01 6.279114871166e-01 6.233386474659e-01 6.175276175862e-01 6.108668707692e-01 6.036275960736e-01 5.958729508466e-01 5.874174042395e-01 5.778206709534e-01 5.664384412973e-01 5.525014187721e-01 5.352767585156e-01 5.142319849769e-01 4.892207648912e-01 4.606364770845e-01 4.294820912526e-01 3.973097967196e-01 3.659921476206e-01 3.373333827382e-01 3.126110282179e-01 2.923022123479e-01 2.760538020304e-01 2.653952861902e-01 2.612054245644e-01 2.634264887992e-01 2.726734908747e-01 2.860430417548e-01 3.028230630707e-01 3.216475157263e-01 3.405663175103e-01 3.575541916585e-01 3.710179795661e-01 3.801002546439e-01 3.847544884236e-01 3.856317928816e-01 3.837880984434e-01 3.803698869292e-01 3.763147083606e-01 3.722134094223e-01 3.683124077845e-01 3.646347051738e-01 3.611030642159e-01 3.576124338020e-01 3.540179251086e-01 3.501219179752e-01 3.456759974293e-01 3.404634517785e-01 3.344059551803e-01 3.276391740627e-01 3.205392471681e-01 3.136374404334e-01 3.075246899801e-01 3.027237628329e-01 2.996416330269e-01 2.985403676466e-01 2.994847604418e-01 3.022170449194e-01 3.060073193442e-01 3.095782727479e-01 3.112126693532e-01 3.090267663500e-01 3.013902224736e-01 2.873285350513e-01 2.668582619468e-01 2.411646931485e-01 2.126291415800e-01 1.848967377808e-01 1.620426770168e-01 1.468056863352e-01 1.387199919965e-01 1.359396332956e-01 1.350578478860e-01
 1.346946737139e-01 1.354678256814e-01 1.379905378258e-01 1.459088398843e-01 1.613189400295e-01 1.812354522700e-01 2.069434018627e-01 2.338981855625e-01 2.581704260726e-01 2.773093848766e-01 2.901168605297e-01 2.965929984816e-01 2.977301983570e-01 2.951768568306e-01 2.908205102709e-01 2.863899478447e-01 2.831466547636e-01 2.817964405271e-01 2.825801889075e-01 2.854277114896e-01 2.900674489786e-01 2.960810486275e-01 3.029117246303e-01 3.099249691529e-01 3.165212817992e-01 3.222725695987e-01 3.270102261342e-01 3.308116496269e-01 3.339322146944e-01 3.366823476697e-01 3.393471090570e-01 3.421560695923e-01 3.452879955045e-01 3.488657256245e-01 3.528873188615e-01 3.570929744036e-01 3.608538467922e-01 3.631680496166e-01 3.628262034972e-01 3.587123669228e-01 3.501271297722e-01 3.370736168793e-01 3.203919787418e-01 3.016856302362e-01 2.830510811925e-01 2.666075987310e-01 2.541622894414e-01 2.474040589505e-01 2.449056794494e-01 2.480570042461e-01 2.571078334046e-01 2.710939583376e-01 2.868126264822e-01 3.089343610384e-01 3.355586725449e-01 3.650738048048e-01 3.955821897948e-01 4.252030450771e-01 4.524063486559e-01 4.762175814093e-01 4.962651020892e-01 5.127053240214e-01 5.260698939104e-01 5.370827133023e-01 5.464818177690e-01 5.548821860441e-01 5.626900223760e-01 5.700578780574e-01 5.768801340821e-01 5.828557656902e-01 5.875679538881e-01 5.906034640708e-01 5.916527753159e-01 5.906029172573e-01 5.875675163272e-01 5.828559092631e-01 5.768801549873e-01 5.700561840026e-01 5.626909867678e-01 5.548834307622e-01 5.464808642296e-01 5.370826139668e-01 5.260705507946e-01 5.127053071362e-01 4.962639219180e-01 4.762167689730e-01 4.524067984606e-01 4.252036111873e-01 3.955810801395e-01 3.650728620706e-01 3.355583238348e-01 3.089339741381e-01 2.868115226366e-01 2.710937937238e-01 2.571076375016e-01 2.480566043503e-01 2.449060269291e-01 2.474052383577e-01 2.541616321959e-01 2.666090459153e-01 2.830503324103e-01 3.016870729623e-01 3.203922756732e-01 3.370753705872e-01 3.501277446341e-01 3.587138566750e-01 3.628265120681e-01 3.631679281076e-01 3.608537009245e-01 3.570944624340e-01 3.528881162262e-01 3.488662873738e-01 3.452868214669e-01 3.421560638519e-01 3.393479378468e-01 3.366836880464e-01 3.339318333030e-01 3.308127159078e-01 3.270097815213e-01 3.222729074252e-01 3.165198629177e-01 3.099237812676e-01 3.029128043178e-01 2.960809668983e-01 2.900674223255e-01 2.854277239821e-01 2.825814983814e-01 2.817966775968e-01 2.831453491594e-01 2.863913751621e-01 2.908216230085e-01 2.951745751568e-01 2.977305890368e-01 2.965935966885e-01 2.901170148042e-01 2.773092978474e-01 2.581703793904e-01 2.338985995079e-01 2.069439153108e-01 1.812349816428e-01 1.613183526537e-01 1.459101969314e-01 1.379908994606e-01 1.354690558116e-01 1.346946737139e-01
 1.358400176417e-01 1.364669311676e-01 1.385667028678e-01 1.459080584217e-01 1.621763423353e-01 1.833216446956e-01 2.082987995025e-01 2.348411663413e-01 2.588143396552e-01 2.776250279531e-01 2.900087048836e-01 2.959670420385e-01 2.965324386595e-01 2.934204092336e-01 2.885835252913e-01 2.838009313409e-01 2.803625401715e-01 2.789874535433e-01 2.799225605557e-01 2.830964801602e-01 2.882313065811e-01 2.948651783706e-01 3.023564123402e-01 3.099573237808e-01 3.169525000421e-01 3.228180052724e-01 3.273390095165e-01 3.306106556400e-01 3.329610984374e-01 3.348157795172e-01 3.365887193562e-01 3.386230520681e-01 3.411774534499e-01 3.444085190209e-01 3.483017212248e-01 3.525514081557e-01 3.564558991881e-01 3.589380524036e-01 3.587106392930e-01 3.545983012072e-01 3.458589393161e-01 3.324815597467e-01 3.153183515161e-01 2.960195283529e-01 2.767504856740e-01 2.596853731017e-01 2.465118489031e-01 2.367504215570e-01 2.325292240547e-01 2.346792670546e-01 2.429993091554e-01 2.582841334657e-01 2.755752172073e-01 2.979071167880e-01 3.246347338445e-01 3.542951868515e-01 3.849935961555e-01 4.148217339089e-01 4.422363676987e-01 4.662642462503e-01 4.865520846151e-01 5.032820994775e-01 5.170109998595e-01 5.284861444914e-01 5.384554389258e-01 5.475295673401e-01 5.560902508150e-01 5.642443887826e-01 5.718299643723e-01 5.784840455781e-01 5.837296999834e-01 5.871050094363e-01 5.882708550951e-01 5.871052660009e-01 5.837292524974e-01 5.784839808531e-01 5.718295249706e-01 5.642428918447e-01 5.560894192052e-01 5.475302628540e-01 5.384541176793e-01 5.284863304832e-01 5.170112396373e-01 5.032823556678e-01 4.865518558645e-01 4.662645283790e-01 4.422370687626e-01 4.148231985246e-01 3.849937704469e-01 3.542956365898e-01 3.246340734881e-01 2.979085107761e-01 2.755747387454e-01 2.582842130731e-01 2.429994610427e-01 2.346787771246e-01 2.325293505102e-01 2.367507875540e-01 2.465109152318e-01 2.596878726236e-01 2.767500437699e-01 2.960204017339e-01 3.153180293592e-01 3.324836069276e-01 3.458599946611e-01 3.545987615247e-01 3.587115286412e-01 3.589370315078e-01 3.564560935957e-01 3.525514215221e-01 3.483020101079e-01 3.444091419479e-01 3.411772154316e-01 3.386237642601e-01 3.365890647926e-01 3.348155931968e-01 3.329601325631e-01 3.306118406747e-01 3.273397558417e-01 3.228190078744e-01 3.169509691869e-01 3.099580605138e-01 3.023571557541e-01 2.948650401200e-01 2.882314031327e-01 2.830967843718e-01 2.799224316768e-01 2.789872635448e-01 2.803620827255e-01 2.838024786536e-01 2.885849378064e-01 2.934197500340e-01 2.965331146359e-01 2.959664058832e-01 2.900080917188e-01 2.776255284849e-01 2.588153508193e-01 2.348412093701e-01 2.082988103547e-01 1.833208743421e-01 1.621746375682e-01 1.459081688069e-01 1.385665641817e-01 1.364679038653e-01 1.358400176417e-01
 1.381862491468e-01 1.386204633045e-01 1.400781757889e-01 1.461894556820e-01 1.605737284077e-01 1.830502777794e-01 2.083428776306e-01 2.345775793703e-01 2.582447736352e-01 2.767677146259e-01 2.888614663467e-01 2.945195041846e-01 2.947804688123e-01 2.913772701381e-01 2.862702036693e-01 2.812373626002e-01 2.775767997008e-01 2.760270050008e-01 2.768773315974e-01 2.801086004133e-01 2.854816111099e-01 2.925221484343e-01 3.005216854906e-01 3.086216087898e-01 3.159887336988e-01 3.220024751088e-01 3.264019832943e-01 3.292976352661e-01 3.310837651272e-01 3.322895394385e-01 3.334398598836e-01 3.349676165436e-01 3.371817836110e-01 3.402508633638e-01 3.441306174316e-01 3.484695754203e-01 3.525118780248e-01 3.551297142501e-01 3.549959961549e-01 3.509007671196e-01 3.420834800074e-01 3.285215591592e-01 3.110695420110e-01 2.913942529845e-01 2.716794202001e-01 2.540646896495e-01 2.398563718451e-01 2.277939084031e-01 2.231900413118e-01 2.248636282303e-01 2.324532191529e-01 2.469541547791e-01 2.669876173878e-01 2.901768155321e-01 3.171883467767e-01 3.469529888929e-01 3.776749538731e-01 4.074792896814e-01 4.348491152777e-01 4.588422945866e-01 4.791450980432e-01 4.959744445861e-01 5.099199404541e-01 5.217492203495e-01 5.322204588034e-01 5.419373627397e-01 5.512533243821e-01 5.602231227870e-01 5.686237024459e-01 5.760160187360e-01 5.818523805337e-01 5.856067712353e-01 5.869034424797e-01 5.856070322908e-01 5.818515059423e-01 5.760163544164e-01 5.686237723757e-01 5.602230413740e-01 5.512517944535e-01 5.419380794186e-01 5.322200252500e-01 5.217486737757e-01 5.099196896887e-01 4.959748544804e-01 4.791449414658e-01 4.588430229431e-01 4.348494370509e-01 4.074812754369e-01 3.776769896021e-01 3.469536742032e-01 3.171883788417e-01 2.901786488034e-01 2.669886050574e-01 2.469551225908e-01 2.324537638109e-01 2.248634005746e-01 2.231905129265e-01 2.277937639468e-01 2.398566644650e-01 2.540661093304e-01 2.716795570893e-01 2.913934855794e-01 3.110684497737e-01 3.285220440679e-01 3.420834201873e-01 3.509001903958e-01 3.549962273359e-01 3.551288608876e-01 3.525123655574e-01 3.484690826864e-01 3.441298703684e-01 3.402510841046e-01 3.371822834841e-01 3.349674428338e-01 3.334404636186e-01 3.322881283164e-01 3.310813239586e-01 3.292985394335e-01 3.264035819193e-01 3.220038517455e-01 3.159878184362e-01 3.086223429004e-01 3.005216404889e-01 2.925225860601e-01 2.854814813801e-01 2.801092974775e-01 2.768766136678e-01 2.760265758341e-01 2.775765708979e-01 2.812386063561e-01 2.862704253326e-01 2.913770401908e-01 2.947823914382e-01 2.945185223189e-01 2.888602514119e-01 2.767682179545e-01 2.582463965634e-01 2.345787464245e-01 2.083431267594e-01 1.830509273890e-01 1.605730593068e-01 1.461887483565e-01 1.400787905706e-01 1.386218293420e-01 1.381862491468e-01
 1.417992431411e-01 1.420187741277e-01 1.427186064436e-01 1.473357731653e-01 1.591777064044e-01 1.785511216938e-01 2.023433662485e-01 2.271491813588e-01 2.495410522091e-01 2.670149101247e-01 2.783295329864e-01 2.834898596156e-01 2.835251408720e-01 2.801280663313e-01 2.751935892597e-01 2.704196013133e-01 2.670363886594e-01 2.657456996732e-01 2.668437309293e-01 2.703455158369e-01 2.760439548486e-01 2.834563621197e-01 2.918263763920e-01 3.002101720249e-01 3.076884137816e-01 3.135751214018e-01 3.175866162356e-01 3.198546405586e-01 3.208345043522e-01 3.211432655591e-01 3.214003379567e-01 3.221133187125e-01 3.236348900843e-01 3.261530693312e-01 3.296168724192e-01 3.336644398879e-01 3.375347338921e-01 3.400987434210e-01 3.400368117518e-01 3.361415448609e-01 3.276521605274e-01 3.145283440498e-01 2.976002700746e-01 2.785008964982e-01 2.593909437449e-01 2.424396723176e-01 2.291796816452e-01 2.201697190379e-01 2.167084022742e-01 2.185202915627e-01 2.254207500354e-01 2.377165275452e-01 2.551659498924e-01 2.770276379612e-01 3.027851345975e-01 3.311712256164e-01 3.604218228552e-01 3.887536080788e-01 4.147509390964e-01 4.375611586439e-01 4.569431634369e-01 4.731576304697e-01 4.868136926728e-01 4.986657636619e-01 5.094426726355e-01 5.196943371361e-01 5.297076001830e-01 5.394597098815e-01 5.486497701207e-01 5.567563044050e-01 5.631618712319e-01 5.672816392739e-01 5.687046252298e-01 5.672808809639e-01 5.631606163005e-01 5.567575086845e-01 5.486506124360e-01 5.394600472865e-01 5.297056882780e-01 5.196942261375e-01 5.094427747199e-01 4.986651705395e-01 4.868133640320e-01 4.731587767036e-01 4.569429983580e-01 4.375610300978e-01 4.147499243930e-01 3.887552025179e-01 3.604238950393e-01 3.311708861256e-01 3.027846026378e-01 2.770280467349e-01 2.551658717620e-01 2.377174575512e-01 2.254209093239e-01 2.185201660915e-01 2.167087457997e-01 2.201688820640e-01 2.291798591856e-01 2.424392776003e-01 2.593918256903e-01 2.784989477256e-01 2.976001653958e-01 3.145288781756e-01 3.276514306276e-01 3.361411577543e-01 3.400374268323e-01 3.400991599749e-01 3.375358211323e-01 3.336643556067e-01 3.296148857473e-01 3.261521888298e-01 3.236360126464e-01 3.221122230593e-01 3.214014922794e-01 3.211432185460e-01 3.208330900009e-01 3.198557643173e-01 3.175881168824e-01 3.135763308476e-01 3.076881164391e-01 3.002104199312e-01 2.918260030508e-01 2.834571474827e-01 2.760432287092e-01 2.703465882059e-01 2.668431497818e-01 2.657456137203e-01 2.670364688066e-01 2.704213017941e-01 2.751935504793e-01 2.801272480393e-01 2.835275294515e-01 2.834900055052e-01 2.783286617622e-01 2.670147074081e-01 2.495413826611e-01 2.271501118933e-01 2.023435692242e-01 1.785521283072e-01 1.591781428083e-01 1.473345726022e-01 1.427195616495e-01 1.420193358950e-01 1.417992431411e-01
 1.471111283668e-01 1.471338410358e-01 1.470995713040e-01 1.503125070380e-01 1.600790988243e-01 1.771630604758e-01 1.991953671401e-01 2.225488650203e-01 2.437330715665e-01 2.602463122305e-01 2.708588414182e-01 2.755888400007e-01 2.754692422616e-01 2.721643836050e-01 2.675199948551e-01 2.631610603851e-01 2.602503308330e-01 2.594633086491e-01 2.611040559107e-01 2.652206169533e-01 2.716234372494e-01 2.797923108987e-01 2.888820002087e-01 2.978295044508e-01 3.056037543662e-01 3.114490157355e-01 3.150625482811e-01 3.166183834722e-01 3.166614735261e-01 3.159238393531e-01 3.151391327200e-01 3.148993902295e-01 3.156043779399e-01 3.174526802468e-01 3.203876029989e-01 3.240352614154e-01 3.276311879108e-01 3.300494390171e-01 3.299794405111e-01 3.262162065464e-01 3.180002203256e-01 3.052809805338e-01 2.888758904441e-01 2.704044369514e-01 2.520250869485e-01 2.359449549076e-01 2.238158193560e-01 2.164272144634e-01 2.140502625110e-01 2.163347728654e-01 2.230573564325e-01 2.343989790996e-01 2.505022723845e-01 2.711344887867e-01 2.956093508796e-01 3.225917165716e-01 3.503548256669e-01 3.772024346711e-01 4.018218802559e-01 4.234634477340e-01 4.419703459050e-01 4.576657117580e-01 4.711891562179e-01 4.832890645552e-01 4.946631601990e-01 5.057944586293e-01 5.168836890702e-01 5.278075558871e-01 5.381559812866e-01 5.472995825989e-01 5.545258130007e-01 5.591702734476e-01 5.607750719749e-01 5.591694649360e-01 5.545243611411e-01 5.473009865642e-01 5.381567738690e-01 5.278079079676e-01 5.168819299168e-01 5.057937881632e-01 4.946636174978e-01 4.832895480854e-01 4.711883229112e-01 4.576669174516e-01 4.419708502798e-01 4.234634936441e-01 4.018207627725e-01 3.772025212562e-01 3.503552596358e-01 3.225906586470e-01 2.956081048161e-01 2.711342350774e-01 2.505012981468e-01 2.343989670686e-01 2.230564430547e-01 2.163347096698e-01 2.140507864006e-01 2.164259307329e-01 2.238154309989e-01 2.359440231586e-01 2.520261937520e-01 2.704028595662e-01 2.888767454181e-01 3.052820774467e-01 3.180003790755e-01 3.262167307226e-01 3.299800379239e-01 3.300497965588e-01 3.276320578279e-01 3.240351313528e-01 3.203870901112e-01 3.174520869470e-01 3.156056257261e-01 3.148986831917e-01 3.151407655655e-01 3.159249990766e-01 3.166609278616e-01 3.166185337673e-01 3.150633973967e-01 3.114486228348e-01 3.056032970570e-01 2.978293027567e-01 2.888818694104e-01 2.797931466205e-01 2.716222952289e-01 2.652228166133e-01 2.611035949112e-01 2.594626018039e-01 2.602503337960e-01 2.631614519089e-01 2.675199557622e-01 2.721644715967e-01 2.754716455902e-01 2.755895868204e-01 2.708571235091e-01 2.602451182000e-01 2.437332715066e-01 2.225493804297e-01 1.991953797271e-01 1.771633725062e-01 1.600795134852e-01 1.503119084426e-01 1.471003394589e-01 1.471333280554e-01 1.471111283668e-01
 1.543857256520e-01 1.542322312435e-01 1.535703157780e-01 1.555871128225e-01 1.636270069175e-01 1.787832513278e-01 1.990770742111e-01 2.209655273241e-01 2.409534037040e-01 2.565244802926e-01 2.664487547961e-01 2.707543802711e-01 2.704789279505e-01 2.672693451697e-01 2.629301074341e-01 2.590231247372e-01 2.566524615232e-01 2.564803520936e-01 2.588298132249e-01 2.637898557917e-01 2.711725526943e-01 2.803936704915e-01 2.904786430108e-01 3.002123415536e-01 3.084282904824e-01 3.142939336074e-01 3.174985758400e-01 3.182759957919e-01 3.172909064343e-01 3.154168776109e-01 3.135201485815e-01 3.122846269524e-01 3.121546756889e-01 3.133244537499e-01 3.157224662942e-01 3.189577845703e-01 3.222638488952e-01 3.245219553310e-01 3.244325460335e-01 3.207977053532e-01 3.128616932355e-01 3.005752757675e-01 2.847503783574e-01 2.670059004112e-01 2.494977403616e-01 2.344211287487e-01 2.234167229792e-01 2.172370232523e-01 2.158853842951e-01 2.188714009654e-01 2.258736226976e-01 2.369802877167e-01 2.523865328949e-01 2.720199641455e-01 2.952466182223e-01 3.207913437698e-01 3.470087738893e-01 3.723063964421e-01 3.954807507614e-01 4.158959519343e-01 4.334941864232e-01 4.486775107409e-01 4.621291406688e-01 4.746027415287e-01 4.867600759496e-01 4.990122894033e-01 5.114566447747e-01 5.238490240749e-01 5.356453619374e-01 5.460852289631e-01 5.543353512785e-01 5.596360218510e-01 5.614658827039e-01 5.596352600678e-01 5.543341543137e-01 5.460857042163e-01 5.356467858668e-01 5.238496602177e-01 5.114554511351e-01 4.990121976388e-01 4.867605719704e-01 4.746030824115e-01 4.621272390386e-01 4.486779646777e-01 4.334952227511e-01 4.158967494067e-01 3.954801476845e-01 3.723053187076e-01 3.470088832325e-01 3.207906680325e-01 2.952464965934e-01 2.720188494560e-01 2.523862797932e-01 2.369793522489e-01 2.258714133467e-01 2.188713792218e-01 2.158861825772e-01 2.172363328168e-01 2.234165002949e-01 2.344205984031e-01 2.494995062831e-01 2.670056869506e-01 2.847506065941e-01 3.005758224489e-01 3.128632960815e-01 3.207989961735e-01 3.244318718239e-01 3.245214284484e-01 3.222637346035e-01 3.189580297676e-01 3.157229571011e-01 3.133238854069e-01 3.121543001653e-01 3.122842819606e-01 3.135213944334e-01 3.154188896348e-01 3.172904098823e-01 3.182759792099e-01 3.174983549916e-01 3.142933185988e-01 3.084277213194e-01 3.002123078519e-01 2.904791231234e-01 2.803931265903e-01 2.711710894085e-01 2.637921254217e-01 2.588303619152e-01 2.564795167940e-01 2.566532210318e-01 2.590222197252e-01 2.629292988591e-01 2.672693017148e-01 2.704803233409e-01 2.707545567338e-01 2.664472029052e-01 2.565239868303e-01 2.409531446154e-01 2.209659437026e-01 1.990764536284e-01 1.787831494697e-01 1.636275854494e-01 1.555872614692e-01 1.535710907197e-01 1.542323757210e-01 1.543857256520e-01
```
