## Supplementary Data 1 for "Heart cockle shells transmit sunlight to photosymbiotic algae using bundled fiber optic cables and condensing lenses": VaryPlanarvsColumnar_20percentlamellar_19April2023_transmissioncenter_efield_621nm.txt

```
transmission_center:E: Re(E) vs position, z=3.53293e-09(m), lambda=6.21e-07(m) 

x(m)(143,1)
 -1.700000000000e-06
 -1.676056338028e-06
 -1.652112676056e-06
 -1.628169014085e-06
 -1.604225352113e-06
 -1.580281690141e-06
 -1.556338028169e-06
 -1.532394366197e-06
 -1.508450704225e-06
 -1.484507042254e-06
 -1.460563380282e-06
 -1.436619718310e-06
 -1.412676056338e-06
 -1.388732394366e-06
 -1.364788732394e-06
 -1.340845070423e-06
 -1.316901408451e-06
 -1.292957746479e-06
 -1.269014084507e-06
 -1.245070422535e-06
 -1.221126760563e-06
 -1.197183098592e-06
 -1.173239436620e-06
 -1.149295774648e-06
 -1.125352112676e-06
 -1.101408450704e-06
 -1.077464788732e-06
 -1.053521126761e-06
 -1.029577464789e-06
 -1.005633802817e-06
 -9.816901408451e-07
 -9.577464788732e-07
 -9.338028169014e-07
 -9.098591549296e-07
 -8.859154929577e-07
 -8.619718309859e-07
 -8.380281690141e-07
 -8.140845070423e-07
 -7.901408450704e-07
 -7.661971830986e-07
 -7.422535211268e-07
 -7.183098591549e-07
 -6.943661971831e-07
 -6.704225352113e-07
 -6.464788732394e-07
 -6.225352112676e-07
 -5.985915492958e-07
 -5.746478873239e-07
 -5.507042253521e-07
 -5.267605633803e-07
 -5.028169014085e-07
 -4.788732394366e-07
 -4.549295774648e-07
 -4.309859154930e-07
 -4.070422535211e-07
 -3.830985915493e-07
 -3.591549295775e-07
 -3.352112676056e-07
 -3.112676056338e-07
 -2.873239436620e-07
 -2.633802816901e-07
 -2.394366197183e-07
 -2.154929577465e-07
 -1.915492957746e-07
 -1.676056338028e-07
 -1.436619718310e-07
 -1.197183098592e-07
 -9.577464788733e-08
 -7.183098591549e-08
 -4.788732394366e-08
 -2.394366197183e-08
 -1.687448449608e-21
 2.394366197183e-08
 4.788732394366e-08
 7.183098591549e-08
 9.577464788732e-08
 1.197183098592e-07
 1.436619718310e-07
 1.676056338028e-07
 1.915492957746e-07
 2.154929577465e-07
 2.394366197183e-07
 2.633802816901e-07
 2.873239436620e-07
 3.112676056338e-07
 3.352112676056e-07
 3.591549295775e-07
 3.830985915493e-07
 4.070422535211e-07
 4.309859154930e-07
 4.549295774648e-07
 4.788732394366e-07
 5.028169014084e-07
 5.267605633803e-07
 5.507042253521e-07
 5.746478873239e-07
 5.985915492958e-07
 6.225352112676e-07
 6.464788732394e-07
 6.704225352113e-07
 6.943661971831e-07
 7.183098591549e-07
 7.422535211268e-07
 7.661971830986e-07
 7.901408450704e-07
 8.140845070423e-07
 8.380281690141e-07
 8.619718309859e-07
 8.859154929577e-07
 9.098591549296e-07
 9.338028169014e-07
 9.577464788732e-07
 9.816901408451e-07
 1.005633802817e-06
 1.029577464789e-06
 1.053521126761e-06
 1.077464788732e-06
 1.101408450704e-06
 1.125352112676e-06
 1.149295774648e-06
 1.173239436620e-06
 1.197183098592e-06
 1.221126760563e-06
 1.245070422535e-06
 1.269014084507e-06
 1.292957746479e-06
 1.316901408451e-06
 1.340845070423e-06
 1.364788732394e-06
 1.388732394366e-06
 1.412676056338e-06
 1.436619718310e-06
 1.460563380282e-06
 1.484507042254e-06
 1.508450704225e-06
 1.532394366197e-06
 1.556338028169e-06
 1.580281690141e-06
 1.604225352113e-06
 1.628169014085e-06
 1.652112676056e-06
 1.676056338028e-06
 1.700000000000e-06

y(m)(143,1)
 -1.700000000000e-06
 -1.676056338028e-06
 -1.652112676056e-06
 -1.628169014085e-06
 -1.604225352113e-06
 -1.580281690141e-06
 -1.556338028169e-06
 -1.532394366197e-06
 -1.508450704225e-06
 -1.484507042254e-06
 -1.460563380282e-06
 -1.436619718310e-06
 -1.412676056338e-06
 -1.388732394366e-06
 -1.364788732394e-06
 -1.340845070423e-06
 -1.316901408451e-06
 -1.292957746479e-06
 -1.269014084507e-06
 -1.245070422535e-06
 -1.221126760563e-06
 -1.197183098592e-06
 -1.173239436620e-06
 -1.149295774648e-06
 -1.125352112676e-06
 -1.101408450704e-06
 -1.077464788732e-06
 -1.053521126761e-06
 -1.029577464789e-06
 -1.005633802817e-06
 -9.816901408451e-07
 -9.577464788732e-07
 -9.338028169014e-07
 -9.098591549296e-07
 -8.859154929577e-07
 -8.619718309859e-07
 -8.380281690141e-07
 -8.140845070423e-07
 -7.901408450704e-07
 -7.661971830986e-07
 -7.422535211268e-07
 -7.183098591549e-07
 -6.943661971831e-07
 -6.704225352113e-07
 -6.464788732394e-07
 -6.225352112676e-07
 -5.985915492958e-07
 -5.746478873239e-07
 -5.507042253521e-07
 -5.267605633803e-07
 -5.028169014085e-07
 -4.788732394366e-07
 -4.549295774648e-07
 -4.309859154930e-07
 -4.070422535211e-07
 -3.830985915493e-07
 -3.591549295775e-07
 -3.352112676056e-07
 -3.112676056338e-07
 -2.873239436620e-07
 -2.633802816901e-07
 -2.394366197183e-07
 -2.154929577465e-07
 -1.915492957746e-07
 -1.676056338028e-07
 -1.436619718310e-07
 -1.197183098592e-07
 -9.577464788733e-08
 -7.183098591549e-08
 -4.788732394366e-08
 -2.394366197183e-08
 -1.687448449608e-21
 2.394366197183e-08
 4.788732394366e-08
 7.183098591549e-08
 9.577464788732e-08
 1.197183098592e-07
 1.436619718310e-07
 1.676056338028e-07
 1.915492957746e-07
 2.154929577465e-07
 2.394366197183e-07
 2.633802816901e-07
 2.873239436620e-07
 3.112676056338e-07
 3.352112676056e-07
 3.591549295775e-07
 3.830985915493e-07
 4.070422535211e-07
 4.309859154930e-07
 4.549295774648e-07
 4.788732394366e-07
 5.028169014084e-07
 5.267605633803e-07
 5.507042253521e-07
 5.746478873239e-07
 5.985915492958e-07
 6.225352112676e-07
 6.464788732394e-07
 6.704225352113e-07
 6.943661971831e-07
 7.183098591549e-07
 7.422535211268e-07
 7.661971830986e-07
 7.901408450704e-07
 8.140845070423e-07
 8.380281690141e-07
 8.619718309859e-07
 8.859154929577e-07
 9.098591549296e-07
 9.338028169014e-07
 9.577464788732e-07
 9.816901408451e-07
 1.005633802817e-06
 1.029577464789e-06
 1.053521126761e-06
 1.077464788732e-06
 1.101408450704e-06
 1.125352112676e-06
 1.149295774648e-06
 1.173239436620e-06
 1.197183098592e-06
 1.221126760563e-06
 1.245070422535e-06
 1.269014084507e-06
 1.292957746479e-06
 1.316901408451e-06
 1.340845070423e-06
 1.364788732394e-06
 1.388732394366e-06
 1.412676056338e-06
 1.436619718310e-06
 1.460563380282e-06
 1.484507042254e-06
 1.508450704225e-06
 1.532394366197e-06
 1.556338028169e-06
 1.580281690141e-06
 1.604225352113e-06
 1.628169014085e-06
 1.652112676056e-06
 1.676056338028e-06
 1.700000000000e-06

transmission_center:E: Re(E) vs position, z=3.53293e-09(m), lambda=6.21e-07(m) (143,143)
 2.210949281620e-01 2.231105287968e-01 2.274187115334e-01 2.339999792653e-01 2.426656261058e-01 2.528883957472e-01 2.638380621651e-01 2.747586241838e-01 2.850130030610e-01 2.940684545341e-01 3.015433923520e-01 3.072430249562e-01 3.111947699546e-01 3.136530653764e-01 3.150551996152e-01 3.159521716847e-01 3.169218493409e-01 3.184630912790e-01 3.209067818870e-01 3.243858603262e-01 3.288317768293e-01 3.340319806863e-01 3.397121560040e-01 3.456085187727e-01 3.515307009753e-01 3.573806971311e-01 3.631528479236e-01 3.688927166300e-01 3.746693283717e-01 3.805241604631e-01 3.864508602012e-01 3.923729891278e-01 3.981703976222e-01 4.036828853207e-01 4.087517339767e-01 4.132454900743e-01 4.170886995055e-01 4.202779062761e-01 4.228777827471e-01 4.250193379726e-01 4.268780157291e-01 4.286531327185e-01 4.305445124557e-01 4.327514760458e-01 4.354995409160e-01 4.391310352610e-01 4.442760982874e-01 4.519523805567e-01 4.629294228198e-01 4.774608168760e-01 4.952753830437e-01 5.155146363815e-01 5.369681935615e-01 5.588031991633e-01 5.804680725816e-01 6.015293665946e-01 6.215802739696e-01 6.402437998938e-01 6.571854715925e-01 6.721396261492e-01 6.849404661073e-01 6.955359105863e-01 7.039911684023e-01 7.104819488347e-01 7.152621293257e-01 7.186332415664e-01 7.209077818357e-01 7.223803403481e-01 7.232894647087e-01 7.238192726777e-01 7.240903413859e-01 7.241736799423e-01 7.240903413859e-01 7.238192726777e-01 7.232894647087e-01 7.223803403481e-01 7.209077818357e-01 7.186332415664e-01 7.152621293257e-01 7.104819488347e-01 7.039911684023e-01 6.955359105863e-01 6.849404661073e-01 6.721396261492e-01 6.571854715925e-01 6.402437998938e-01 6.215802739696e-01 6.015293665946e-01 5.804680725816e-01 5.588031991633e-01 5.369681935615e-01 5.155146363815e-01 4.952753830437e-01 4.774608168760e-01 4.629294228198e-01 4.519523805567e-01 4.442760982874e-01 4.391310352610e-01 4.354995409160e-01 4.327514760458e-01 4.305445124557e-01 4.286531327185e-01 4.268780157291e-01 4.250193379726e-01 4.228777827471e-01 4.202779062761e-01 4.170886995055e-01 4.132454900743e-01 4.087517339767e-01 4.036828853207e-01 3.981703976222e-01 3.923729891278e-01 3.864508602012e-01 3.805241604631e-01 3.746693283717e-01 3.688927166300e-01 3.631528479236e-01 3.573806971311e-01 3.515307009753e-01 3.456085187727e-01 3.397121560040e-01 3.340319806863e-01 3.288317768293e-01 3.243858603262e-01 3.209067818870e-01 3.184630912790e-01 3.169218493409e-01 3.159521716847e-01 3.150551996152e-01 3.136530653764e-01 3.111947699546e-01 3.072430249562e-01 3.015433923520e-01 2.940684545341e-01 2.850130030610e-01 2.747586241838e-01 2.638380621651e-01 2.528883957472e-01 2.426656261058e-01 2.339999792653e-01 2.274187115334e-01 2.231105287968e-01 2.210949281620e-01
 2.301240904470e-01 2.321201484706e-01 2.363284999628e-01 2.427240998852e-01 2.511195213575e-01 2.609148620681e-01 2.710951315924e-01 2.810203938694e-01 2.902171794294e-01 2.983057834276e-01 3.050287265337e-01 3.102909403432e-01 3.141716910838e-01 3.169313889419e-01 3.189599932413e-01 3.207110016027e-01 3.226334842131e-01 3.250810470559e-01 3.282631015153e-01 3.322289501488e-01 3.368840182505e-01 3.420383546592e-01 3.474763622885e-01 3.530075043597e-01 3.585112501319e-01 3.639451902862e-01 3.693375854091e-01 3.747527952313e-01 3.802735647640e-01 3.859482866983e-01 3.917832794100e-01 3.977251188705e-01 4.036831344386e-01 4.095224804755e-01 4.151081701950e-01 4.203179999149e-01 4.250691278735e-01 4.293335324625e-01 4.331285422296e-01 4.365247607912e-01 4.396268785849e-01 4.425602267801e-01 4.454552707578e-01 4.484386516648e-01 4.516590630206e-01 4.553724642353e-01 4.601949583995e-01 4.675579820059e-01 4.784101604426e-01 4.930248579733e-01 5.111307705650e-01 5.316849434772e-01 5.530744738660e-01 5.745750066675e-01 5.957716988597e-01 6.163272173692e-01 6.358982249334e-01 6.541582574245e-01 6.708080014851e-01 6.856078734646e-01 6.984006389421e-01 7.091243035351e-01 7.178205725713e-01 7.246280262471e-01 7.297589724259e-01 7.334768271847e-01 7.360590881422e-01 7.377814299244e-01 7.388751961897e-01 7.395272296660e-01 7.398658439426e-01 7.399717458761e-01 7.398658439426e-01 7.395272296660e-01 7.388751961897e-01 7.377814299244e-01 7.360590881422e-01 7.334768271847e-01 7.297589724259e-01 7.246280262471e-01 7.178205725713e-01 7.091243035351e-01 6.984006389421e-01 6.856078734646e-01 6.708080014851e-01 6.541582574245e-01 6.358982249334e-01 6.163272173692e-01 5.957716988597e-01 5.745750066675e-01 5.530744738660e-01 5.316849434772e-01 5.111307705650e-01 4.930248579733e-01 4.784101604426e-01 4.675579820059e-01 4.601949583995e-01 4.553724642353e-01 4.516590630206e-01 4.484386516648e-01 4.454552707578e-01 4.425602267801e-01 4.396268785849e-01 4.365247607912e-01 4.331285422296e-01 4.293335324625e-01 4.250691278735e-01 4.203179999149e-01 4.151081701950e-01 4.095224804755e-01 4.036831344386e-01 3.977251188705e-01 3.917832794100e-01 3.859482866983e-01 3.802735647640e-01 3.747527952313e-01 3.693375854091e-01 3.639451902862e-01 3.585112501319e-01 3.530075043597e-01 3.474763622885e-01 3.420383546592e-01 3.368840182505e-01 3.322289501488e-01 3.282631015153e-01 3.250810470559e-01 3.226334842131e-01 3.207110016027e-01 3.189599932413e-01 3.169313889419e-01 3.141716910838e-01 3.102909403432e-01 3.050287265337e-01 2.983057834276e-01 2.902171794294e-01 2.810203938694e-01 2.710951315924e-01 2.609148620681e-01 2.511195213575e-01 2.427240998852e-01 2.363284999628e-01 2.321201484706e-01 2.301240904470e-01
 2.416687302899e-01 2.436857098826e-01 2.478547830643e-01 2.542644682943e-01 2.629411450760e-01 2.732314487946e-01 2.831546516783e-01 2.924628842197e-01 3.009716648208e-01 3.084903083688e-01 3.148912738635e-01 3.201704143129e-01 3.244437506552e-01 3.279607369785e-01 3.310496050158e-01 3.340518907289e-01 3.372752249613e-01 3.409285155640e-01 3.451044112948e-01 3.497750454663e-01 3.548239517817e-01 3.600852469435e-01 3.654010550414e-01 3.706489782110e-01 3.757740871795e-01 3.807857770958e-01 3.857455413547e-01 3.907446148122e-01 3.958802591765e-01 4.012178021647e-01 4.067842898474e-01 4.125571056758e-01 4.184746920359e-01 4.244360247461e-01 4.303277612561e-01 4.360394611237e-01 4.414800174076e-01 4.465986171774e-01 4.513727698242e-01 4.558158754308e-01 4.599687950307e-01 4.638897632272e-01 4.676338513800e-01 4.712334759389e-01 4.746792626330e-01 4.778945581464e-01 4.810287286773e-01 4.872343503449e-01 4.978179799650e-01 5.129653428271e-01 5.326059911020e-01 5.553108596409e-01 5.775801279427e-01 5.993674051076e-01 6.206389245762e-01 6.412204467662e-01 6.608456928843e-01 6.792323443618e-01 6.961024632931e-01 7.112360649529e-01 7.244726810501e-01 7.357387390114e-01 7.450453082844e-01 7.524964576754e-01 7.582624469036e-01 7.625700730901e-01 7.656659788104e-01 7.678054158486e-01 7.692153619989e-01 7.700836810488e-01 7.705477173015e-01 7.706938677582e-01 7.705477173015e-01 7.700836810488e-01 7.692153619989e-01 7.678054158486e-01 7.656659788104e-01 7.625700730901e-01 7.582624469036e-01 7.524964576754e-01 7.450453082844e-01 7.357387390114e-01 7.244726810501e-01 7.112360649529e-01 6.961024632931e-01 6.792323443618e-01 6.608456928843e-01 6.412204467662e-01 6.206389245762e-01 5.993674051076e-01 5.775801279427e-01 5.553108596409e-01 5.326059911020e-01 5.129653428271e-01 4.978179799650e-01 4.872343503449e-01 4.810287286773e-01 4.778945581464e-01 4.746792626330e-01 4.712334759389e-01 4.676338513800e-01 4.638897632272e-01 4.599687950307e-01 4.558158754308e-01 4.513727698242e-01 4.465986171774e-01 4.414800174076e-01 4.360394611237e-01 4.303277612561e-01 4.244360247461e-01 4.184746920359e-01 4.125571056758e-01 4.067842898474e-01 4.012178021647e-01 3.958802591765e-01 3.907446148122e-01 3.857455413547e-01 3.807857770958e-01 3.757740871795e-01 3.706489782110e-01 3.654010550414e-01 3.600852469435e-01 3.548239517817e-01 3.497750454663e-01 3.451044112948e-01 3.409285155640e-01 3.372752249613e-01 3.340518907289e-01 3.310496050158e-01 3.279607369785e-01 3.244437506552e-01 3.201704143129e-01 3.148912738635e-01 3.084903083688e-01 3.009716648208e-01 2.924628842197e-01 2.831546516783e-01 2.732314487946e-01 2.629411450760e-01 2.542644682943e-01 2.478547830643e-01 2.436857098826e-01 2.416687302899e-01
 2.550091471555e-01 2.570363460483e-01 2.611475099519e-01 2.676262860885e-01 2.772954469346e-01 2.901145244730e-01 3.000841967929e-01 3.090511138234e-01 3.172282281368e-01 3.245858054166e-01 3.310967758525e-01 3.368197075894e-01 3.418933675143e-01 3.465428381142e-01 3.510217169694e-01 3.555630172122e-01 3.603351173295e-01 3.654181986892e-01 3.707989953735e-01 3.763861577430e-01 3.820424964951e-01 3.876209332841e-01 3.930067628575e-01 3.981340232271e-01 4.029975044748e-01 4.076511031997e-01 4.121867845231e-01 4.167259340185e-01 4.213841265592e-01 4.262542614768e-01 4.313955323008e-01 4.368223218484e-01 4.425048315147e-01 4.483790074417e-01 4.543532454486e-01 4.603278536337e-01 4.662044928135e-01 4.719103617296e-01 4.773868206753e-01 4.826004180786e-01 4.875389731521e-01 4.922047516062e-01 4.965998979720e-01 5.006981521623e-01 5.043513571119e-01 5.068837666153e-01 5.051986841722e-01 5.090096068294e-01 5.192790414843e-01 5.352361027184e-01 5.581118260259e-01 5.867746223735e-01 6.102723516202e-01 6.326723030401e-01 6.544900253796e-01 6.756478675109e-01 6.959042588749e-01 7.149856383015e-01 7.326237836028e-01 7.485990242854e-01 7.627422644674e-01 7.749637982015e-01 7.852481348661e-01 7.936639121299e-01 8.003469706100e-01 8.054875270225e-01 8.093063851210e-01 8.120404875998e-01 8.139096773870e-01 8.150992473738e-01 8.157538159592e-01 8.159600975536e-01 8.157538159592e-01 8.150992473738e-01 8.139096773870e-01 8.120404875998e-01 8.093063851210e-01 8.054875270225e-01 8.003469706100e-01 7.936639121299e-01 7.852481348661e-01 7.749637982015e-01 7.627422644674e-01 7.485990242854e-01 7.326237836028e-01 7.149856383015e-01 6.959042588749e-01 6.756478675109e-01 6.544900253796e-01 6.326723030401e-01 6.102723516202e-01 5.867746223735e-01 5.581118260259e-01 5.352361027184e-01 5.192790414843e-01 5.090096068294e-01 5.051986841722e-01 5.068837666153e-01 5.043513571119e-01 5.006981521623e-01 4.965998979720e-01 4.922047516062e-01 4.875389731521e-01 4.826004180786e-01 4.773868206753e-01 4.719103617296e-01 4.662044928135e-01 4.603278536337e-01 4.543532454486e-01 4.483790074417e-01 4.425048315147e-01 4.368223218484e-01 4.313955323008e-01 4.262542614768e-01 4.213841265592e-01 4.167259340185e-01 4.121867845231e-01 4.076511031997e-01 4.029975044748e-01 3.981340232271e-01 3.930067628575e-01 3.876209332841e-01 3.820424964951e-01 3.763861577430e-01 3.707989953735e-01 3.654181986892e-01 3.603351173295e-01 3.555630172122e-01 3.510217169694e-01 3.465428381142e-01 3.418933675143e-01 3.368197075894e-01 3.310967758525e-01 3.245858054166e-01 3.172282281368e-01 3.090511138234e-01 3.000841967929e-01 2.901145244730e-01 2.772954469346e-01 2.676262860885e-01 2.611475099519e-01 2.570363460483e-01 2.550091471555e-01
 2.697351286906e-01 2.717466199159e-01 2.756352014189e-01 2.815249881536e-01 2.898396355921e-01 2.980061783625e-01 3.063052962764e-01 3.144853134131e-01 3.222400624778e-01 3.294694703792e-01 3.361787842924e-01 3.424600723348e-01 3.484614745442e-01 3.543667424967e-01 3.603362115210e-01 3.664873094524e-01 3.728495747927e-01 3.793799793278e-01 3.859637757008e-01 3.924551131135e-01 3.986936969248e-01 4.045474961363e-01 4.099329175875e-01 4.148281915132e-01 4.192652298373e-01 4.233319317433e-01 4.271497000797e-01 4.308681735018e-01 4.346318970818e-01 4.385717200796e-01 4.427893301057e-01 4.473479504575e-01 4.522581756569e-01 4.574992417382e-01 4.630008102215e-01 4.686764141939e-01 4.744223906882e-01 4.801457773587e-01 4.857543111823e-01 4.911790195818e-01 4.963622239594e-01 5.012635771369e-01 5.058683592344e-01 5.102058633113e-01 5.143989221434e-01 5.188798539305e-01 5.245924078132e-01 5.302702759741e-01 5.411323012662e-01 5.569197861899e-01 5.786421029903e-01 5.981507712695e-01 6.189338602689e-01 6.405375046591e-01 6.621508643207e-01 6.833402412506e-01 7.037679972795e-01 7.231351444261e-01 7.411808450890e-01 7.576806333326e-01 7.724618238599e-01 7.854199444728e-01 7.965162348680e-01 8.057815143514e-01 8.133159040079e-01 8.192671988708e-01 8.238235664703e-01 8.271906350288e-01 8.295662027906e-01 8.311225023372e-01 8.320007190589e-01 8.322793421986e-01 8.320007190589e-01 8.311225023372e-01 8.295662027906e-01 8.271906350288e-01 8.238235664703e-01 8.192671988708e-01 8.133159040079e-01 8.057815143514e-01 7.965162348680e-01 7.854199444728e-01 7.724618238599e-01 7.576806333326e-01 7.411808450890e-01 7.231351444261e-01 7.037679972795e-01 6.833402412506e-01 6.621508643207e-01 6.405375046591e-01 6.189338602689e-01 5.981507712695e-01 5.786421029903e-01 5.569197861899e-01 5.411323012662e-01 5.302702759741e-01 5.245924078132e-01 5.188798539305e-01 5.143989221434e-01 5.102058633113e-01 5.058683592344e-01 5.012635771369e-01 4.963622239594e-01 4.911790195818e-01 4.857543111823e-01 4.801457773587e-01 4.744223906882e-01 4.686764141939e-01 4.630008102215e-01 4.574992417382e-01 4.522581756569e-01 4.473479504575e-01 4.427893301057e-01 4.385717200796e-01 4.346318970818e-01 4.308681735018e-01 4.271497000797e-01 4.233319317433e-01 4.192652298373e-01 4.148281915132e-01 4.099329175875e-01 4.045474961363e-01 3.986936969248e-01 3.924551131135e-01 3.859637757008e-01 3.793799793278e-01 3.728495747927e-01 3.664873094524e-01 3.603362115210e-01 3.543667424967e-01 3.484614745442e-01 3.424600723348e-01 3.361787842924e-01 3.294694703792e-01 3.222400624778e-01 3.144853134131e-01 3.063052962764e-01 2.980061783625e-01 2.898396355921e-01 2.815249881536e-01 2.756352014189e-01 2.717466199159e-01 2.697351286906e-01
 2.855876064344e-01 2.876208404569e-01 2.913453622659e-01 2.964721258694e-01 3.019181370578e-01 3.068464692641e-01 3.143394206764e-01 3.221391440018e-01 3.297225969743e-01 3.369738006809e-01 3.439466754142e-01 3.507792900363e-01 3.576348751287e-01 3.646731971909e-01 3.719890190635e-01 3.796071385162e-01 3.874494925545e-01 3.953686794488e-01 4.031634224003e-01 4.106298532036e-01 4.175708582330e-01 4.238473733289e-01 4.293799162399e-01 4.341600758908e-01 4.382375081556e-01 4.417166582621e-01 4.447512016461e-01 4.475247829689e-01 4.502331579385e-01 4.530692853646e-01 4.562098949234e-01 4.597895992435e-01 4.638824964555e-01 4.685123967837e-01 4.736315838212e-01 4.791456610275e-01 4.849244669579e-01 4.908254953387e-01 4.966984334003e-01 5.024134079031e-01 5.078481505875e-01 5.129095339730e-01 5.175491478804e-01 5.218244158681e-01 5.260299255776e-01 5.311756468187e-01 5.410448876781e-01 5.519610143953e-01 5.637559744860e-01 5.784273099924e-01 5.944102252070e-01 6.082774332340e-01 6.281745465388e-01 6.496318417034e-01 6.713979512791e-01 6.928717905429e-01 7.136662226526e-01 7.334733480861e-01 7.520385445369e-01 7.691393680218e-01 7.846049601399e-01 7.983210906185e-01 8.102338429032e-01 8.203471596869e-01 8.287279468453e-01 8.354944130472e-01 8.407979220276e-01 8.448135441693e-01 8.477131226808e-01 8.496550894373e-01 8.507673182618e-01 8.511263523478e-01 8.507673182618e-01 8.496550894373e-01 8.477131226808e-01 8.448135441693e-01 8.407979220276e-01 8.354944130472e-01 8.287279468453e-01 8.203471596869e-01 8.102338429032e-01 7.983210906185e-01 7.846049601399e-01 7.691393680218e-01 7.520385445369e-01 7.334733480861e-01 7.136662226526e-01 6.928717905429e-01 6.713979512791e-01 6.496318417034e-01 6.281745465388e-01 6.082774332340e-01 5.944102252070e-01 5.784273099924e-01 5.637559744860e-01 5.519610143953e-01 5.410448876781e-01 5.311756468187e-01 5.260299255776e-01 5.218244158681e-01 5.175491478804e-01 5.129095339730e-01 5.078481505875e-01 5.024134079031e-01 4.966984334003e-01 4.908254953387e-01 4.849244669579e-01 4.791456610275e-01 4.736315838212e-01 4.685123967837e-01 4.638824964555e-01 4.597895992435e-01 4.562098949234e-01 4.530692853646e-01 4.502331579385e-01 4.475247829689e-01 4.447512016461e-01 4.417166582621e-01 4.382375081556e-01 4.341600758908e-01 4.293799162399e-01 4.238473733289e-01 4.175708582330e-01 4.106298532036e-01 4.031634224003e-01 3.953686794488e-01 3.874494925545e-01 3.796071385162e-01 3.719890190635e-01 3.646731971909e-01 3.576348751287e-01 3.507792900363e-01 3.439466754142e-01 3.369738006809e-01 3.297225969743e-01 3.221391440018e-01 3.143394206764e-01 3.068464692641e-01 3.019181370578e-01 2.964721258694e-01 2.913453622659e-01 2.876208404569e-01 2.855876064344e-01
 3.023333431961e-01 3.045220923838e-01 3.085941718804e-01 3.143558032743e-01 3.211225427883e-01 3.309041083420e-01 3.402288035130e-01 3.490522425901e-01 3.574017047151e-01 3.653694968161e-01 3.731200043081e-01 3.808487983904e-01 3.887458064544e-01 3.969668799888e-01 4.055796107540e-01 4.145547748695e-01 4.237627099298e-01 4.329957423748e-01 4.420024475977e-01 4.505356567339e-01 4.583728963853e-01 4.653502948420e-01 4.713755680239e-01 4.764290113260e-01 4.805585056032e-01 4.838692940174e-01 4.865412860638e-01 4.887865391460e-01 4.908569138262e-01 4.930133469918e-01 4.955080761907e-01 4.985473867207e-01 5.022687636743e-01 5.067212944825e-01 5.118736726261e-01 5.176053521902e-01 5.237415829477e-01 5.300745991797e-01 5.363909975640e-01 5.424868873449e-01 5.481726068733e-01 5.532927484204e-01 5.577241855342e-01 5.614203989690e-01 5.644150729749e-01 5.668265169416e-01 5.687955437686e-01 5.776883319243e-01 5.887929538952e-01 6.036803607583e-01 6.214701106652e-01 6.455315109370e-01 6.695174566843e-01 6.935670749457e-01 7.174384983213e-01 7.408222026499e-01 7.634197319476e-01 7.849567113391e-01 8.051910241746e-01 8.239065805991e-01 8.409341777438e-01 8.561576747259e-01 8.695178355679e-01 8.810073625581e-01 8.906726038879e-01 8.986167753051e-01 9.049639260478e-01 9.098659658480e-01 9.134743487287e-01 9.159366618523e-01 9.173635157669e-01 9.178309654251e-01 9.173635157669e-01 9.159366618523e-01 9.134743487287e-01 9.098659658480e-01 9.049639260478e-01 8.986167753051e-01 8.906726038879e-01 8.810073625581e-01 8.695178355679e-01 8.561576747259e-01 8.409341777438e-01 8.239065805991e-01 8.051910241746e-01 7.849567113391e-01 7.634197319476e-01 7.408222026499e-01 7.174384983213e-01 6.935670749457e-01 6.695174566843e-01 6.455315109370e-01 6.214701106652e-01 6.036803607583e-01 5.887929538952e-01 5.776883319243e-01 5.687955437686e-01 5.668265169416e-01 5.644150729749e-01 5.614203989690e-01 5.577241855342e-01 5.532927484204e-01 5.481726068733e-01 5.424868873449e-01 5.363909975640e-01 5.300745991797e-01 5.237415829477e-01 5.176053521902e-01 5.118736726261e-01 5.067212944825e-01 5.022687636743e-01 4.985473867207e-01 4.955080761907e-01 4.930133469918e-01 4.908569138262e-01 4.887865391460e-01 4.865412860638e-01 4.838692940174e-01 4.805585056032e-01 4.764290113260e-01 4.713755680239e-01 4.653502948420e-01 4.583728963853e-01 4.505356567339e-01 4.420024475977e-01 4.329957423748e-01 4.237627099298e-01 4.145547748695e-01 4.055796107540e-01 3.969668799888e-01 3.887458064544e-01 3.808487983904e-01 3.731200043081e-01 3.653694968161e-01 3.574017047151e-01 3.490522425901e-01 3.402288035130e-01 3.309041083420e-01 3.211225427883e-01 3.143558032743e-01 3.085941718804e-01 3.045220923838e-01 3.023333431961e-01
 3.195528527453e-01 3.220181766631e-01 3.268747811045e-01 3.342616152819e-01 3.443335413074e-01 3.569608539065e-01 3.683317881074e-01 3.786749214981e-01 3.882386504191e-01 3.972767030625e-01 4.060487376583e-01 4.148010530067e-01 4.237565528924e-01 4.330736784804e-01 4.428120271835e-01 4.529180429638e-01 4.632449750530e-01 4.735561522440e-01 4.835748395941e-01 4.930318815041e-01 5.016840009010e-01 5.093396435555e-01 5.158874972931e-01 5.212817480299e-01 5.255572452344e-01 5.288135297047e-01 5.312450527591e-01 5.330902921683e-01 5.346535307696e-01 5.362607660831e-01 5.382323334231e-01 5.408374896430e-01 5.442683920610e-01 5.485929919882e-01 5.537767880126e-01 5.596677131593e-01 5.660400037149e-01 5.726196846739e-01 5.791330226201e-01 5.853051246933e-01 5.908902803483e-01 5.956727744739e-01 5.994599012914e-01 6.021021716397e-01 6.034668399095e-01 6.034221343631e-01 6.021401223080e-01 6.055210473168e-01 6.150702992375e-01 6.312806274161e-01 6.547507684510e-01 6.837435417014e-01 7.116139500032e-01 7.387671551787e-01 7.652822437554e-01 7.910422927090e-01 8.158378060402e-01 8.394395095848e-01 8.616248925362e-01 8.821929223897e-01 9.009776398097e-01 9.178754119998e-01 9.328227196492e-01 9.458103787891e-01 9.568757139551e-01 9.661020878406e-01 9.735919150575e-01 9.794728886221e-01 9.838719182613e-01 9.869157332518e-01 9.887003982163e-01 9.892887243083e-01 9.887003982163e-01 9.869157332518e-01 9.838719182613e-01 9.794728886221e-01 9.735919150575e-01 9.661020878406e-01 9.568757139551e-01 9.458103787891e-01 9.328227196492e-01 9.178754119998e-01 9.009776398097e-01 8.821929223897e-01 8.616248925362e-01 8.394395095848e-01 8.158378060402e-01 7.910422927090e-01 7.652822437554e-01 7.387671551787e-01 7.116139500032e-01 6.837435417014e-01 6.547507684510e-01 6.312806274161e-01 6.150702992375e-01 6.055210473168e-01 6.021401223080e-01 6.034221343631e-01 6.034668399095e-01 6.021021716397e-01 5.994599012914e-01 5.956727744739e-01 5.908902803483e-01 5.853051246933e-01 5.791330226201e-01 5.726196846739e-01 5.660400037149e-01 5.596677131593e-01 5.537767880126e-01 5.485929919882e-01 5.442683920610e-01 5.408374896430e-01 5.382323334231e-01 5.362607660831e-01 5.346535307696e-01 5.330902921683e-01 5.312450527591e-01 5.288135297047e-01 5.255572452344e-01 5.212817480299e-01 5.158874972931e-01 5.093396435555e-01 5.016840009010e-01 4.930318815041e-01 4.835748395941e-01 4.735561522440e-01 4.632449750530e-01 4.529180429638e-01 4.428120271835e-01 4.330736784804e-01 4.237565528924e-01 4.148010530067e-01 4.060487376583e-01 3.972767030625e-01 3.882386504191e-01 3.786749214981e-01 3.683317881074e-01 3.569608539065e-01 3.443335413074e-01 3.342616152819e-01 3.268747811045e-01 3.220181766631e-01 3.195528527453e-01
 3.366497146658e-01 3.394359582170e-01 3.451912240808e-01 3.542138495312e-01 3.666934148323e-01 3.815509735902e-01 3.948483275791e-01 4.068321644327e-01 4.178003883661e-01 4.280882776559e-01 4.380095389084e-01 4.478480116891e-01 4.578472265271e-01 4.681685261434e-01 4.788766732462e-01 4.899157418419e-01 5.011336615782e-01 5.122927516705e-01 5.231117493846e-01 5.333128019882e-01 5.426346710440e-01 5.508671532127e-01 5.578712411601e-01 5.635710994110e-01 5.679824024859e-01 5.711985301253e-01 5.734143552323e-01 5.748985058802e-01 5.759983098315e-01 5.770960615940e-01 5.785752462962e-01 5.807600290052e-01 5.838796507295e-01 5.880209107155e-01 5.931306879456e-01 5.990197169452e-01 6.054100305462e-01 6.119677313424e-01 6.183566313752e-01 6.242480641885e-01 6.293527015564e-01 6.334083271640e-01 6.361858443091e-01 6.374824565316e-01 6.371034446089e-01 6.348785395874e-01 6.310415655969e-01 6.313320615360e-01 6.397259156149e-01 6.569077152766e-01 6.835566690324e-01 7.160329670054e-01 7.471141992353e-01 7.771622102696e-01 8.062986343669e-01 8.344690507388e-01 8.615093232588e-01 8.872150432050e-01 9.113835050918e-01 9.338268843201e-01 9.543896398475e-01 9.729804639486e-01 9.895401516465e-01 1.004057839177e+00 1.016563755393e+00 1.027119597372e+00 1.035806634713e+00 1.042721036437e+00 1.047964179982e+00 1.051631136548e+00 1.053800800792e+00 1.054516579421e+00 1.053800800792e+00 1.051631136548e+00 1.047964179982e+00 1.042721036437e+00 1.035806634713e+00 1.027119597372e+00 1.016563755393e+00 1.004057839177e+00 9.895401516465e-01 9.729804639486e-01 9.543896398475e-01 9.338268843201e-01 9.113835050918e-01 8.872150432050e-01 8.615093232588e-01 8.344690507388e-01 8.062986343669e-01 7.771622102696e-01 7.471141992353e-01 7.160329670054e-01 6.835566690324e-01 6.569077152766e-01 6.397259156149e-01 6.313320615360e-01 6.310415655969e-01 6.348785395874e-01 6.371034446089e-01 6.374824565316e-01 6.361858443091e-01 6.334083271640e-01 6.293527015564e-01 6.242480641885e-01 6.183566313752e-01 6.119677313424e-01 6.054100305462e-01 5.990197169452e-01 5.931306879456e-01 5.880209107155e-01 5.838796507295e-01 5.807600290052e-01 5.785752462962e-01 5.770960615940e-01 5.759983098315e-01 5.748985058802e-01 5.734143552323e-01 5.711985301253e-01 5.679824024859e-01 5.635710994110e-01 5.578712411601e-01 5.508671532127e-01 5.426346710440e-01 5.333128019882e-01 5.231117493846e-01 5.122927516705e-01 5.011336615782e-01 4.899157418419e-01 4.788766732462e-01 4.681685261434e-01 4.578472265271e-01 4.478480116891e-01 4.380095389084e-01 4.280882776559e-01 4.178003883661e-01 4.068321644327e-01 3.948483275791e-01 3.815509735902e-01 3.666934148323e-01 3.542138495312e-01 3.451912240808e-01 3.394359582170e-01 3.366497146658e-01
 3.530057087447e-01 3.561048463509e-01 3.627152047011e-01 3.731895991549e-01 3.875995553368e-01 4.043155639696e-01 4.193726142204e-01 4.329800603231e-01 4.454160801149e-01 4.570444957469e-01 4.681953454967e-01 4.791696841940e-01 4.902153272577e-01 5.014972751361e-01 5.130839357806e-01 5.249266222326e-01 5.368805804060e-01 5.487230312937e-01 5.601790971798e-01 5.709713847353e-01 5.808307888914e-01 5.895312129074e-01 5.969043015022e-01 6.028529908583e-01 6.073623167578e-01 6.105230910105e-01 6.125271702888e-01 6.136665092400e-01 6.143236311895e-01 6.149313589017e-01 6.159250738499e-01 6.176763979635e-01 6.204397752295e-01 6.243124611631e-01 6.292193143088e-01 6.349297717371e-01 6.411154522368e-01 6.473866974613e-01 6.533491462921e-01 6.586394266339e-01 6.629359900546e-01 6.659583924056e-01 6.674698935218e-01 6.672640895795e-01 6.651591709560e-01 6.610293950710e-01 6.551750073298e-01 6.533425347136e-01 6.608739705741e-01 6.786129673529e-01 7.071741398851e-01 7.421595471214e-01 7.758141932029e-01 8.083841982200e-01 8.399321143517e-01 8.703925326612e-01 8.996058568178e-01 9.273687701941e-01 9.534910613265e-01 9.777937436193e-01 1.000136152298e+00 1.020431799438e+00 1.038630291653e+00 1.054717976466e+00 1.068710466953e+00 1.080650173806e+00 1.090589798156e+00 1.098591651046e+00 1.104725603194e+00 1.109054512615e+00 1.111631166040e+00 1.112484282184e+00 1.111631166040e+00 1.109054512615e+00 1.104725603194e+00 1.098591651046e+00 1.090589798156e+00 1.080650173806e+00 1.068710466953e+00 1.054717976466e+00 1.038630291653e+00 1.020431799438e+00 1.000136152298e+00 9.777937436193e-01 9.534910613265e-01 9.273687701941e-01 8.996058568178e-01 8.703925326612e-01 8.399321143517e-01 8.083841982200e-01 7.758141932029e-01 7.421595471214e-01 7.071741398851e-01 6.786129673529e-01 6.608739705741e-01 6.533425347136e-01 6.551750073298e-01 6.610293950710e-01 6.651591709560e-01 6.672640895795e-01 6.674698935218e-01 6.659583924056e-01 6.629359900546e-01 6.586394266339e-01 6.533491462921e-01 6.473866974613e-01 6.411154522368e-01 6.349297717371e-01 6.292193143088e-01 6.243124611631e-01 6.204397752295e-01 6.176763979635e-01 6.159250738499e-01 6.149313589017e-01 6.143236311895e-01 6.136665092400e-01 6.125271702888e-01 6.105230910105e-01 6.073623167578e-01 6.028529908583e-01 5.969043015022e-01 5.895312129074e-01 5.808307888914e-01 5.709713847353e-01 5.601790971798e-01 5.487230312937e-01 5.368805804060e-01 5.249266222326e-01 5.130839357806e-01 5.014972751361e-01 4.902153272577e-01 4.791696841940e-01 4.681953454967e-01 4.570444957469e-01 4.454160801149e-01 4.329800603231e-01 4.193726142204e-01 4.043155639696e-01 3.875995553368e-01 3.731895991549e-01 3.627152047011e-01 3.561048463509e-01 3.530057087447e-01
 3.680761926505e-01 3.714542841640e-01 3.788146945698e-01 3.905230816030e-01 4.065314001405e-01 4.248174428282e-01 4.414390804376e-01 4.565686870976e-01 4.704419387093e-01 4.834208856462e-01 4.958303889280e-01 5.079656335105e-01 5.200662182913e-01 5.322950631810e-01 5.447155074425e-01 5.572921804638e-01 5.698939139210e-01 5.823131904487e-01 5.942934856344e-01 6.055634925613e-01 6.158507354487e-01 6.249188605018e-01 6.325755016012e-01 6.387062958806e-01 6.432687578691e-01 6.463448272823e-01 6.481263068423e-01 6.489197618417e-01 6.491370844202e-01 6.492547462801e-01 6.497496395744e-01 6.510296630161e-01 6.533710444355e-01 6.568702733635e-01 6.614321770311e-01 6.667870972478e-01 6.725564623787e-01 6.783011479349e-01 6.835806248775e-01 6.880055271451e-01 6.912387331660e-01 6.930047979118e-01 6.930864667301e-01 6.913067488368e-01 6.875388844128e-01 6.817326040586e-01 6.742172821921e-01 6.707240285879e-01 6.775269379107e-01 6.954915208463e-01 7.251760834167e-01 7.619394959960e-01 7.975860236834e-01 8.322383175024e-01 8.658734333158e-01 8.983837168101e-01 9.295885191360e-01 9.592773480000e-01 9.872583949899e-01 1.013359528500e+00 1.037451460802e+00 1.059451993461e+00 1.079307018627e+00 1.096998687087e+00 1.112522474819e+00 1.125894146077e+00 1.137132379851e+00 1.146268884777e+00 1.153329614455e+00 1.158348264781e+00 1.161348338900e+00 1.162346372840e+00 1.161348338900e+00 1.158348264781e+00 1.153329614455e+00 1.146268884777e+00 1.137132379851e+00 1.125894146077e+00 1.112522474819e+00 1.096998687087e+00 1.079307018627e+00 1.059451993461e+00 1.037451460802e+00 1.013359528500e+00 9.872583949899e-01 9.592773480000e-01 9.295885191360e-01 8.983837168101e-01 8.658734333158e-01 8.322383175024e-01 7.975860236834e-01 7.619394959960e-01 7.251760834167e-01 6.954915208463e-01 6.775269379107e-01 6.707240285879e-01 6.742172821921e-01 6.817326040586e-01 6.875388844128e-01 6.913067488368e-01 6.930864667301e-01 6.930047979118e-01 6.912387331660e-01 6.880055271451e-01 6.835806248775e-01 6.783011479349e-01 6.725564623787e-01 6.667870972478e-01 6.614321770311e-01 6.568702733635e-01 6.533710444355e-01 6.510296630161e-01 6.497496395744e-01 6.492547462801e-01 6.491370844202e-01 6.489197618417e-01 6.481263068423e-01 6.463448272823e-01 6.432687578691e-01 6.387062958806e-01 6.325755016012e-01 6.249188605018e-01 6.158507354487e-01 6.055634925613e-01 5.942934856344e-01 5.823131904487e-01 5.698939139210e-01 5.572921804638e-01 5.447155074425e-01 5.322950631810e-01 5.200662182913e-01 5.079656335105e-01 4.958303889280e-01 4.834208856462e-01 4.704419387093e-01 4.565686870976e-01 4.414390804376e-01 4.248174428282e-01 4.065314001405e-01 3.905230816030e-01 3.788146945698e-01 3.714542841640e-01 3.680761926505e-01
 3.814345204234e-01 3.850477506549e-01 3.930322720183e-01 4.057533953784e-01 4.230833788652e-01 4.426740772630e-01 4.606364818432e-01 4.771225961339e-01 4.923305352155e-01 5.066005740754e-01 5.202419087008e-01 5.335269360220e-01 5.466750660144e-01 5.598372128188e-01 5.730692503011e-01 5.863434092835e-01 5.995412402624e-01 6.124724783593e-01 6.248999400434e-01 6.365625219978e-01 6.471911516950e-01 6.565440167375e-01 6.644145396037e-01 6.706672134710e-01 6.752449288103e-01 6.782135274827e-01 6.797637921437e-01 6.802131015232e-01 6.799971633224e-01 6.796236160542e-01 6.796029898838e-01 6.803674717611e-01 6.822138825579e-01 6.852357503010e-01 6.893165563392e-01 6.941529388477e-01 6.993232607441e-01 7.043446613732e-01 7.087420686692e-01 7.121053616458e-01 7.141006606292e-01 7.144683835178e-01 7.130315920418e-01 7.096669065974e-01 7.043172896032e-01 6.970149450102e-01 6.880853818311e-01 6.832009436868e-01 6.893241942068e-01 7.072506631182e-01 7.374906839212e-01 7.754148897567e-01 8.125024437841e-01 8.487575428738e-01 8.840798755971e-01 9.183110967839e-01 9.512400815867e-01 9.826483622556e-01 1.012334760633e+00 1.040133438724e+00 1.065913150704e+00 1.089594023063e+00 1.111110825662e+00 1.130426684254e+00 1.147511210618e+00 1.162347186542e+00 1.174916118647e+00 1.185210775206e+00 1.193217780434e+00 1.198938381996e+00 1.202370139466e+00 1.203513587965e+00 1.202370139466e+00 1.198938381996e+00 1.193217780434e+00 1.185210775206e+00 1.174916118647e+00 1.162347186542e+00 1.147511210618e+00 1.130426684254e+00 1.111110825662e+00 1.089594023063e+00 1.065913150704e+00 1.040133438724e+00 1.012334760633e+00 9.826483622556e-01 9.512400815867e-01 9.183110967839e-01 8.840798755971e-01 8.487575428738e-01 8.125024437841e-01 7.754148897567e-01 7.374906839212e-01 7.072506631182e-01 6.893241942068e-01 6.832009436868e-01 6.880853818311e-01 6.970149450102e-01 7.043172896032e-01 7.096669065974e-01 7.130315920418e-01 7.144683835178e-01 7.141006606292e-01 7.121053616458e-01 7.087420686692e-01 7.043446613732e-01 6.993232607441e-01 6.941529388477e-01 6.893165563392e-01 6.852357503010e-01 6.822138825579e-01 6.803674717611e-01 6.796029898838e-01 6.796236160542e-01 6.799971633224e-01 6.802131015232e-01 6.797637921437e-01 6.782135274827e-01 6.752449288103e-01 6.706672134710e-01 6.644145396037e-01 6.565440167375e-01 6.471911516950e-01 6.365625219978e-01 6.248999400434e-01 6.124724783593e-01 5.995412402624e-01 5.863434092835e-01 5.730692503011e-01 5.598372128188e-01 5.466750660144e-01 5.335269360220e-01 5.202419087008e-01 5.066005740754e-01 4.923305352155e-01 4.771225961339e-01 4.606364818432e-01 4.426740772630e-01 4.230833788652e-01 4.057533953784e-01 3.930322720183e-01 3.850477506549e-01 3.814345204234e-01
 3.927899590809e-01 3.965907844503e-01 4.050682409893e-01 4.185843264077e-01 4.369876107141e-01 4.576286555268e-01 4.766847737020e-01 4.943186395572e-01 5.107053731147e-01 5.261537454616e-01 5.409484239413e-01 5.553287955557e-01 5.694850686002e-01 5.835458652709e-01 5.975579725032e-01 6.114921202810e-01 6.252386253891e-01 6.386257866169e-01 6.514332620663e-01 6.634154964979e-01 6.743115663074e-01 6.838799393374e-01 6.919071312311e-01 6.982402418108e-01 7.028124344047e-01 7.056729045637e-01 7.070094395378e-01 7.071451548813e-01 7.065298389363e-01 7.056887105403e-01 7.051578864419e-01 7.053862842470e-01 7.066845623914e-01 7.091455960567e-01 7.126349651581e-01 7.168218787521e-01 7.212525354839e-01 7.254051018373e-01 7.287811001743e-01 7.309590821024e-01 7.316142664536e-01 7.305143938399e-01 7.275323042929e-01 7.226139135527e-01 7.157725933642e-01 7.071200242195e-01 6.969622287523e-01 6.908823793347e-01 6.963377275013e-01 7.140110230769e-01 7.443632535660e-01 7.828914107606e-01 8.208855951008e-01 8.582460305625e-01 8.948108847077e-01 9.303773065441e-01 9.647118174051e-01 9.975825260909e-01 1.028782950199e+00 1.058146563923e+00 1.085533568465e+00 1.110850281362e+00 1.134014949692e+00 1.154956593524e+00 1.173611127697e+00 1.189920080126e+00 1.203824252092e+00 1.215271231331e+00 1.224220543665e+00 1.230634825682e+00 1.234492865257e+00 1.235778520890e+00 1.234492865257e+00 1.230634825682e+00 1.224220543665e+00 1.215271231331e+00 1.203824252092e+00 1.189920080126e+00 1.173611127697e+00 1.154956593524e+00 1.134014949692e+00 1.110850281362e+00 1.085533568465e+00 1.058146563923e+00 1.028782950199e+00 9.975825260909e-01 9.647118174051e-01 9.303773065441e-01 8.948108847077e-01 8.582460305625e-01 8.208855951008e-01 7.828914107606e-01 7.443632535660e-01 7.140110230769e-01 6.963377275013e-01 6.908823793347e-01 6.969622287523e-01 7.071200242195e-01 7.157725933642e-01 7.226139135527e-01 7.275323042929e-01 7.305143938399e-01 7.316142664536e-01 7.309590821024e-01 7.287811001743e-01 7.254051018373e-01 7.212525354839e-01 7.168218787521e-01 7.126349651581e-01 7.091455960567e-01 7.066845623914e-01 7.053862842470e-01 7.051578864419e-01 7.056887105403e-01 7.065298389363e-01 7.071451548813e-01 7.070094395378e-01 7.056729045637e-01 7.028124344047e-01 6.982402418108e-01 6.919071312311e-01 6.838799393374e-01 6.743115663074e-01 6.634154964979e-01 6.514332620663e-01 6.386257866169e-01 6.252386253891e-01 6.114921202810e-01 5.975579725032e-01 5.835458652709e-01 5.694850686002e-01 5.553287955557e-01 5.409484239413e-01 5.261537454616e-01 5.107053731147e-01 4.943186395572e-01 4.766847737020e-01 4.576286555268e-01 4.369876107141e-01 4.185843264077e-01 4.050682409893e-01 3.965907844503e-01 3.927899590809e-01
 4.019858982772e-01 4.059257757579e-01 4.147702529288e-01 4.288769919803e-01 4.481278338575e-01 4.695833825696e-01 4.894869315236e-01 5.080497977924e-01 5.254335681865e-01 5.419160593350e-01 5.577471899127e-01 5.731270010490e-01 5.882118246161e-01 6.031005269491e-01 6.178242667142e-01 6.323467901946e-01 6.465671430822e-01 6.603285892166e-01 6.734298595167e-01 6.856456815398e-01 6.967291765830e-01 7.064452723173e-01 7.145775879519e-01 7.209657837659e-01 7.255340746551e-01 7.283205212239e-01 7.295036179852e-01 7.294017574412e-01 7.284688609761e-01 7.272362041154e-01 7.262503895022e-01 7.259725147750e-01 7.267187981855e-01 7.285803773263e-01 7.314123568344e-01 7.348641257750e-01 7.384605791408e-01 7.416502893291e-01 7.439222706054e-01 7.448542626143e-01 7.441279863061e-01 7.415496600841e-01 7.370439500877e-01 7.306261612998e-01 7.223848622350e-01 7.125032283800e-01 7.012608641003e-01 6.941520775369e-01 6.989391061097e-01 7.161850985408e-01 7.463001853392e-01 7.849267555961e-01 8.233154651361e-01 8.612898825875e-01 8.986454659271e-01 9.351494014058e-01 9.705576345770e-01 1.004623607760e+00 1.037141569250e+00 1.067930330157e+00 1.096837540567e+00 1.123739545939e+00 1.148522452702e+00 1.171071310200e+00 1.191277920610e+00 1.209035714664e+00 1.224244301170e+00 1.236811045868e+00 1.246666474693e+00 1.253743991123e+00 1.258007052350e+00 1.259429328407e+00 1.258007052350e+00 1.253743991123e+00 1.246666474693e+00 1.236811045868e+00 1.224244301170e+00 1.209035714664e+00 1.191277920610e+00 1.171071310200e+00 1.148522452702e+00 1.123739545939e+00 1.096837540567e+00 1.067930330157e+00 1.037141569250e+00 1.004623607760e+00 9.705576345770e-01 9.351494014058e-01 8.986454659271e-01 8.612898825875e-01 8.233154651361e-01 7.849267555961e-01 7.463001853392e-01 7.161850985408e-01 6.989391061097e-01 6.941520775369e-01 7.012608641003e-01 7.125032283800e-01 7.223848622350e-01 7.306261612998e-01 7.370439500877e-01 7.415496600841e-01 7.441279863061e-01 7.448542626143e-01 7.439222706054e-01 7.416502893291e-01 7.384605791408e-01 7.348641257750e-01 7.314123568344e-01 7.285803773263e-01 7.267187981855e-01 7.259725147750e-01 7.262503895022e-01 7.272362041154e-01 7.284688609761e-01 7.294017574412e-01 7.295036179852e-01 7.283205212239e-01 7.255340746551e-01 7.209657837659e-01 7.145775879519e-01 7.064452723173e-01 6.967291765830e-01 6.856456815398e-01 6.734298595167e-01 6.603285892166e-01 6.465671430822e-01 6.323467901946e-01 6.178242667142e-01 6.031005269491e-01 5.882118246161e-01 5.731270010490e-01 5.577471899127e-01 5.419160593350e-01 5.254335681865e-01 5.080497977924e-01 4.894869315236e-01 4.695833825696e-01 4.481278338575e-01 4.288769919803e-01 4.147702529288e-01 4.059257757579e-01 4.019858982772e-01
 4.089917509054e-01 4.130295634671e-01 4.221296184766e-01 4.366491530119e-01 4.565557265264e-01 4.786253558627e-01 4.991602053039e-01 5.184556449979e-01 5.366653393750e-01 5.540345964159e-01 5.707700992510e-01 5.870274413460e-01 6.029229080810e-01 6.185221184348e-01 6.338355517677e-01 6.488188329926e-01 6.633822524494e-01 6.773838028781e-01 6.906452978525e-01 7.029671577478e-01 7.141264256636e-01 7.239001882024e-01 7.320797851260e-01 7.385058823132e-01 7.430948778045e-01 7.458750136482e-01 7.470092311764e-01 7.468035619687e-01 7.457009178441e-01 7.442229196551e-01 7.429117077005e-01 7.422296619051e-01 7.424887853373e-01 7.437770259540e-01 7.459438763365e-01 7.486300077430e-01 7.513456394602e-01 7.535282701286e-01 7.546628921747e-01 7.543271560390e-01 7.522220005967e-01 7.481926813037e-01 7.422119214888e-01 7.343614678098e-01 7.248053785634e-01 7.137861646535e-01 7.015677225905e-01 6.935829998759e-01 6.977019926734e-01 7.143858833587e-01 7.440017577205e-01 7.822891810841e-01 8.206126387275e-01 8.587529515365e-01 8.964861006831e-01 9.335688622157e-01 9.697504385185e-01 1.004778086794e+00 1.038441646467e+00 1.070539548703e+00 1.100890727607e+00 1.129327925717e+00 1.155689117775e+00 1.179806623571e+00 1.201515536200e+00 1.220662340775e+00 1.237105576640e+00 1.250720232956e+00 1.261409403020e+00 1.269096860459e+00 1.273727431434e+00 1.275273661350e+00 1.273727431434e+00 1.269096860459e+00 1.261409403020e+00 1.250720232956e+00 1.237105576640e+00 1.220662340775e+00 1.201515536200e+00 1.179806623571e+00 1.155689117775e+00 1.129327925717e+00 1.100890727607e+00 1.070539548703e+00 1.038441646467e+00 1.004778086794e+00 9.697504385185e-01 9.335688622157e-01 8.964861006831e-01 8.587529515365e-01 8.206126387275e-01 7.822891810841e-01 7.440017577205e-01 7.143858833587e-01 6.977019926734e-01 6.935829998759e-01 7.015677225905e-01 7.137861646535e-01 7.248053785634e-01 7.343614678098e-01 7.422119214888e-01 7.481926813037e-01 7.522220005967e-01 7.543271560390e-01 7.546628921747e-01 7.535282701286e-01 7.513456394602e-01 7.486300077430e-01 7.459438763365e-01 7.437770259540e-01 7.424887853373e-01 7.422296619051e-01 7.429117077005e-01 7.442229196551e-01 7.457009178441e-01 7.468035619687e-01 7.470092311764e-01 7.458750136482e-01 7.430948778045e-01 7.385058823132e-01 7.320797851260e-01 7.239001882024e-01 7.141264256636e-01 7.029671577478e-01 6.906452978525e-01 6.773838028781e-01 6.633822524494e-01 6.488188329926e-01 6.338355517677e-01 6.185221184348e-01 6.029229080810e-01 5.870274413460e-01 5.707700992510e-01 5.540345964159e-01 5.366653393750e-01 5.184556449979e-01 4.991602053039e-01 4.786253558627e-01 4.565557265264e-01 4.366491530119e-01 4.221296184766e-01 4.130295634671e-01 4.089917509054e-01
 4.139064355917e-01 4.180076994953e-01 4.272749862202e-01 4.420685879965e-01 4.624786829968e-01 4.850216267033e-01 5.060378176432e-01 5.259256160101e-01 5.448372141103e-01 5.629747894358e-01 5.804931792077e-01 5.974992687108e-01 6.140617279770e-01 6.302079758892e-01 6.459313740951e-01 6.611832678980e-01 6.758831285050e-01 6.899150332214e-01 7.031313376191e-01 7.153660072624e-01 7.264321576433e-01 7.361299276923e-01 7.442723144539e-01 7.507084325707e-01 7.553506581049e-01 7.582160349338e-01 7.594481917920e-01 7.593299233379e-01 7.582756620253e-01 7.567785542293e-01 7.553590142105e-01 7.544617698063e-01 7.543822745816e-01 7.552010317441e-01 7.567640227353e-01 7.587126321523e-01 7.605510913024e-01 7.617226526147e-01 7.617173228274e-01 7.601193374311e-01 7.566610528759e-01 7.512208148787e-01 7.438223247621e-01 7.346061510486e-01 7.238028644610e-01 7.117101326675e-01 6.985923875937e-01 6.898690530178e-01 6.933292655505e-01 7.093591532492e-01 7.383007603252e-01 7.759065501055e-01 8.137931353715e-01 8.517423271442e-01 8.895287886983e-01 9.269130157906e-01 9.636437714828e-01 9.994712096668e-01 1.034163278444e+00 1.067494108723e+00 1.099236868673e+00 1.129166202084e+00 1.157054333076e+00 1.182673355391e+00 1.205798539889e+00 1.226231500299e+00 1.243793575650e+00 1.258337497049e+00 1.269753034518e+00 1.277962679169e+00 1.282905577378e+00 1.284555914789e+00 1.282905577378e+00 1.277962679169e+00 1.269753034518e+00 1.258337497049e+00 1.243793575650e+00 1.226231500299e+00 1.205798539889e+00 1.182673355391e+00 1.157054333076e+00 1.129166202084e+00 1.099236868673e+00 1.067494108723e+00 1.034163278444e+00 9.994712096668e-01 9.636437714828e-01 9.269130157906e-01 8.895287886983e-01 8.517423271442e-01 8.137931353715e-01 7.759065501055e-01 7.383007603252e-01 7.093591532492e-01 6.933292655505e-01 6.898690530178e-01 6.985923875937e-01 7.117101326675e-01 7.238028644610e-01 7.346061510486e-01 7.438223247621e-01 7.512208148787e-01 7.566610528759e-01 7.601193374311e-01 7.617173228274e-01 7.617226526147e-01 7.605510913024e-01 7.587126321523e-01 7.567640227353e-01 7.552010317441e-01 7.543822745816e-01 7.544617698063e-01 7.553590142105e-01 7.567785542293e-01 7.582756620253e-01 7.593299233379e-01 7.594481917920e-01 7.582160349338e-01 7.553506581049e-01 7.507084325707e-01 7.442723144539e-01 7.361299276923e-01 7.264321576433e-01 7.153660072624e-01 7.031313376191e-01 6.899150332214e-01 6.758831285050e-01 6.611832678980e-01 6.459313740951e-01 6.302079758892e-01 6.140617279770e-01 5.974992687108e-01 5.804931792077e-01 5.629747894358e-01 5.448372141103e-01 5.259256160101e-01 5.060378176432e-01 4.850216267033e-01 4.624786829968e-01 4.420685879965e-01 4.272749862202e-01 4.180076994953e-01 4.139064355917e-01
 4.169444320112e-01 4.210845847279e-01 4.304604440247e-01 4.454378265121e-01 4.662498546665e-01 4.891973420539e-01 5.106366525385e-01 5.310667747757e-01 5.506308597355e-01 5.694752556698e-01 5.876932528272e-01 6.053290820170e-01 6.224006903918e-01 6.388977273927e-01 6.547974947822e-01 6.700525268576e-01 6.846004661123e-01 6.983636465775e-01 7.112402992705e-01 7.231121724261e-01 7.338410151722e-01 7.432684349730e-01 7.512418791503e-01 7.576297162719e-01 7.623464811020e-01 7.653970303704e-01 7.669032064965e-01 7.671097640042e-01 7.663833343501e-01 7.651716611522e-01 7.639465933403e-01 7.631114777649e-01 7.629320823586e-01 7.634696760006e-01 7.645661044175e-01 7.658639161747e-01 7.668796703822e-01 7.670699989864e-01 7.659413151771e-01 7.631052441769e-01 7.583228641440e-01 7.515099787784e-01 7.427431869016e-01 7.322128105826e-01 7.202093558360e-01 7.070826680203e-01 6.931132222774e-01 6.837684962662e-01 6.865968879919e-01 7.019302603991e-01 7.301097252137e-01 7.668126511304e-01 8.040168064626e-01 8.415435705118e-01 8.791833253444e-01 9.167091206412e-01 9.538748562311e-01 9.904261723624e-01 1.026102531933e+00 1.060634724824e+00 1.093735312062e+00 1.125109854329e+00 1.154451872601e+00 1.181465433962e+00 1.205872035802e+00 1.227431041865e+00 1.245942105467e+00 1.261246719704e+00 1.273239638405e+00 1.281848991088e+00 1.287029314504e+00 1.288756415573e+00 1.287029314504e+00 1.281848991088e+00 1.273239638405e+00 1.261246719704e+00 1.245942105467e+00 1.227431041865e+00 1.205872035802e+00 1.181465433962e+00 1.154451872601e+00 1.125109854329e+00 1.093735312062e+00 1.060634724824e+00 1.026102531933e+00 9.904261723624e-01 9.538748562311e-01 9.167091206412e-01 8.791833253444e-01 8.415435705118e-01 8.040168064626e-01 7.668126511304e-01 7.301097252137e-01 7.019302603991e-01 6.865968879919e-01 6.837684962662e-01 6.931132222774e-01 7.070826680203e-01 7.202093558360e-01 7.322128105826e-01 7.427431869016e-01 7.515099787784e-01 7.583228641440e-01 7.631052441769e-01 7.659413151771e-01 7.670699989864e-01 7.668796703822e-01 7.658639161747e-01 7.645661044175e-01 7.634696760006e-01 7.629320823586e-01 7.631114777649e-01 7.639465933403e-01 7.651716611522e-01 7.663833343501e-01 7.671097640042e-01 7.669032064965e-01 7.653970303704e-01 7.623464811020e-01 7.576297162719e-01 7.512418791503e-01 7.432684349730e-01 7.338410151722e-01 7.231121724261e-01 7.112402992705e-01 6.983636465775e-01 6.846004661123e-01 6.700525268576e-01 6.547974947822e-01 6.388977273927e-01 6.224006903918e-01 6.053290820170e-01 5.876932528272e-01 5.694752556698e-01 5.506308597355e-01 5.310667747757e-01 5.106366525385e-01 4.891973420539e-01 4.662498546665e-01 4.454378265121e-01 4.304604440247e-01 4.210845847279e-01 4.169444320112e-01
 4.184212121220e-01 4.225882908847e-01 4.320459606596e-01 4.471714488294e-01 4.683360926795e-01 4.916980079496e-01 5.136059472142e-01 5.346302718695e-01 5.548867747963e-01 5.744497525328e-01 5.933310739407e-01 6.115026369918e-01 6.289253148925e-01 6.455509601051e-01 6.613440296045e-01 6.762691951225e-01 6.903009003819e-01 7.034116525906e-01 7.155655080457e-01 7.267122568558e-01 7.367781451696e-01 7.456710223562e-01 7.532857505050e-01 7.595234951062e-01 7.643096410227e-01 7.676381300834e-01 7.696028694708e-01 7.703976113557e-01 7.703221170865e-01 7.697574449099e-01 7.690984819086e-01 7.686802983784e-01 7.687207281566e-01 7.692445063162e-01 7.700833346511e-01 7.708796403258e-01 7.711734714967e-01 7.704464332283e-01 7.682347230561e-01 7.641913663552e-01 7.581113189805e-01 7.499579977555e-01 7.398532526093e-01 7.280415976894e-01 7.148658046229e-01 7.007228638021e-01 6.859300949504e-01 6.760629945196e-01 6.783043993174e-01 6.929561193265e-01 7.203699962385e-01 7.560875865152e-01 7.925116559223e-01 8.295329980003e-01 8.669696789113e-01 9.046072892086e-01 9.422056879863e-01 9.794898610650e-01 1.016165318415e+00 1.051896688599e+00 1.086323938301e+00 1.119070091680e+00 1.149748172783e+00 1.177992197152e+00 1.203479237850e+00 1.225937063517e+00 1.245160596552e+00 1.261001330763e+00 1.273374963933e+00 1.282230517279e+00 1.287550312702e+00 1.289321140134e+00 1.287550312702e+00 1.282230517279e+00 1.273374963933e+00 1.261001330763e+00 1.245160596552e+00 1.225937063517e+00 1.203479237850e+00 1.177992197152e+00 1.149748172783e+00 1.119070091680e+00 1.086323938301e+00 1.051896688599e+00 1.016165318415e+00 9.794898610650e-01 9.422056879863e-01 9.046072892086e-01 8.669696789113e-01 8.295329980003e-01 7.925116559223e-01 7.560875865152e-01 7.203699962385e-01 6.929561193265e-01 6.783043993174e-01 6.760629945196e-01 6.859300949504e-01 7.007228638021e-01 7.148658046229e-01 7.280415976894e-01 7.398532526093e-01 7.499579977555e-01 7.581113189805e-01 7.641913663552e-01 7.682347230561e-01 7.704464332283e-01 7.711734714967e-01 7.708796403258e-01 7.700833346511e-01 7.692445063162e-01 7.687207281566e-01 7.686802983784e-01 7.690984819086e-01 7.697574449099e-01 7.703221170865e-01 7.703976113557e-01 7.696028694708e-01 7.676381300834e-01 7.643096410227e-01 7.595234951062e-01 7.532857505050e-01 7.456710223562e-01 7.367781451696e-01 7.267122568558e-01 7.155655080457e-01 7.034116525906e-01 6.903009003819e-01 6.762691951225e-01 6.613440296045e-01 6.455509601051e-01 6.289253148925e-01 6.115026369918e-01 5.933310739407e-01 5.744497525328e-01 5.548867747963e-01 5.346302718695e-01 5.136059472142e-01 4.916980079496e-01 4.683360926795e-01 4.471714488294e-01 4.320459606596e-01 4.225882908847e-01 4.184212121220e-01
 4.187324918427e-01 4.229253093454e-01 4.324689726067e-01 4.477575918566e-01 4.692764835221e-01 4.931341336141e-01 5.156507361999e-01 5.374118120758e-01 5.584798635465e-01 5.788364810231e-01 5.983901285387e-01 6.170298977196e-01 6.346496171440e-01 6.511640450321e-01 6.665335519388e-01 6.807503805068e-01 6.938412552219e-01 7.058502140224e-01 7.168273631357e-01 7.268143884926e-01 7.358258910887e-01 7.438578530079e-01 7.508698059080e-01 7.568094474967e-01 7.616238013758e-01 7.653010369011e-01 7.678963372482e-01 7.695435580448e-01 7.704596234297e-01 7.709276467077e-01 7.712440045755e-01 7.716488943817e-01 7.722850291509e-01 7.731248736058e-01 7.739746459557e-01 7.744802161526e-01 7.742001223770e-01 7.726553520332e-01 7.694282039621e-01 7.642181319582e-01 7.568699333738e-01 7.474008474678e-01 7.359785012220e-01 7.229064805051e-01 7.085738875892e-01 6.934222409649e-01 6.778244815718e-01 6.675212005552e-01 6.692434146040e-01 6.832825100052e-01 7.100075890876e-01 7.447909035057e-01 7.804875506922e-01 8.170683239051e-01 8.543798923241e-01 8.922171663758e-01 9.303329449017e-01 9.684222615559e-01 1.006136349010e+00 1.043062700691e+00 1.078754614204e+00 1.112743677556e+00 1.144570277441e+00 1.173804166887e+00 1.200087052156e+00 1.223141117048e+00 1.242772307709e+00 1.258866381382e+00 1.271376636861e+00 1.280293774760e+00 1.285633055692e+00 1.287408923311e+00 1.285633055692e+00 1.280293774760e+00 1.271376636861e+00 1.258866381382e+00 1.242772307709e+00 1.223141117048e+00 1.200087052156e+00 1.173804166887e+00 1.144570277441e+00 1.112743677556e+00 1.078754614204e+00 1.043062700691e+00 1.006136349010e+00 9.684222615559e-01 9.303329449017e-01 8.922171663758e-01 8.543798923241e-01 8.170683239051e-01 7.804875506922e-01 7.447909035057e-01 7.100075890876e-01 6.832825100052e-01 6.692434146040e-01 6.675212005552e-01 6.778244815718e-01 6.934222409649e-01 7.085738875892e-01 7.229064805051e-01 7.359785012220e-01 7.474008474678e-01 7.568699333738e-01 7.642181319582e-01 7.694282039621e-01 7.726553520332e-01 7.742001223770e-01 7.744802161526e-01 7.739746459557e-01 7.731248736058e-01 7.722850291509e-01 7.716488943817e-01 7.712440045755e-01 7.709276467077e-01 7.704596234297e-01 7.695435580448e-01 7.678963372482e-01 7.653010369011e-01 7.616238013758e-01 7.568094474967e-01 7.508698059080e-01 7.438578530079e-01 7.358258910887e-01 7.268143884926e-01 7.168273631357e-01 7.058502140224e-01 6.938412552219e-01 6.807503805068e-01 6.665335519388e-01 6.511640450321e-01 6.346496171440e-01 6.170298977196e-01 5.983901285387e-01 5.788364810231e-01 5.584798635465e-01 5.374118120758e-01 5.156507361999e-01 4.931341336141e-01 4.692764835221e-01 4.477575918566e-01 4.324689726067e-01 4.229253093454e-01 4.187324918427e-01
 4.183324410903e-01 4.225575659608e-01 4.322115620476e-01 4.477118319034e-01 4.696282170664e-01 4.941141811055e-01 5.174372791539e-01 5.401359304390e-01 5.621835421942e-01 5.834422855783e-01 6.037059416461e-01 6.227596421464e-01 6.404251209635e-01 6.565852702442e-01 6.712029570071e-01 6.843126990135e-01 6.960102962421e-01 7.064364324076e-01 7.157480345934e-01 7.241039304841e-01 7.316373471539e-01 7.384452222774e-01 7.445743091719e-01 7.500352674250e-01 7.548038359198e-01 7.588654424607e-01 7.622342605838e-01 7.649735020577e-01 7.671996625922e-01 7.690745689245e-01 7.707739597697e-01 7.724193646556e-01 7.740500373833e-01 7.755698096663e-01 7.767429279511e-01 7.772119378596e-01 7.765519929367e-01 7.743311188383e-01 7.701858366928e-01 7.638725441214e-01 7.553013552509e-01 7.445464180234e-01 7.318345833216e-01 7.175228748282e-01 7.020526010174e-01 6.859086690684e-01 6.695259241995e-01 6.588648844144e-01 6.601582544601e-01 6.737031293408e-01 6.998783491865e-01 7.338937724391e-01 7.690433171959e-01 8.053683290074e-01 8.427330617516e-01 8.809348879343e-01 9.196982789712e-01 9.586811957964e-01 9.974574517623e-01 1.035529911514e+00 1.072358651314e+00 1.107385812434e+00 1.140083657918e+00 1.169977264974e+00 1.196691498735e+00 1.219964779204e+00 1.239638848456e+00 1.255653463133e+00 1.268017960880e+00 1.276784777424e+00 1.282010375402e+00 1.283746313611e+00 1.282010375402e+00 1.276784777424e+00 1.268017960880e+00 1.255653463133e+00 1.239638848456e+00 1.219964779204e+00 1.196691498735e+00 1.169977264974e+00 1.140083657918e+00 1.107385812434e+00 1.072358651314e+00 1.035529911514e+00 9.974574517623e-01 9.586811957964e-01 9.196982789712e-01 8.809348879343e-01 8.427330617516e-01 8.053683290074e-01 7.690433171959e-01 7.338937724391e-01 6.998783491865e-01 6.737031293408e-01 6.601582544601e-01 6.588648844144e-01 6.695259241995e-01 6.859086690684e-01 7.020526010174e-01 7.175228748282e-01 7.318345833216e-01 7.445464180234e-01 7.553013552509e-01 7.638725441214e-01 7.701858366928e-01 7.743311188383e-01 7.765519929367e-01 7.772119378596e-01 7.767429279511e-01 7.755698096663e-01 7.740500373833e-01 7.724193646556e-01 7.707739597697e-01 7.690745689245e-01 7.671996625922e-01 7.649735020577e-01 7.622342605838e-01 7.588654424607e-01 7.548038359198e-01 7.500352674250e-01 7.445743091719e-01 7.384452222774e-01 7.316373471539e-01 7.241039304841e-01 7.157480345934e-01 7.064364324076e-01 6.960102962421e-01 6.843126990135e-01 6.712029570071e-01 6.565852702442e-01 6.404251209635e-01 6.227596421464e-01 6.037059416461e-01 5.834422855783e-01 5.621835421942e-01 5.401359304390e-01 5.174372791539e-01 4.941141811055e-01 4.696282170664e-01 4.477118319034e-01 4.322115620476e-01 4.225575659608e-01 4.183324410903e-01
 4.176952531321e-01 4.219637940004e-01 4.317598400366e-01 4.475345885529e-01 4.699062346697e-01 4.951722165273e-01 5.195101248588e-01 5.433524061064e-01 5.665478773193e-01 5.888150084639e-01 6.098201320434e-01 6.292311999776e-01 6.467948022896e-01 6.623643762127e-01 6.759121266884e-01 6.875288567472e-01 6.973975430599e-01 7.057755896886e-01 7.129509765919e-01 7.192210984111e-01 7.248610504506e-01 7.300872438677e-01 7.350522437624e-01 7.398412592905e-01 7.444698569220e-01 7.489208277342e-01 7.531646250735e-01 7.571849787526e-01 7.609839122834e-01 7.645885243325e-01 7.680318717602e-01 7.712980174876e-01 7.743040322940e-01 7.768615707487e-01 7.786834435495e-01 7.793941102967e-01 7.785854256314e-01 7.758699574374e-01 7.709427623745e-01 7.636281886337e-01 7.539090364654e-01 7.419264199358e-01 7.279768530695e-01 7.124690229796e-01 6.959025043449e-01 6.788059216524e-01 6.616763842625e-01 6.507309367774e-01 6.517045046504e-01 6.649094092985e-01 6.907137385232e-01 7.242104447828e-01 7.590793806876e-01 7.954039463172e-01 8.330480481870e-01 8.717985489903e-01 9.113378124643e-01 9.512654449640e-01 9.910712278986e-01 1.030165494850e+00 1.067917211411e+00 1.103688603895e+00 1.136894059481e+00 1.167038250412e+00 1.193754154020e+00 1.216814325720e+00 1.236123043990e+00 1.251693110146e+00 1.263609253392e+00 1.271997077302e+00 1.276970630591e+00 1.278618619645e+00 1.276970630591e+00 1.271997077302e+00 1.263609253392e+00 1.251693110146e+00 1.236123043990e+00 1.216814325720e+00 1.193754154020e+00 1.167038250412e+00 1.136894059481e+00 1.103688603895e+00 1.067917211411e+00 1.030165494850e+00 9.910712278986e-01 9.512654449640e-01 9.113378124643e-01 8.717985489903e-01 8.330480481870e-01 7.954039463172e-01 7.590793806876e-01 7.242104447828e-01 6.907137385232e-01 6.649094092985e-01 6.517045046504e-01 6.507309367774e-01 6.616763842625e-01 6.788059216524e-01 6.959025043449e-01 7.124690229796e-01 7.279768530695e-01 7.419264199358e-01 7.539090364654e-01 7.636281886337e-01 7.709427623745e-01 7.758699574374e-01 7.785854256314e-01 7.793941102967e-01 7.786834435495e-01 7.768615707487e-01 7.743040322940e-01 7.712980174876e-01 7.680318717602e-01 7.645885243325e-01 7.609839122834e-01 7.571849787526e-01 7.531646250735e-01 7.489208277342e-01 7.444698569220e-01 7.398412592905e-01 7.350522437624e-01 7.300872438677e-01 7.248610504506e-01 7.192210984111e-01 7.129509765919e-01 7.057755896886e-01 6.973975430599e-01 6.875288567472e-01 6.759121266884e-01 6.623643762127e-01 6.467948022896e-01 6.292311999776e-01 6.098201320434e-01 5.888150084639e-01 5.665478773193e-01 5.433524061064e-01 5.195101248588e-01 4.951722165273e-01 4.699062346697e-01 4.475345885529e-01 4.317598400366e-01 4.219637940004e-01 4.176952531321e-01
 4.172737714405e-01 4.215966271669e-01 4.315625723522e-01 4.476638129551e-01 4.705377285969e-01 4.967127144896e-01 5.222368651379e-01 5.473762367304e-01 5.718328117264e-01 5.951725052868e-01 6.169120841831e-01 6.366046414793e-01 6.539178290749e-01 6.686770463626e-01 6.808724187710e-01 6.906599351608e-01 6.983259460392e-01 7.042596841932e-01 7.089004063151e-01 7.127021159429e-01 7.160952728083e-01 7.194368273038e-01 7.229950110301e-01 7.269375990706e-01 7.313284845990e-01 7.361483650014e-01 7.413199627497e-01 7.467418677275e-01 7.522951092362e-01 7.578643338799e-01 7.633254669137e-01 7.685100647260e-01 7.732057940731e-01 7.771155962433e-01 7.798887807681e-01 7.811203716607e-01 7.804128348871e-01 7.774164095397e-01 7.718870012854e-01 7.637205338828e-01 7.529754282416e-01 7.398705065663e-01 7.247734457360e-01 7.081574217892e-01 6.905755355397e-01 6.726017885301e-01 6.547982791614e-01 6.436385661506e-01 6.444143878748e-01 6.574473376776e-01 6.830718575974e-01 7.163382666510e-01 7.512278341779e-01 7.878186818699e-01 8.259609346222e-01 8.654119756510e-01 9.058027332899e-01 9.466552262616e-01 9.873753500686e-01 1.027280767074e+00 1.065656532131e+00 1.101797968473e+00 1.135084532695e+00 1.165021255831e+00 1.191268346003e+00 1.213659978551e+00 1.232180640195e+00 1.246933946092e+00 1.258098828263e+00 1.265881439583e+00 1.270466511751e+00 1.271979679582e+00 1.270466511751e+00 1.265881439583e+00 1.258098828263e+00 1.246933946092e+00 1.232180640195e+00 1.213659978551e+00 1.191268346003e+00 1.165021255831e+00 1.135084532695e+00 1.101797968473e+00 1.065656532131e+00 1.027280767074e+00 9.873753500686e-01 9.466552262616e-01 9.058027332899e-01 8.654119756510e-01 8.259609346222e-01 7.878186818699e-01 7.512278341779e-01 7.163382666510e-01 6.830718575974e-01 6.574473376776e-01 6.444143878748e-01 6.436385661506e-01 6.547982791614e-01 6.726017885301e-01 6.905755355397e-01 7.081574217892e-01 7.247734457360e-01 7.398705065663e-01 7.529754282416e-01 7.637205338828e-01 7.718870012854e-01 7.774164095397e-01 7.804128348871e-01 7.811203716607e-01 7.798887807681e-01 7.771155962433e-01 7.732057940731e-01 7.685100647260e-01 7.633254669137e-01 7.578643338799e-01 7.522951092362e-01 7.467418677275e-01 7.413199627497e-01 7.361483650014e-01 7.313284845990e-01 7.269375990706e-01 7.229950110301e-01 7.194368273038e-01 7.160952728083e-01 7.127021159429e-01 7.089004063151e-01 7.042596841932e-01 6.983259460392e-01 6.906599351608e-01 6.808724187710e-01 6.686770463626e-01 6.539178290749e-01 6.366046414793e-01 6.169120841831e-01 5.951725052868e-01 5.718328117264e-01 5.473762367304e-01 5.222368651379e-01 4.967127144896e-01 4.705377285969e-01 4.476638129551e-01 4.315625723522e-01 4.215966271669e-01 4.172737714405e-01
 4.174665843228e-01 4.218470146487e-01 4.319922583624e-01 4.484397903033e-01 4.718286660498e-01 4.989846742413e-01 5.257802885944e-01 5.522757261699e-01 5.780137270130e-01 6.024085278552e-01 6.248187248413e-01 6.446854603870e-01 6.615969513296e-01 6.753533151634e-01 6.859674807257e-01 6.936680834668e-01 6.988559986003e-01 7.020609224892e-01 7.038852270233e-01 7.049528877485e-01 7.058574343531e-01 7.071058768394e-01 7.090889105926e-01 7.120607412217e-01 7.161303021956e-01 7.212782207297e-01 7.273809009045e-01 7.342462143184e-01 7.416363895323e-01 7.492904327171e-01 7.569252841570e-01 7.642171879641e-01 7.708168630202e-01 7.763184788291e-01 7.802936398875e-01 7.823002657172e-01 7.819421471038e-01 7.788995771784e-01 7.729849164959e-01 7.641636871952e-01 7.525696646733e-01 7.385040781111e-01 7.224081005146e-01 7.048242487475e-01 6.863594777735e-01 6.676347083289e-01 6.492657866583e-01 6.379643058946e-01 6.386617060857e-01 6.516816220665e-01 6.773041279130e-01 7.106267429067e-01 7.458157925855e-01 7.829018215829e-01 8.217065116864e-01 8.619397026445e-01 9.031718869278e-01 9.448465378790e-01 9.862805194483e-01 1.026709166765e+00 1.065346473388e+00 1.101438127784e+00 1.134348782780e+00 1.163605569722e+00 1.188915663120e+00 1.210194229300e+00 1.227520869197e+00 1.241108152921e+00 1.251238780477e+00 1.258207993783e+00 1.262276078225e+00 1.263611969269e+00 1.262276078225e+00 1.258207993783e+00 1.251238780477e+00 1.241108152921e+00 1.227520869197e+00 1.210194229300e+00 1.188915663120e+00 1.163605569722e+00 1.134348782780e+00 1.101438127784e+00 1.065346473388e+00 1.026709166765e+00 9.862805194483e-01 9.448465378790e-01 9.031718869278e-01 8.619397026445e-01 8.217065116864e-01 7.829018215829e-01 7.458157925855e-01 7.106267429067e-01 6.773041279130e-01 6.516816220665e-01 6.386617060857e-01 6.379643058946e-01 6.492657866583e-01 6.676347083289e-01 6.863594777735e-01 7.048242487475e-01 7.224081005146e-01 7.385040781111e-01 7.525696646733e-01 7.641636871952e-01 7.729849164959e-01 7.788995771784e-01 7.819421471038e-01 7.823002657172e-01 7.802936398875e-01 7.763184788291e-01 7.708168630202e-01 7.642171879641e-01 7.569252841570e-01 7.492904327171e-01 7.416363895323e-01 7.342462143184e-01 7.273809009045e-01 7.212782207297e-01 7.161303021956e-01 7.120607412217e-01 7.090889105926e-01 7.071058768394e-01 7.058574343531e-01 7.049528877485e-01 7.038852270233e-01 7.020609224892e-01 6.988559986003e-01 6.936680834668e-01 6.859674807257e-01 6.753533151634e-01 6.615969513296e-01 6.446854603870e-01 6.248187248413e-01 6.024085278552e-01 5.780137270130e-01 5.522757261699e-01 5.257802885944e-01 4.989846742413e-01 4.718286660498e-01 4.484397903033e-01 4.319922583624e-01 4.218470146487e-01 4.174665843228e-01
 4.185769240943e-01 4.230126855293e-01 4.333186882550e-01 4.500850747413e-01 4.739522465057e-01 5.020836262904e-01 5.301207297349e-01 5.579107946716e-01 5.848417461290e-01 6.101746944784e-01 6.331260581320e-01 6.530254146466e-01 6.693824421849e-01 6.819766943816e-01 6.908478816297e-01 6.962991952300e-01 6.988484192290e-01 6.991729782744e-01 6.980406929869e-01 6.962497566946e-01 6.945589433345e-01 6.936239617165e-01 6.939579967464e-01 6.958970158567e-01 6.995897096154e-01 7.050167208607e-01 7.120072690017e-01 7.202806497932e-01 7.294869243028e-01 7.392239830134e-01 7.490590760520e-01 7.585252540216e-01 7.671332920695e-01 7.743707104690e-01 7.797272910318e-01 7.827192422782e-01 7.829394455718e-01 7.800916974876e-01 7.740338754734e-01 7.647963730224e-01 7.525855171951e-01 7.377795674276e-01 7.208975044224e-01 7.025444644277e-01 6.833846858832e-01 6.640836611076e-01 6.452937358201e-01 6.339260133486e-01 6.346496808511e-01 6.477821194170e-01 6.735456645914e-01 7.071763955223e-01 7.428841832874e-01 7.806219123397e-01 8.201654254793e-01 8.611747290465e-01 9.031512551064e-01 9.454628179153e-01 9.873439066970e-01 1.027959232359e+00 1.066461641282e+00 1.102074903642e+00 1.134161751217e+00 1.162286408935e+00 1.186227760753e+00 1.205991078274e+00 1.221764336230e+00 1.233879339397e+00 1.242727520010e+00 1.248704141418e+00 1.252143214082e+00 1.253264158724e+00 1.252143214082e+00 1.248704141418e+00 1.242727520010e+00 1.233879339397e+00 1.221764336230e+00 1.205991078274e+00 1.186227760753e+00 1.162286408935e+00 1.134161751217e+00 1.102074903642e+00 1.066461641282e+00 1.027959232359e+00 9.873439066970e-01 9.454628179153e-01 9.031512551064e-01 8.611747290465e-01 8.201654254793e-01 7.806219123397e-01 7.428841832874e-01 7.071763955223e-01 6.735456645914e-01 6.477821194170e-01 6.346496808511e-01 6.339260133486e-01 6.452937358201e-01 6.640836611076e-01 6.833846858832e-01 7.025444644277e-01 7.208975044224e-01 7.377795674276e-01 7.525855171951e-01 7.647963730224e-01 7.740338754734e-01 7.800916974876e-01 7.829394455718e-01 7.827192422782e-01 7.797272910318e-01 7.743707104690e-01 7.671332920695e-01 7.585252540216e-01 7.490590760520e-01 7.392239830134e-01 7.294869243028e-01 7.202806497932e-01 7.120072690017e-01 7.050167208607e-01 6.995897096154e-01 6.958970158567e-01 6.939579967464e-01 6.936239617165e-01 6.945589433345e-01 6.962497566946e-01 6.980406929869e-01 6.991729782744e-01 6.988484192290e-01 6.962991952300e-01 6.908478816297e-01 6.819766943816e-01 6.693824421849e-01 6.530254146466e-01 6.331260581320e-01 6.101746944784e-01 5.848417461290e-01 5.579107946716e-01 5.301207297349e-01 5.020836262904e-01 4.739522465057e-01 4.500850747413e-01 4.333186882550e-01 4.230126855293e-01 4.185769240943e-01
 4.207902652309e-01 4.252706013609e-01 4.356921817407e-01 4.527016710061e-01 4.769581079398e-01 5.059731135302e-01 5.351077308792e-01 5.640095011189e-01 5.919340352573e-01 6.180001024073e-01 6.413005281369e-01 6.610564147831e-01 6.767100486019e-01 6.880182899561e-01 6.950503974614e-01 6.981833821250e-01 6.980491386512e-01 6.954719618840e-01 6.913820495374e-01 6.867478565130e-01 6.824863839816e-01 6.793929572424e-01 6.780956679785e-01 6.790010936553e-01 6.822938453171e-01 6.879477152231e-01 6.957419506147e-01 7.053225210544e-01 7.162321292319e-01 7.279453169369e-01 7.398964003082e-01 7.514876993630e-01 7.621032981467e-01 7.711280387913e-01 7.779717912581e-01 7.821043807741e-01 7.831010208428e-01 7.806811847033e-01 7.747361434795e-01 7.653504763093e-01 7.528006401440e-01 7.375306835177e-01 7.201282413742e-01 7.012617361203e-01 6.816463336810e-01 6.619842566925e-01 6.429498783447e-01 6.315915114393e-01 6.324221070251e-01 6.457514135080e-01 6.717528059372e-01 7.058833966040e-01 7.422477291184e-01 7.807039670353e-01 8.209727417932e-01 8.626633689967e-01 9.052112044976e-01 9.479109731541e-01 9.899286583412e-01 1.030370006557e+00 1.068343038398e+00 1.103067894614e+00 1.133920055231e+00 1.160511830935e+00 1.182709055213e+00 1.200615231627e+00 1.214536998863e+00 1.224927590440e+00 1.232292670247e+00 1.237131431079e+00 1.239853810660e+00 1.240730153964e+00 1.239853810660e+00 1.237131431079e+00 1.232292670247e+00 1.224927590440e+00 1.214536998863e+00 1.200615231627e+00 1.182709055213e+00 1.160511830935e+00 1.133920055231e+00 1.103067894614e+00 1.068343038398e+00 1.030370006557e+00 9.899286583412e-01 9.479109731541e-01 9.052112044976e-01 8.626633689967e-01 8.209727417932e-01 7.807039670353e-01 7.422477291184e-01 7.058833966040e-01 6.717528059372e-01 6.457514135080e-01 6.324221070251e-01 6.315915114393e-01 6.429498783447e-01 6.619842566925e-01 6.816463336810e-01 7.012617361203e-01 7.201282413742e-01 7.375306835177e-01 7.528006401440e-01 7.653504763093e-01 7.747361434795e-01 7.806811847033e-01 7.831010208428e-01 7.821043807741e-01 7.779717912581e-01 7.711280387913e-01 7.621032981467e-01 7.514876993630e-01 7.398964003082e-01 7.279453169369e-01 7.162321292319e-01 7.053225210544e-01 6.957419506147e-01 6.879477152231e-01 6.822938453171e-01 6.790010936553e-01 6.780956679785e-01 6.793929572424e-01 6.824863839816e-01 6.867478565130e-01 6.913820495374e-01 6.954719618840e-01 6.980491386512e-01 6.981833821250e-01 6.950503974614e-01 6.880182899561e-01 6.767100486019e-01 6.610564147831e-01 6.413005281369e-01 6.180001024073e-01 5.919340352573e-01 5.640095011189e-01 5.351077308792e-01 5.059731135302e-01 4.769581079398e-01 4.527016710061e-01 4.356921817407e-01 4.252706013609e-01 4.207902652309e-01
 4.241625523927e-01 4.286674196882e-01 4.391368754324e-01 4.562773376114e-01 4.807895501563e-01 5.105168689189e-01 5.405067154081e-01 5.702411890799e-01 5.988695421263e-01 6.253958873157e-01 6.488035226727e-01 6.682153047775e-01 6.830192373045e-01 6.929473117236e-01 6.980990354392e-01 6.989213569574e-01 6.961557366424e-01 6.907621857069e-01 6.838279629917e-01 6.764774947046e-01 6.697745703319e-01 6.646398731019e-01 6.617992481939e-01 6.617191458264e-01 6.646103313720e-01 6.704327588245e-01 6.789225356142e-01 6.896622266727e-01 7.021007407765e-01 7.156132074753e-01 7.295170306402e-01 7.431008781387e-01 7.556432344589e-01 7.664337270438e-01 7.748068055858e-01 7.801867977263e-01 7.821275871021e-01 7.803513671394e-01 7.747781596789e-01 7.655332201970e-01 7.529494142007e-01 7.375299197856e-01 7.199181293848e-01 7.008396823459e-01 6.810458393464e-01 6.612684790892e-01 6.421919953771e-01 6.309140816404e-01 6.319078824034e-01 6.454773931422e-01 6.717644044151e-01 7.065194126931e-01 7.435950776478e-01 7.827453439132e-01 8.236455872223e-01 8.658495538548e-01 9.087354579585e-01 9.515343072317e-01 9.933556424926e-01 1.033258193384e+00 1.070328916044e+00 1.103787728620e+00 1.133042475846e+00 1.157764819317e+00 1.177908826116e+00 1.193683289193e+00 1.205518044188e+00 1.213988405222e+00 1.219719326981e+00 1.223308641990e+00 1.225249354995e+00 1.225859625921e+00 1.225249354995e+00 1.223308641990e+00 1.219719326981e+00 1.213988405222e+00 1.205518044188e+00 1.193683289193e+00 1.177908826116e+00 1.157764819317e+00 1.133042475846e+00 1.103787728620e+00 1.070328916044e+00 1.033258193384e+00 9.933556424926e-01 9.515343072317e-01 9.087354579585e-01 8.658495538548e-01 8.236455872223e-01 7.827453439132e-01 7.435950776478e-01 7.065194126931e-01 6.717644044151e-01 6.454773931422e-01 6.319078824034e-01 6.309140816404e-01 6.421919953771e-01 6.612684790892e-01 6.810458393464e-01 7.008396823459e-01 7.199181293848e-01 7.375299197856e-01 7.529494142007e-01 7.655332201970e-01 7.747781596789e-01 7.803513671394e-01 7.821275871021e-01 7.801867977263e-01 7.748068055858e-01 7.664337270438e-01 7.556432344589e-01 7.431008781387e-01 7.295170306402e-01 7.156132074753e-01 7.021007407765e-01 6.896622266727e-01 6.789225356142e-01 6.704327588245e-01 6.646103313720e-01 6.617191458264e-01 6.617992481939e-01 6.646398731019e-01 6.697745703319e-01 6.764774947046e-01 6.838279629917e-01 6.907621857069e-01 6.961557366424e-01 6.989213569574e-01 6.980990354392e-01 6.929473117236e-01 6.830192373045e-01 6.682153047775e-01 6.488035226727e-01 6.253958873157e-01 5.988695421263e-01 5.702411890799e-01 5.405067154081e-01 5.105168689189e-01 4.807895501563e-01 4.562773376114e-01 4.391368754324e-01 4.286674196882e-01 4.241625523927e-01
 4.286120855622e-01 4.331191111734e-01 4.435582690606e-01 4.606973930605e-01 4.853036646046e-01 5.155155087600e-01 5.460480668997e-01 5.762704533857e-01 6.052563630165e-01 6.319247633048e-01 6.551658545417e-01 6.740209147739e-01 6.878291077424e-01 6.963059124905e-01 6.995758893722e-01 6.981491931375e-01 6.928695901012e-01 6.848184097131e-01 6.752255727150e-01 6.653534552612e-01 6.563985991047e-01 6.493902618534e-01 6.451299128207e-01 6.441363430683e-01 6.466333202634e-01 6.525652952161e-01 6.616355291752e-01 6.733670459607e-01 6.871389396051e-01 7.022428577588e-01 7.179008259617e-01 7.333092350763e-01 7.476537131676e-01 7.601443678647e-01 7.700489254057e-01 7.767470054619e-01 7.797710076688e-01 7.788383643516e-01 7.738894607227e-01 7.650806151967e-01 7.527848726075e-01 7.375533088663e-01 7.200726004900e-01 7.011079630148e-01 6.814391302750e-01 6.618106632979e-01 6.429057630452e-01 6.317796121146e-01 6.329791575329e-01 6.468003874662e-01 6.733823149704e-01 7.088238812429e-01 7.465893817520e-01 7.863367158436e-01 8.277057033990e-01 8.702006058482e-01 9.131506316695e-01 9.557321686331e-01 9.970149459506e-01 1.036025525365e+00 1.071843399852e+00 1.103697403106e+00 1.131042517192e+00 1.153615196608e+00 1.171458838978e+00 1.184891666206e+00 1.194463644000e+00 1.200870355925e+00 1.204857779804e+00 1.207120950372e+00 1.208233343775e+00 1.208562068992e+00 1.208233343775e+00 1.207120950372e+00 1.204857779804e+00 1.200870355925e+00 1.194463644000e+00 1.184891666206e+00 1.171458838978e+00 1.153615196608e+00 1.131042517192e+00 1.103697403106e+00 1.071843399852e+00 1.036025525365e+00 9.970149459506e-01 9.557321686331e-01 9.131506316695e-01 8.702006058482e-01 8.277057033990e-01 7.863367158436e-01 7.465893817520e-01 7.088238812429e-01 6.733823149704e-01 6.468003874662e-01 6.329791575329e-01 6.317796121146e-01 6.429057630452e-01 6.618106632979e-01 6.814391302750e-01 7.011079630148e-01 7.200726004900e-01 7.375533088663e-01 7.527848726075e-01 7.650806151967e-01 7.738894607227e-01 7.788383643516e-01 7.797710076688e-01 7.767470054619e-01 7.700489254057e-01 7.601443678647e-01 7.476537131676e-01 7.333092350763e-01 7.179008259617e-01 7.022428577588e-01 6.871389396051e-01 6.733670459607e-01 6.616355291752e-01 6.525652952161e-01 6.466333202634e-01 6.441363430683e-01 6.451299128207e-01 6.493902618534e-01 6.563985991047e-01 6.653534552612e-01 6.752255727150e-01 6.848184097131e-01 6.928695901012e-01 6.981491931375e-01 6.995758893722e-01 6.963059124905e-01 6.878291077424e-01 6.740209147739e-01 6.551658545417e-01 6.319247633048e-01 6.052563630165e-01 5.762704533857e-01 5.460480668997e-01 5.155155087600e-01 4.853036646046e-01 4.606973930605e-01 4.435582690606e-01 4.331191111734e-01 4.286120855622e-01
 4.339269892575e-01 4.384128538000e-01 4.487457035142e-01 4.657494355206e-01 4.902795248634e-01 5.207194957219e-01 5.514502572873e-01 5.817841369829e-01 6.107575761239e-01 6.372282999867e-01 6.600142598889e-01 6.780970832289e-01 6.907689156381e-01 6.977355709450e-01 6.991457286504e-01 6.955642283507e-01 6.879219600542e-01 6.774096702969e-01 6.653764591038e-01 6.532054094388e-01 6.422051932847e-01 6.334983127187e-01 6.279468446042e-01 6.261102474950e-01 6.282203003569e-01 6.342095856704e-01 6.437527900569e-01 6.563241716711e-01 6.712494595349e-01 6.877480412939e-01 7.049704707081e-01 7.220372841359e-01 7.380540885513e-01 7.521651629416e-01 7.635818650870e-01 7.716456890764e-01 7.758685790946e-01 7.759630908369e-01 7.718797904034e-01 7.637972380023e-01 7.521168309493e-01 7.374200438986e-01 7.204222013789e-01 7.019076875983e-01 6.826761936120e-01 6.634677409360e-01 6.449493532263e-01 6.340522587573e-01 6.354994281220e-01 6.495718987112e-01 6.764409382421e-01 7.125803589911e-01 7.509505180998e-01 7.911433310178e-01 8.327675920024e-01 8.752907644578e-01 9.180019980146e-01 9.600355732544e-01 1.000435398383e+00 1.038211874478e+00 1.072448758634e+00 1.102397938001e+00 1.127565929704e+00 1.147759450353e+00 1.163111861752e+00 1.174047481038e+00 1.181235360460e+00 1.185487162745e+00 1.187661783531e+00 1.188554601960e+00 1.188810837760e+00 1.188849425710e+00 1.188810837760e+00 1.188554601960e+00 1.187661783531e+00 1.185487162745e+00 1.181235360460e+00 1.174047481038e+00 1.163111861752e+00 1.147759450353e+00 1.127565929704e+00 1.102397938001e+00 1.072448758634e+00 1.038211874478e+00 1.000435398383e+00 9.600355732544e-01 9.180019980146e-01 8.752907644578e-01 8.327675920024e-01 7.911433310178e-01 7.509505180998e-01 7.125803589911e-01 6.764409382421e-01 6.495718987112e-01 6.354994281220e-01 6.340522587573e-01 6.449493532263e-01 6.634677409360e-01 6.826761936120e-01 7.019076875983e-01 7.204222013789e-01 7.374200438986e-01 7.521168309493e-01 7.637972380023e-01 7.718797904034e-01 7.759630908369e-01 7.758685790946e-01 7.716456890764e-01 7.635818650870e-01 7.521651629416e-01 7.380540885513e-01 7.220372841359e-01 7.049704707081e-01 6.877480412939e-01 6.712494595349e-01 6.563241716711e-01 6.437527900569e-01 6.342095856704e-01 6.282203003569e-01 6.261102474950e-01 6.279468446042e-01 6.334983127187e-01 6.422051932847e-01 6.532054094388e-01 6.653764591038e-01 6.774096702969e-01 6.879219600542e-01 6.955642283507e-01 6.991457286504e-01 6.977355709450e-01 6.907689156381e-01 6.780970832289e-01 6.600142598889e-01 6.372282999867e-01 6.107575761239e-01 5.817841369829e-01 5.514502572873e-01 5.207194957219e-01 4.902795248634e-01 4.657494355206e-01 4.487457035142e-01 4.384128538000e-01 4.339269892575e-01
 4.397760292550e-01 4.442180714394e-01 4.543768289211e-01 4.711267902779e-01 4.954194851319e-01 5.258201733094e-01 5.564043412045e-01 5.864769471903e-01 6.150699847091e-01 6.410060683738e-01 6.630532190777e-01 6.801505943107e-01 6.915558647360e-01 6.969658088685e-01 6.965509181731e-01 6.909243324428e-01 6.810871402813e-01 6.683218175778e-01 6.540738148825e-01 6.398295549233e-01 6.269832440696e-01 6.167386534991e-01 6.100124144404e-01 6.073921727476e-01 6.091222830051e-01 6.151287402662e-01 6.250610458810e-01 6.383585806109e-01 6.542969248560e-01 6.720362098748e-01 6.906706276551e-01 7.092519437556e-01 7.268249823033e-01 7.424776850765e-01 7.553779919528e-01 7.648409589418e-01 7.703597228520e-01 7.716445627703e-01 7.686516509481e-01 7.615729130235e-01 7.508252647032e-01 7.370034662124e-01 7.208351133664e-01 7.031094716286e-01 6.846224258094e-01 6.660994013828e-01 6.481765688332e-01 6.376011101513e-01 6.393521647936e-01 6.536898591590e-01 6.808400669133e-01 7.176407094666e-01 7.564905447541e-01 7.969379412058e-01 8.385710791978e-01 8.808332038747e-01 9.229837693337e-01 9.641339536998e-01 1.003312794203e+00 1.039528718421e+00 1.071885437979e+00 1.099668648878e+00 1.122437921000e+00 1.140075091968e+00 1.152802919273e+00 1.161147030293e+00 1.165885621451e+00 1.167942688779e+00 1.168280685299e+00 1.167790167122e+00 1.167184980244e+00 1.166931685833e+00 1.167184980244e+00 1.167790167122e+00 1.168280685299e+00 1.167942688779e+00 1.165885621451e+00 1.161147030293e+00 1.152802919273e+00 1.140075091968e+00 1.122437921000e+00 1.099668648878e+00 1.071885437979e+00 1.039528718421e+00 1.003312794203e+00 9.641339536998e-01 9.229837693337e-01 8.808332038747e-01 8.385710791978e-01 7.969379412058e-01 7.564905447541e-01 7.176407094666e-01 6.808400669133e-01 6.536898591590e-01 6.393521647936e-01 6.376011101513e-01 6.481765688332e-01 6.660994013828e-01 6.846224258094e-01 7.031094716286e-01 7.208351133664e-01 7.370034662124e-01 7.508252647032e-01 7.615729130235e-01 7.686516509481e-01 7.716445627703e-01 7.703597228520e-01 7.648409589418e-01 7.553779919528e-01 7.424776850765e-01 7.268249823033e-01 7.092519437556e-01 6.906706276551e-01 6.720362098748e-01 6.542969248560e-01 6.383585806109e-01 6.250610458810e-01 6.151287402662e-01 6.091222830051e-01 6.073921727476e-01 6.100124144404e-01 6.167386534991e-01 6.269832440696e-01 6.398295549233e-01 6.540738148825e-01 6.683218175778e-01 6.810871402813e-01 6.909243324428e-01 6.965509181731e-01 6.969658088685e-01 6.915558647360e-01 6.801505943107e-01 6.630532190777e-01 6.410060683738e-01 6.150699847091e-01 5.864769471903e-01 5.564043412045e-01 5.258201733094e-01 4.954194851319e-01 4.711267902779e-01 4.543768289211e-01 4.442180714394e-01 4.397760292550e-01
 4.457219265629e-01 4.501015932049e-01 4.600308938829e-01 4.764285843251e-01 5.003399853103e-01 5.304366752879e-01 5.605489544391e-01 5.900132461642e-01 6.178838126046e-01 6.429724874781e-01 6.640209464025e-01 6.799352938440e-01 6.899595733044e-01 6.937847316904e-01 6.915954930903e-01 6.840468959826e-01 6.721947097894e-01 6.573928474283e-01 6.411615358792e-01 6.250671445859e-01 6.105721050737e-01 5.989429605701e-01 5.911460042380e-01 5.878019103226e-01 5.891698835581e-01 5.951754756537e-01 6.054495182270e-01 6.193983910460e-01 6.362550150110e-01 6.551279380009e-01 6.750553328476e-01 6.950312474217e-01 7.140540869599e-01 7.311660775240e-01 7.455121912429e-01 7.563870731588e-01 7.632738293878e-01 7.658868863191e-01 7.641844454696e-01 7.583632042767e-01 7.488421729185e-01 7.362184396659e-01 7.212094575530e-01 7.045946388829e-01 6.871448766789e-01 6.695588673629e-01 6.524282295663e-01 6.422934814985e-01 6.444319220026e-01 6.590828924716e-01 6.865296282640e-01 7.239151645247e-01 7.630910585839e-01 8.035780069876e-01 8.449574527150e-01 8.866575347018e-01 9.279240819896e-01 9.678635934733e-01 1.005503128204e+00 1.039866607753e+00 1.070087749515e+00 1.095496223120e+00 1.115711144523e+00 1.130687607733e+00 1.140730760085e+00 1.146465208479e+00 1.148763025510e+00 1.148651406662e+00 1.147186268359e+00 1.145340958297e+00 1.143896419725e+00 1.143357094141e+00 1.143896419725e+00 1.145340958297e+00 1.147186268359e+00 1.148651406662e+00 1.148763025510e+00 1.146465208479e+00 1.140730760085e+00 1.130687607733e+00 1.115711144523e+00 1.095496223120e+00 1.070087749515e+00 1.039866607753e+00 1.005503128204e+00 9.678635934733e-01 9.279240819896e-01 8.866575347018e-01 8.449574527150e-01 8.035780069876e-01 7.630910585839e-01 7.239151645247e-01 6.865296282640e-01 6.590828924716e-01 6.444319220026e-01 6.422934814985e-01 6.524282295663e-01 6.695588673629e-01 6.871448766789e-01 7.045946388829e-01 7.212094575530e-01 7.362184396659e-01 7.488421729185e-01 7.583632042767e-01 7.641844454696e-01 7.658868863191e-01 7.632738293878e-01 7.563870731588e-01 7.455121912429e-01 7.311660775240e-01 7.140540869599e-01 6.950312474217e-01 6.750553328476e-01 6.551279380009e-01 6.362550150110e-01 6.193983910460e-01 6.054495182270e-01 5.951754756537e-01 5.891698835581e-01 5.878019103226e-01 5.911460042380e-01 5.989429605701e-01 6.105721050737e-01 6.250671445859e-01 6.411615358792e-01 6.573928474283e-01 6.721947097894e-01 6.840468959826e-01 6.915954930903e-01 6.937847316904e-01 6.899595733044e-01 6.799352938440e-01 6.640209464025e-01 6.429724874781e-01 6.178838126046e-01 5.900132461642e-01 5.605489544391e-01 5.304366752879e-01 5.003399853103e-01 4.764285843251e-01 4.600308938829e-01 4.501015932049e-01 4.457219265629e-01
 4.512492466102e-01 4.555490275956e-01 4.652030350942e-01 4.811669833372e-01 5.045686249169e-01 5.341115803710e-01 5.634569674158e-01 5.920049812804e-01 6.188544324468e-01 6.428226291423e-01 6.626481291527e-01 6.772191935928e-01 6.857777160646e-01 6.880151252832e-01 6.841294508424e-01 6.748082860929e-01 6.611483421468e-01 6.445516615839e-01 6.265953443406e-01 6.088964872996e-01 5.929710701312e-01 5.801344099077e-01 5.713957510702e-01 5.674128219142e-01 5.684641048091e-01 5.744821855750e-01 5.850839500586e-01 5.996412166222e-01 6.173492259392e-01 6.372653717565e-01 6.583722980559e-01 6.796196917554e-01 6.999688348656e-01 7.184343991351e-01 7.341552385942e-01 7.464181413184e-01 7.547107071413e-01 7.587514530479e-01 7.585000205588e-01 7.541556235504e-01 7.461237896724e-01 7.349885724114e-01 7.214403897059e-01 7.062301771748e-01 6.900861217120e-01 6.736677742657e-01 6.575128135726e-01 6.479686893710e-01 6.506106619959e-01 6.656611391894e-01 6.934509224790e-01 7.313204298986e-01 7.706482638086e-01 8.109503034620e-01 8.518120007821e-01 8.926567972398e-01 9.327364280271e-01 9.711701812694e-01 1.006998282037e+00 1.039278851395e+00 1.067184280839e+00 1.090096461190e+00 1.107697674586e+00 1.120012082727e+00 1.127419780687e+00 1.130629740287e+00 1.130597808479e+00 1.128435364251e+00 1.125278641976e+00 1.122166862561e+00 1.119941574072e+00 1.119136055985e+00 1.119941574072e+00 1.122166862561e+00 1.125278641976e+00 1.128435364251e+00 1.130597808479e+00 1.130629740287e+00 1.127419780687e+00 1.120012082727e+00 1.107697674586e+00 1.090096461190e+00 1.067184280839e+00 1.039278851395e+00 1.006998282037e+00 9.711701812694e-01 9.327364280271e-01 8.926567972398e-01 8.518120007821e-01 8.109503034620e-01 7.706482638086e-01 7.313204298986e-01 6.934509224790e-01 6.656611391894e-01 6.506106619959e-01 6.479686893710e-01 6.575128135726e-01 6.736677742657e-01 6.900861217120e-01 7.062301771748e-01 7.214403897059e-01 7.349885724114e-01 7.461237896724e-01 7.541556235504e-01 7.585000205588e-01 7.587514530479e-01 7.547107071413e-01 7.464181413184e-01 7.341552385942e-01 7.184343991351e-01 6.999688348656e-01 6.796196917554e-01 6.583722980559e-01 6.372653717565e-01 6.173492259392e-01 5.996412166222e-01 5.850839500586e-01 5.744821855750e-01 5.684641048091e-01 5.674128219142e-01 5.713957510702e-01 5.801344099077e-01 5.929710701312e-01 6.088964872996e-01 6.265953443406e-01 6.445516615839e-01 6.611483421468e-01 6.748082860929e-01 6.841294508424e-01 6.880151252832e-01 6.857777160646e-01 6.772191935928e-01 6.626481291527e-01 6.428226291423e-01 6.188544324468e-01 5.920049812804e-01 5.634569674158e-01 5.341115803710e-01 5.045686249169e-01 4.811669833372e-01 4.652030350942e-01 4.555490275956e-01 4.512492466102e-01
 4.558008888162e-01 4.600032423929e-01 4.693371338796e-01 4.847936439933e-01 5.075665951308e-01 5.363191456581e-01 5.646358147049e-01 5.920074373578e-01 6.175874795364e-01 6.402163749345e-01 6.586450578396e-01 6.717669857982e-01 6.788235174547e-01 6.795178505893e-01 6.740631267644e-01 6.631680568405e-01 6.479609818265e-01 6.298704520626e-01 6.105075999250e-01 5.915174824442e-01 5.744490663240e-01 5.606503327202e-01 5.511676385896e-01 5.466906993534e-01 5.475196010971e-01 5.535970145149e-01 5.645306115165e-01 5.796608891890e-01 5.981407233519e-01 6.189784424409e-01 6.411116831692e-01 6.634553826391e-01 6.849503394831e-01 7.046088891378e-01 7.215717639323e-01 7.351403319692e-01 7.448181201977e-01 7.503309532889e-01 7.516411666544e-01 7.489407290195e-01 7.426145295146e-01 7.332145209096e-01 7.213884440992e-01 7.078391789955e-01 6.932396248611e-01 6.781955773051e-01 6.631844977836e-01 6.544094195585e-01 6.577011888289e-01 6.732726549385e-01 7.014756547216e-01 7.397051891346e-01 7.790048304781e-01 8.189028284153e-01 8.589966735265e-01 8.987264429385e-01 9.373649875088e-01 9.740608896817e-01 1.007891775903e+00 1.037959140786e+00 1.063484263724e+00 1.083909338934e+00 1.098975897101e+00 1.108768404523e+00 1.113734679516e+00 1.114648178827e+00 1.112532207316e+00 1.108554977272e+00 1.103918039088e+00 1.099707053338e+00 1.096805794012e+00 1.095771801910e+00 1.096805794012e+00 1.099707053338e+00 1.103918039088e+00 1.108554977272e+00 1.112532207316e+00 1.114648178827e+00 1.113734679516e+00 1.108768404523e+00 1.098975897101e+00 1.083909338934e+00 1.063484263724e+00 1.037959140786e+00 1.007891775903e+00 9.740608896817e-01 9.373649875088e-01 8.987264429385e-01 8.589966735265e-01 8.189028284153e-01 7.790048304781e-01 7.397051891346e-01 7.014756547216e-01 6.732726549385e-01 6.577011888289e-01 6.544094195585e-01 6.631844977836e-01 6.781955773051e-01 6.932396248611e-01 7.078391789955e-01 7.213884440992e-01 7.332145209096e-01 7.426145295146e-01 7.489407290195e-01 7.516411666544e-01 7.503309532889e-01 7.448181201977e-01 7.351403319692e-01 7.215717639323e-01 7.046088891378e-01 6.849503394831e-01 6.634553826391e-01 6.411116831692e-01 6.189784424409e-01 5.981407233519e-01 5.796608891890e-01 5.645306115165e-01 5.535970145149e-01 5.475196010971e-01 5.466906993534e-01 5.511676385896e-01 5.606503327202e-01 5.744490663240e-01 5.915174824442e-01 6.105075999250e-01 6.298704520626e-01 6.479609818265e-01 6.631680568405e-01 6.740631267644e-01 6.795178505893e-01 6.788235174547e-01 6.717669857982e-01 6.586450578396e-01 6.402163749345e-01 6.175874795364e-01 5.920074373578e-01 5.646358147049e-01 5.363191456581e-01 5.075665951308e-01 4.847936439933e-01 4.693371338796e-01 4.600032423929e-01 4.558008888162e-01
 4.588308919524e-01 4.629152271228e-01 4.718826423754e-01 4.867538655518e-01 5.087727752797e-01 5.365061290100e-01 5.635654820990e-01 5.895474031912e-01 6.136652360213e-01 6.348031284035e-01 6.517315434422e-01 6.633668255241e-01 6.689582930346e-01 6.682265447771e-01 6.614022897326e-01 6.492116611046e-01 6.328001016512e-01 6.136102133373e-01 5.932610055299e-01 5.734033399006e-01 5.555987912012e-01 5.412041818009e-01 5.312835916983e-01 5.265461537174e-01 5.273125350539e-01 5.335296211606e-01 5.447951498085e-01 5.604252838271e-01 5.795335742477e-01 6.010884920589e-01 6.240012724501e-01 6.471696435071e-01 6.695348976556e-01 6.901297400844e-01 7.081171292992e-01 7.228297758077e-01 7.337918277779e-01 7.407485775254e-01 7.436633893980e-01 7.427086299420e-01 7.382436356234e-01 7.307694292442e-01 7.208754527350e-01 7.091996191413e-01 6.963463559687e-01 6.828539573975e-01 6.691402601326e-01 6.613289801831e-01 6.654343230307e-01 6.816660697829e-01 7.103646538432e-01 7.488142600810e-01 7.879095455065e-01 8.272040075782e-01 8.663199353011e-01 9.047312755533e-01 9.417550080594e-01 9.765851651017e-01 1.008352089675e+00 1.036214562610e+00 1.059451946179e+00 1.077563648407e+00 1.090347368000e+00 1.097938125570e+00 1.100831666814e+00 1.099846759511e+00 1.096047744045e+00 1.090634265863e+00 1.084843324398e+00 1.079788768560e+00 1.076370775285e+00 1.075164612534e+00 1.076370775285e+00 1.079788768560e+00 1.084843324398e+00 1.090634265863e+00 1.096047744045e+00 1.099846759511e+00 1.100831666814e+00 1.097938125570e+00 1.090347368000e+00 1.077563648407e+00 1.059451946179e+00 1.036214562610e+00 1.008352089675e+00 9.765851651017e-01 9.417550080594e-01 9.047312755533e-01 8.663199353011e-01 8.272040075782e-01 7.879095455065e-01 7.488142600810e-01 7.103646538432e-01 6.816660697829e-01 6.654343230307e-01 6.613289801831e-01 6.691402601326e-01 6.828539573975e-01 6.963463559687e-01 7.091996191413e-01 7.208754527350e-01 7.307694292442e-01 7.382436356234e-01 7.427086299420e-01 7.436633893980e-01 7.407485775254e-01 7.337918277779e-01 7.228297758077e-01 7.081171292992e-01 6.901297400844e-01 6.695348976556e-01 6.471696435071e-01 6.240012724501e-01 6.010884920589e-01 5.795335742477e-01 5.604252838271e-01 5.447951498085e-01 5.335296211606e-01 5.273125350539e-01 5.265461537174e-01 5.312835916983e-01 5.412041818009e-01 5.555987912012e-01 5.734033399006e-01 5.932610055299e-01 6.136102133373e-01 6.328001016512e-01 6.492116611046e-01 6.614022897326e-01 6.682265447771e-01 6.689582930346e-01 6.633668255241e-01 6.517315434422e-01 6.348031284035e-01 6.136652360213e-01 5.895474031912e-01 5.635654820990e-01 5.365061290100e-01 5.087727752797e-01 4.867538655518e-01 4.718826423754e-01 4.629152271228e-01 4.588308919524e-01
 4.598743408219e-01 4.638166419695e-01 4.723637285187e-01 4.865577128961e-01 5.076803012810e-01 5.341705347249e-01 5.597724998729e-01 5.841990146731e-01 6.067270834797e-01 6.262920113975e-01 6.417008789817e-01 6.518971515775e-01 6.561514622028e-01 6.542037124563e-01 6.463050108605e-01 6.331968196004e-01 6.160316589740e-01 5.962524132241e-01 5.754676526891e-01 5.553107886199e-01 5.373260949507e-01 5.228491356567e-01 5.129293952817e-01 5.082734748189e-01 5.092018477226e-01 5.156545212998e-01 5.272237619446e-01 5.432059269879e-01 5.626943556253e-01 5.846442715775e-01 6.079612533290e-01 6.315540992029e-01 6.543960809845e-01 6.755569682335e-01 6.942458081345e-01 7.098420764311e-01 7.219005383319e-01 7.301876824139e-01 7.346666348061e-01 7.354857931989e-01 7.329605547181e-01 7.275327870612e-01 7.197199935649e-01 7.100774272089e-01 6.991283421348e-01 6.873330651584e-01 6.750529038534e-01 6.684024420859e-01 6.734831182825e-01 6.905091455080e-01 7.197836057099e-01 7.583083133231e-01 7.970370227688e-01 8.355647680639e-01 8.735546003669e-01 9.105296783871e-01 9.458710665811e-01 9.788372447199e-01 1.008622147381e+00 1.034454529516e+00 1.055673516592e+00 1.071831937652e+00 1.082773352009e+00 1.088668611636e+00 1.090042036731e+00 1.087729848127e+00 1.082801826467e+00 1.076468517625e+00 1.069962921638e+00 1.064401341016e+00 1.060678370998e+00 1.059372105328e+00 1.060678370998e+00 1.064401341016e+00 1.069962921638e+00 1.076468517625e+00 1.082801826467e+00 1.087729848127e+00 1.090042036731e+00 1.088668611636e+00 1.082773352009e+00 1.071831937652e+00 1.055673516592e+00 1.034454529516e+00 1.008622147381e+00 9.788372447199e-01 9.458710665811e-01 9.105296783871e-01 8.735546003669e-01 8.355647680639e-01 7.970370227688e-01 7.583083133231e-01 7.197836057099e-01 6.905091455080e-01 6.734831182825e-01 6.684024420859e-01 6.750529038534e-01 6.873330651584e-01 6.991283421348e-01 7.100774272089e-01 7.197199935649e-01 7.275327870612e-01 7.329605547181e-01 7.354857931989e-01 7.346666348061e-01 7.301876824139e-01 7.219005383319e-01 7.098420764311e-01 6.942458081345e-01 6.755569682335e-01 6.543960809845e-01 6.315540992029e-01 6.079612533290e-01 5.846442715775e-01 5.626943556253e-01 5.432059269879e-01 5.272237619446e-01 5.156545212998e-01 5.092018477226e-01 5.082734748189e-01 5.129293952817e-01 5.228491356567e-01 5.373260949507e-01 5.553107886199e-01 5.754676526891e-01 5.962524132241e-01 6.160316589740e-01 6.331968196004e-01 6.463050108605e-01 6.542037124563e-01 6.561514622028e-01 6.518971515775e-01 6.417008789817e-01 6.262920113975e-01 6.067270834797e-01 5.841990146731e-01 5.597724998729e-01 5.341705347249e-01 5.076803012810e-01 4.865577128961e-01 4.723637285187e-01 4.638166419695e-01 4.598743408219e-01
 4.586185684852e-01 4.623910034081e-01 4.704506601992e-01 4.838585938851e-01 5.039246123299e-01 5.289543802973e-01 5.529309595804e-01 5.756851452937e-01 5.965618110326e-01 6.145537572976e-01 6.285150066534e-01 6.374166596867e-01 6.405626393534e-01 6.377151095457e-01 6.291459462396e-01 6.156081134840e-01 5.982569241315e-01 5.785215503818e-01 5.579840047781e-01 5.382384121064e-01 5.207705943975e-01 5.068613820089e-01 4.975040552974e-01 4.933599735073e-01 4.947188470239e-01 5.015018161847e-01 5.132952972802e-01 5.293942185684e-01 5.489040421755e-01 5.708001918315e-01 5.940190837422e-01 6.175164086676e-01 6.403217359881e-01 6.615707690646e-01 6.805386065236e-01 6.966606613379e-01 7.095352631450e-01 7.189501025045e-01 7.248618139239e-01 7.273929248436e-01 7.268016471255e-01 7.234641511602e-01 7.178114907405e-01 7.103020288395e-01 7.013682939128e-01 6.913805971749e-01 6.806459230000e-01 6.753371016858e-01 6.815322279517e-01 6.994609694333e-01 7.293701266136e-01 7.678339044759e-01 8.060646780157e-01 8.437185017016e-01 8.805101093721e-01 9.160363581605e-01 9.497528828267e-01 9.809983769691e-01 1.009044816180e+00 1.033190458555e+00 1.052832802847e+00 1.067572830019e+00 1.077283024830e+00 1.082152177961e+00 1.082705282340e+00 1.079768809660e+00 1.074388756850e+00 1.067749133858e+00 1.061047445155e+00 1.055373190464e+00 1.051595141779e+00 1.050272355625e+00 1.051595141779e+00 1.055373190464e+00 1.061047445155e+00 1.067749133858e+00 1.074388756850e+00 1.079768809660e+00 1.082705282340e+00 1.082152177961e+00 1.077283024830e+00 1.067572830019e+00 1.052832802847e+00 1.033190458555e+00 1.009044816180e+00 9.809983769691e-01 9.497528828267e-01 9.160363581605e-01 8.805101093721e-01 8.437185017016e-01 8.060646780157e-01 7.678339044759e-01 7.293701266136e-01 6.994609694333e-01 6.815322279517e-01 6.753371016858e-01 6.806459230000e-01 6.913805971749e-01 7.013682939128e-01 7.103020288395e-01 7.178114907405e-01 7.234641511602e-01 7.268016471255e-01 7.273929248436e-01 7.248618139239e-01 7.189501025045e-01 7.095352631450e-01 6.966606613379e-01 6.805386065236e-01 6.615707690646e-01 6.403217359881e-01 6.175164086676e-01 5.940190837422e-01 5.708001918315e-01 5.489040421755e-01 5.293942185684e-01 5.132952972802e-01 5.015018161847e-01 4.947188470239e-01 4.933599735073e-01 4.975040552974e-01 5.068613820089e-01 5.207705943975e-01 5.382384121064e-01 5.579840047781e-01 5.785215503818e-01 5.982569241315e-01 6.156081134840e-01 6.291459462396e-01 6.377151095457e-01 6.405626393534e-01 6.374166596867e-01 6.285150066534e-01 6.145537572976e-01 5.965618110326e-01 5.756851452937e-01 5.529309595804e-01 5.289543802973e-01 5.039246123299e-01 4.838585938851e-01 4.704506601992e-01 4.623910034081e-01 4.586185684852e-01
 4.549658067982e-01 4.585357151280e-01 4.660330563076e-01 4.785341570158e-01 4.973720487036e-01 5.207429214107e-01 5.429625050237e-01 5.639820078842e-01 5.832180927622e-01 5.997226015911e-01 6.123977869005e-01 6.202518348681e-01 6.226222328922e-01 6.192958298407e-01 6.105636102853e-01 5.971864851632e-01 5.803160046442e-01 5.613591133001e-01 5.418493005296e-01 5.233177204485e-01 5.071546803809e-01 4.945415136618e-01 4.863679350701e-01 4.832011521068e-01 4.852672745342e-01 4.924540061193e-01 5.043424058992e-01 5.202593272205e-01 5.393540097957e-01 5.606659094323e-01 5.832032131744e-01 6.060053394206e-01 6.281857828173e-01 6.489723823948e-01 6.677204072341e-01 6.839347721993e-01 6.972620880953e-01 7.075119124915e-01 7.146362052745e-01 7.187247241584e-01 7.199769207901e-01 7.186890125696e-01 7.151980148734e-01 7.098593708666e-01 7.030007177286e-01 6.948920495993e-01 6.857839081384e-01 6.819603814890e-01 6.893721418965e-01 7.082679837385e-01 7.388386172847e-01 7.771351650340e-01 8.147821491618e-01 8.515216930555e-01 8.871346684663e-01 9.213071582915e-01 9.535823481636e-01 9.833893157349e-01 1.010085019308e+00 1.033029619799e+00 1.051675572892e+00 1.065658185987e+00 1.074862190958e+00 1.079472893548e+00 1.079987152668e+00 1.077192883380e+00 1.072084934090e+00 1.065785834211e+00 1.059431791689e+00 1.054053840680e+00 1.050474897970e+00 1.049221950904e+00 1.050474897970e+00 1.054053840680e+00 1.059431791689e+00 1.065785834211e+00 1.072084934090e+00 1.077192883380e+00 1.079987152668e+00 1.079472893548e+00 1.074862190958e+00 1.065658185987e+00 1.051675572892e+00 1.033029619799e+00 1.010085019308e+00 9.833893157349e-01 9.535823481636e-01 9.213071582915e-01 8.871346684663e-01 8.515216930555e-01 8.147821491618e-01 7.771351650340e-01 7.388386172847e-01 7.082679837385e-01 6.893721418965e-01 6.819603814890e-01 6.857839081384e-01 6.948920495993e-01 7.030007177286e-01 7.098593708666e-01 7.151980148734e-01 7.186890125696e-01 7.199769207901e-01 7.187247241584e-01 7.146362052745e-01 7.075119124915e-01 6.972620880953e-01 6.839347721993e-01 6.677204072341e-01 6.489723823948e-01 6.281857828173e-01 6.060053394206e-01 5.832032131744e-01 5.606659094323e-01 5.393540097957e-01 5.202593272205e-01 5.043424058992e-01 4.924540061193e-01 4.852672745342e-01 4.832011521068e-01 4.863679350701e-01 4.945415136618e-01 5.071546803809e-01 5.233177204485e-01 5.418493005296e-01 5.613591133001e-01 5.803160046442e-01 5.971864851632e-01 6.105636102853e-01 6.192958298407e-01 6.226222328922e-01 6.202518348681e-01 6.123977869005e-01 5.997226015911e-01 5.832180927622e-01 5.639820078842e-01 5.429625050237e-01 5.207429214107e-01 4.973720487036e-01 4.785341570158e-01 4.660330563076e-01 4.585357151280e-01 4.549658067982e-01
 4.490767302814e-01 4.524140202543e-01 4.592737102144e-01 4.707468344806e-01 4.881878281168e-01 5.097396121777e-01 5.301212307212e-01 5.494048607938e-01 5.670845179671e-01 5.822694519725e-01 5.939114106659e-01 6.010592171511e-01 6.030757405710e-01 5.997783259525e-01 5.914688430564e-01 5.789099421196e-01 5.632425710788e-01 5.458362875207e-01 5.281605766926e-01 5.116487052745e-01 4.975678666332e-01 4.869535539536e-01 4.805450721421e-01 4.787791466026e-01 4.817893307771e-01 4.894203291009e-01 5.012579310056e-01 5.166852699372e-01 5.349281929120e-01 5.551322422484e-01 5.764102590284e-01 5.979181235005e-01 6.188839442012e-01 6.386438663450e-01 6.566455522209e-01 6.724735899599e-01 6.858315901131e-01 6.965546612004e-01 7.045927083183e-01 7.099997001720e-01 7.129191890012e-01 7.135597301908e-01 7.121607893118e-01 7.089645711823e-01 7.041848685298e-01 6.979867225410e-01 6.905486190859e-01 6.883011411123e-01 6.969851753938e-01 7.168639781087e-01 7.480869265578e-01 7.861532540096e-01 8.231885308039e-01 8.590453093342e-01 8.935902738423e-01 9.266035563362e-01 9.577313815565e-01 9.864918451142e-01 1.012321795756e+00 1.034642740529e+00 1.052946847871e+00 1.066884057195e+00 1.076336426802e+00 1.081461666371e+00 1.082706489415e+00 1.080793783933e+00 1.076641396693e+00 1.071284406767e+00 1.065773929122e+00 1.061064397143e+00 1.057912154420e+00 1.056805300461e+00 1.057912154420e+00 1.061064397143e+00 1.065773929122e+00 1.071284406767e+00 1.076641396693e+00 1.080793783933e+00 1.082706489415e+00 1.081461666371e+00 1.076336426802e+00 1.066884057195e+00 1.052946847871e+00 1.034642740529e+00 1.012321795756e+00 9.864918451142e-01 9.577313815565e-01 9.266035563362e-01 8.935902738423e-01 8.590453093342e-01 8.231885308039e-01 7.861532540096e-01 7.480869265578e-01 7.168639781087e-01 6.969851753938e-01 6.883011411123e-01 6.905486190859e-01 6.979867225410e-01 7.041848685298e-01 7.089645711823e-01 7.121607893118e-01 7.135597301908e-01 7.129191890012e-01 7.099997001720e-01 7.045927083183e-01 6.965546612004e-01 6.858315901131e-01 6.724735899599e-01 6.566455522209e-01 6.386438663450e-01 6.188839442012e-01 5.979181235005e-01 5.764102590284e-01 5.551322422484e-01 5.349281929120e-01 5.166852699372e-01 5.012579310056e-01 4.894203291009e-01 4.817893307771e-01 4.787791466026e-01 4.805450721421e-01 4.869535539536e-01 4.975678666332e-01 5.116487052745e-01 5.281605766926e-01 5.458362875207e-01 5.632425710788e-01 5.789099421196e-01 5.914688430564e-01 5.997783259525e-01 6.030757405710e-01 6.010592171511e-01 5.939114106659e-01 5.822694519725e-01 5.670845179671e-01 5.494048607938e-01 5.301212307212e-01 5.097396121777e-01 4.881878281168e-01 4.707468344806e-01 4.592737102144e-01 4.524140202543e-01 4.490767302814e-01
 4.413875779643e-01 4.444669584563e-01 4.506247903576e-01 4.609675454601e-01 4.768684276456e-01 4.964973145559e-01 5.150252348365e-01 5.326417520790e-01 5.489189903309e-01 5.630292020007e-01 5.739689177915e-01 5.808210132030e-01 5.829682551464e-01 5.802529789537e-01 5.729774154330e-01 5.619003879982e-01 5.481389161550e-01 5.330046068878e-01 5.178868327426e-01 5.040910526948e-01 4.927325249072e-01 4.846685423509e-01 4.804652936906e-01 4.804067330330e-01 4.845221481473e-01 4.926125714290e-01 5.042810243132e-01 5.189757988638e-01 5.360272176179e-01 5.547044431103e-01 5.742560187024e-01 5.939738908217e-01 6.132148843109e-01 6.314396073747e-01 6.482036253873e-01 6.631760296543e-01 6.761268402599e-01 6.869254759303e-01 6.955236405090e-01 7.019490080746e-01 7.062894674292e-01 7.086693762105e-01 7.092282174662e-01 7.080869844977e-01 7.053421444842e-01 7.010426637421e-01 6.952768368901e-01 6.946348245273e-01 7.045922433545e-01 7.254222507911e-01 7.572549535583e-01 7.950772275073e-01 8.315322649242e-01 8.666039665464e-01 9.002639802300e-01 9.323907185935e-01 9.627329794260e-01 9.908964986651e-01 1.016387468800e+00 1.038678019660e+00 1.057282619709e+00 1.071850424381e+00 1.082240562180e+00 1.088564740239e+00 1.091202845414e+00 1.090791954962e+00 1.088152421362e+00 1.084221054290e+00 1.079947325735e+00 1.076193380800e+00 1.073644860935e+00 1.072744358868e+00 1.073644860935e+00 1.076193380800e+00 1.079947325735e+00 1.084221054290e+00 1.088152421362e+00 1.090791954962e+00 1.091202845414e+00 1.088564740239e+00 1.082240562180e+00 1.071850424381e+00 1.057282619709e+00 1.038678019660e+00 1.016387468800e+00 9.908964986651e-01 9.627329794260e-01 9.323907185935e-01 9.002639802300e-01 8.666039665464e-01 8.315322649242e-01 7.950772275073e-01 7.572549535583e-01 7.254222507911e-01 7.045922433545e-01 6.946348245273e-01 6.952768368901e-01 7.010426637421e-01 7.053421444842e-01 7.080869844977e-01 7.092282174662e-01 7.086693762105e-01 7.062894674292e-01 7.019490080746e-01 6.955236405090e-01 6.869254759303e-01 6.761268402599e-01 6.631760296543e-01 6.482036253873e-01 6.314396073747e-01 6.132148843109e-01 5.939738908217e-01 5.742560187024e-01 5.547044431103e-01 5.360272176179e-01 5.189757988638e-01 5.042810243132e-01 4.926125714290e-01 4.845221481473e-01 4.804067330330e-01 4.804652936906e-01 4.846685423509e-01 4.927325249072e-01 5.040910526948e-01 5.178868327426e-01 5.330046068878e-01 5.481389161550e-01 5.619003879982e-01 5.729774154330e-01 5.802529789537e-01 5.829682551464e-01 5.808210132030e-01 5.739689177915e-01 5.630292020007e-01 5.489189903309e-01 5.326417520790e-01 5.150252348365e-01 4.964973145559e-01 4.768684276456e-01 4.609675454601e-01 4.506247903576e-01 4.444669584563e-01 4.413875779643e-01
 4.325836374414e-01 4.353879208592e-01 4.408029265568e-01 4.499471653801e-01 4.642169805003e-01 4.818967229149e-01 4.986296013217e-01 5.147188382348e-01 5.298157922235e-01 5.431534056445e-01 5.537641882887e-01 5.607598994621e-01 5.635355587335e-01 5.619369064125e-01 5.562636082038e-01 5.472555691436e-01 5.359846459063e-01 5.236934173556e-01 5.116625424193e-01 5.010559201552e-01 4.928180353182e-01 4.876174865806e-01 4.858489979411e-01 4.876467359432e-01 4.929421543679e-01 5.014980428823e-01 5.129417927733e-01 5.267852580118e-01 5.424698526163e-01 5.593891989664e-01 5.769373850657e-01 5.945465368207e-01 6.117122615475e-01 6.280252030831e-01 6.431573728006e-01 6.568726930059e-01 6.690168087675e-01 6.795037835784e-01 6.883001530021e-01 6.954186374979e-01 7.008968392856e-01 7.047837283872e-01 7.071190862611e-01 7.079054345708e-01 7.071124902973e-01 7.046619937629e-01 7.005326712294e-01 7.014632931469e-01 7.126463387964e-01 7.343438938422e-01 7.667096670584e-01 8.043158935824e-01 8.402636775487e-01 8.746938866296e-01 9.076877535428e-01 9.392307587427e-01 9.691648914034e-01 9.971748743930e-01 1.022820486183e+00 1.045607830212e+00 1.065060730493e+00 1.080811549276e+00 1.092681410237e+00 1.100723398705e+00 1.105237430576e+00 1.106765999462e+00 1.106022369429e+00 1.103837418181e+00 1.101057501300e+00 1.098444245644e+00 1.096612281565e+00 1.095955170891e+00 1.096612281565e+00 1.098444245644e+00 1.101057501300e+00 1.103837418181e+00 1.106022369429e+00 1.106765999462e+00 1.105237430576e+00 1.100723398705e+00 1.092681410237e+00 1.080811549276e+00 1.065060730493e+00 1.045607830212e+00 1.022820486183e+00 9.971748743930e-01 9.691648914034e-01 9.392307587427e-01 9.076877535428e-01 8.746938866296e-01 8.402636775487e-01 8.043158935824e-01 7.667096670584e-01 7.343438938422e-01 7.126463387964e-01 7.014632931469e-01 7.005326712294e-01 7.046619937629e-01 7.071124902973e-01 7.079054345708e-01 7.071190862611e-01 7.047837283872e-01 7.008968392856e-01 6.954186374979e-01 6.883001530021e-01 6.795037835784e-01 6.690168087675e-01 6.568726930059e-01 6.431573728006e-01 6.280252030831e-01 6.117122615475e-01 5.945465368207e-01 5.769373850657e-01 5.593891989664e-01 5.424698526163e-01 5.267852580118e-01 5.129417927733e-01 5.014980428823e-01 4.929421543679e-01 4.876467359432e-01 4.858489979411e-01 4.876174865806e-01 4.928180353182e-01 5.010559201552e-01 5.116625424193e-01 5.236934173556e-01 5.359846459063e-01 5.472555691436e-01 5.562636082038e-01 5.619369064125e-01 5.635355587335e-01 5.607598994621e-01 5.537641882887e-01 5.431534056445e-01 5.298157922235e-01 5.147188382348e-01 4.986296013217e-01 4.818967229149e-01 4.642169805003e-01 4.499471653801e-01 4.408029265568e-01 4.353879208592e-01 4.325836374414e-01
 4.235413393519e-01 4.260682556153e-01 4.307276133701e-01 4.386511304626e-01 4.512658701363e-01 4.670553968868e-01 4.821281949150e-01 4.968902359675e-01 5.110726476878e-01 5.239646306310e-01 5.346244576645e-01 5.421731043146e-01 5.460112868105e-01 5.459722914727e-01 5.423411975583e-01 5.358217078778e-01 5.274221812409e-01 5.183013235699e-01 5.096164074861e-01 5.023830539566e-01 4.973765740059e-01 4.950942755995e-01 4.957745076043e-01 4.994268275431e-01 5.059035593844e-01 5.149375210815e-01 5.261751250272e-01 5.391859301882e-01 5.535058713202e-01 5.686450255507e-01 5.841290869898e-01 5.995235643239e-01 6.144655399232e-01 6.286691067037e-01 6.419293393479e-01 6.541117028436e-01 6.651447350756e-01 6.750037007869e-01 6.836831377949e-01 6.911908983655e-01 6.975326930180e-01 7.026900564668e-01 7.066056480816e-01 7.091735911801e-01 7.102276880538e-01 7.095553430625e-01 7.069985151008e-01 7.094269855753e-01 7.217474639232e-01 7.441827740193e-01 7.769548939366e-01 8.143839664979e-01 8.499036832632e-01 8.838337126566e-01 9.163702409663e-01 9.476052861797e-01 9.774604144433e-01 1.005682193962e+00 1.031870548374e+00 1.055547233931e+00 1.076233089374e+00 1.093534226794e+00 1.107224701256e+00 1.117292101151e+00 1.123952117597e+00 1.127652109924e+00 1.129003908372e+00 1.128724645710e+00 1.127558348209e+00 1.126172274926e+00 1.125110164083e+00 1.124713339316e+00 1.125110164083e+00 1.126172274926e+00 1.127558348209e+00 1.128724645710e+00 1.129003908372e+00 1.127652109924e+00 1.123952117597e+00 1.117292101151e+00 1.107224701256e+00 1.093534226794e+00 1.076233089374e+00 1.055547233931e+00 1.031870548374e+00 1.005682193962e+00 9.774604144433e-01 9.476052861797e-01 9.163702409663e-01 8.838337126566e-01 8.499036832632e-01 8.143839664979e-01 7.769548939366e-01 7.441827740193e-01 7.217474639232e-01 7.094269855753e-01 7.069985151008e-01 7.095553430625e-01 7.102276880538e-01 7.091735911801e-01 7.066056480816e-01 7.026900564668e-01 6.975326930180e-01 6.911908983655e-01 6.836831377949e-01 6.750037007869e-01 6.651447350756e-01 6.541117028436e-01 6.419293393479e-01 6.286691067037e-01 6.144655399232e-01 5.995235643239e-01 5.841290869898e-01 5.686450255507e-01 5.535058713202e-01 5.391859301882e-01 5.261751250272e-01 5.149375210815e-01 5.059035593844e-01 4.994268275431e-01 4.957745076043e-01 4.950942755995e-01 4.973765740059e-01 5.023830539566e-01 5.096164074861e-01 5.183013235699e-01 5.274221812409e-01 5.358217078778e-01 5.423411975583e-01 5.459722914727e-01 5.460112868105e-01 5.421731043146e-01 5.346244576645e-01 5.239646306310e-01 5.110726476878e-01 4.968902359675e-01 4.821281949150e-01 4.670553968868e-01 4.512658701363e-01 4.386511304626e-01 4.307276133701e-01 4.260682556153e-01 4.235413393519e-01
 4.152433590497e-01 4.175010499600e-01 4.214201638361e-01 4.281451945255e-01 4.391466090630e-01 4.531808832111e-01 4.667799177237e-01 4.804502613549e-01 4.939954260324e-01 5.067435022749e-01 5.177687581180e-01 5.261860534723e-01 5.313862622952e-01 5.331805130339e-01 5.318239656651e-01 5.279750603298e-01 5.225667990506e-01 5.166616363908e-01 5.112966003326e-01 5.073435489370e-01 5.054272005956e-01 5.059047174170e-01 5.088858570964e-01 5.142867038544e-01 5.218983754270e-01 5.314290176218e-01 5.425328739961e-01 5.548300682643e-01 5.679242129251e-01 5.814235493442e-01 5.949668239687e-01 6.082385695627e-01 6.210021606393e-01 6.330905996812e-01 6.444214373395e-01 6.549629873716e-01 6.647297835384e-01 6.737691924335e-01 6.821174648526e-01 6.897911701960e-01 6.967752962275e-01 7.029985793976e-01 7.083211121491e-01 7.125295861733e-01 7.153296604319e-01 7.163733040821e-01 7.153338646142e-01 7.191802968726e-01 7.325274882696e-01 7.555185382690e-01 7.884888994458e-01 8.257285600855e-01 8.608503667054e-01 8.943638783632e-01 9.265876475226e-01 9.577031341598e-01 9.876999325015e-01 1.016365479905e+00 1.043324102765e+00 1.068100430836e+00 1.090203031906e+00 1.109209012743e+00 1.124842714788e+00 1.137026466612e+00 1.145900791199e+00 1.151821233358e+00 1.155301148939e+00 1.156950326388e+00 1.157409521910e+00 1.157258625612e+00 1.156969699904e+00 1.156835865426e+00 1.156969699904e+00 1.157258625612e+00 1.157409521910e+00 1.156950326388e+00 1.155301148939e+00 1.151821233358e+00 1.145900791199e+00 1.137026466612e+00 1.124842714788e+00 1.109209012743e+00 1.090203031906e+00 1.068100430836e+00 1.043324102765e+00 1.016365479905e+00 9.876999325015e-01 9.577031341598e-01 9.265876475226e-01 8.943638783632e-01 8.608503667054e-01 8.257285600855e-01 7.884888994458e-01 7.555185382690e-01 7.325274882696e-01 7.191802968726e-01 7.153338646142e-01 7.163733040821e-01 7.153296604319e-01 7.125295861733e-01 7.083211121491e-01 7.029985793976e-01 6.967752962275e-01 6.897911701960e-01 6.821174648526e-01 6.737691924335e-01 6.647297835384e-01 6.549629873716e-01 6.444214373395e-01 6.330905996812e-01 6.210021606393e-01 6.082385695627e-01 5.949668239687e-01 5.814235493442e-01 5.679242129251e-01 5.548300682643e-01 5.425328739961e-01 5.314290176218e-01 5.218983754270e-01 5.142867038544e-01 5.088858570964e-01 5.059047174170e-01 5.054272005956e-01 5.073435489370e-01 5.112966003326e-01 5.166616363908e-01 5.225667990506e-01 5.279750603298e-01 5.318239656651e-01 5.331805130339e-01 5.313862622952e-01 5.261860534723e-01 5.177687581180e-01 5.067435022749e-01 4.939954260324e-01 4.804502613549e-01 4.667799177237e-01 4.531808832111e-01 4.391466090630e-01 4.281451945255e-01 4.214201638361e-01 4.175010499600e-01 4.152433590497e-01
 4.086656440290e-01 4.106744405564e-01 4.138933827279e-01 4.194681419418e-01 4.289244343094e-01 4.413691745059e-01 4.536950563280e-01 4.664993880627e-01 4.796441072712e-01 4.924759611145e-01 5.040631219974e-01 5.135073821785e-01 5.201784820562e-01 5.238578626581e-01 5.247650201766e-01 5.235089393398e-01 5.209477175307e-01 5.180523216232e-01 5.157478838683e-01 5.147815089747e-01 5.156534395310e-01 5.186081391108e-01 5.236570577455e-01 5.306475880349e-01 5.393203825439e-01 5.493597788064e-01 5.604216937553e-01 5.721600372458e-01 5.842296546232e-01 5.963161007780e-01 6.081501833147e-01 6.195223217229e-01 6.303042623352e-01 6.404417510728e-01 6.499596924269e-01 6.589274840501e-01 6.674487622382e-01 6.756388222164e-01 6.835830921505e-01 6.913175029650e-01 6.988156549399e-01 7.059637431353e-01 7.125598793615e-01 7.182992280115e-01 7.227795335448e-01 7.255170775311e-01 7.260044720031e-01 7.312703641381e-01 7.455489073467e-01 7.688410944839e-01 8.016483745523e-01 8.385520771569e-01 8.731876451575e-01 9.062565566635e-01 9.381960115154e-01 9.692571385549e-01 9.994693879795e-01 1.028643647238e+00 1.056414161257e+00 1.082302511158e+00 1.105799589649e+00 1.126456600163e+00 1.143957931561e+00 1.158167827303e+00 1.169159180893e+00 1.177204733524e+00 1.182721060654e+00 1.186221653559e+00 1.188245640956e+00 1.189285991162e+00 1.189741592923e+00 1.189864322471e+00 1.189741592923e+00 1.189285991162e+00 1.188245640956e+00 1.186221653559e+00 1.182721060654e+00 1.177204733524e+00 1.169159180893e+00 1.158167827303e+00 1.143957931561e+00 1.126456600163e+00 1.105799589649e+00 1.082302511158e+00 1.056414161257e+00 1.028643647238e+00 9.994693879795e-01 9.692571385549e-01 9.381960115154e-01 9.062565566635e-01 8.731876451575e-01 8.385520771569e-01 8.016483745523e-01 7.688410944839e-01 7.455489073467e-01 7.312703641381e-01 7.260044720031e-01 7.255170775311e-01 7.227795335448e-01 7.182992280115e-01 7.125598793615e-01 7.059637431353e-01 6.988156549399e-01 6.913175029650e-01 6.835830921505e-01 6.756388222164e-01 6.674487622382e-01 6.589274840501e-01 6.499596924269e-01 6.404417510728e-01 6.303042623352e-01 6.195223217229e-01 6.081501833147e-01 5.963161007780e-01 5.842296546232e-01 5.721600372458e-01 5.604216937553e-01 5.493597788064e-01 5.393203825439e-01 5.306475880349e-01 5.236570577455e-01 5.186081391108e-01 5.156534395310e-01 5.147815089747e-01 5.157478838683e-01 5.180523216232e-01 5.209477175307e-01 5.235089393398e-01 5.247650201766e-01 5.238578626581e-01 5.201784820562e-01 5.135073821785e-01 5.040631219974e-01 4.924759611145e-01 4.796441072712e-01 4.664993880627e-01 4.536950563280e-01 4.413691745059e-01 4.289244343094e-01 4.194681419418e-01 4.138933827279e-01 4.106744405564e-01 4.086656440290e-01
 4.046832119324e-01 4.064737021254e-01 4.090468273233e-01 4.135117459653e-01 4.214325020034e-01 4.324096349085e-01 4.436135183708e-01 4.557192742113e-01 4.686166984458e-01 4.816397116099e-01 4.938306184360e-01 5.042709496994e-01 5.123088788260e-01 5.177008344774e-01 5.206348052268e-01 5.216746889324e-01 5.216179516626e-01 5.213562128528e-01 5.217169505697e-01 5.233470714793e-01 5.266442300608e-01 5.317592921641e-01 5.386261201774e-01 5.470301207583e-01 5.566720566153e-01 5.672100245865e-01 5.782991364539e-01 5.896112157351e-01 6.008452024771e-01 6.117507035850e-01 6.221366899386e-01 6.318867776168e-01 6.409696770607e-01 6.494321625897e-01 6.573902989127e-01 6.650064482596e-01 6.724649737645e-01 6.799380088200e-01 6.875582508105e-01 6.953763380804e-01 7.033592740480e-01 7.113641948811e-01 7.191423641368e-01 7.263335254495e-01 7.324727918731e-01 7.369698162392e-01 7.391366140549e-01 7.460836338383e-01 7.612821993371e-01 7.845094031573e-01 8.164823912218e-01 8.526610364611e-01 8.865309039108e-01 9.189834071143e-01 9.505381486423e-01 9.814760287843e-01 1.011826758604e+00 1.041409238045e+00 1.069854838194e+00 1.096684714096e+00 1.121378594218e+00 1.143466456113e+00 1.162604549640e+00 1.178614430278e+00 1.191507651157e+00 1.201483508400e+00 1.208869010304e+00 1.214081980691e+00 1.217564253437e+00 1.219720775499e+00 1.220876210277e+00 1.221240049259e+00 1.220876210277e+00 1.219720775499e+00 1.217564253437e+00 1.214081980691e+00 1.208869010304e+00 1.201483508400e+00 1.191507651157e+00 1.178614430278e+00 1.162604549640e+00 1.143466456113e+00 1.121378594218e+00 1.096684714096e+00 1.069854838194e+00 1.041409238045e+00 1.011826758604e+00 9.814760287843e-01 9.505381486423e-01 9.189834071143e-01 8.865309039108e-01 8.526610364611e-01 8.164823912218e-01 7.845094031573e-01 7.612821993371e-01 7.460836338383e-01 7.391366140549e-01 7.369698162392e-01 7.324727918731e-01 7.263335254495e-01 7.191423641368e-01 7.113641948811e-01 7.033592740480e-01 6.953763380804e-01 6.875582508105e-01 6.799380088200e-01 6.724649737645e-01 6.650064482596e-01 6.573902989127e-01 6.494321625897e-01 6.409696770607e-01 6.318867776168e-01 6.221366899386e-01 6.117507035850e-01 6.008452024771e-01 5.896112157351e-01 5.782991364539e-01 5.672100245865e-01 5.566720566153e-01 5.470301207583e-01 5.386261201774e-01 5.317592921641e-01 5.266442300608e-01 5.233470714793e-01 5.217169505697e-01 5.213562128528e-01 5.216179516626e-01 5.216746889324e-01 5.206348052268e-01 5.177008344774e-01 5.123088788260e-01 5.042709496994e-01 4.938306184360e-01 4.816397116099e-01 4.686166984458e-01 4.557192742113e-01 4.436135183708e-01 4.324096349085e-01 4.214325020034e-01 4.135117459653e-01 4.090468273233e-01 4.064737021254e-01 4.046832119324e-01
 4.039978883942e-01 4.056135223957e-01 4.076232968086e-01 4.109880863385e-01 4.171448605758e-01 4.266197156227e-01 4.367404795088e-01 4.482301430104e-01 4.609329468786e-01 4.741223200289e-01 4.868015269412e-01 4.980312703702e-01 5.071501959611e-01 5.139065643528e-01 5.184708558525e-01 5.213785826942e-01 5.233838983851e-01 5.253134159826e-01 5.279141151071e-01 5.317475614175e-01 5.371219498810e-01 5.441042620508e-01 5.525555187228e-01 5.622001316527e-01 5.726998762395e-01 5.836868692722e-01 5.948156018330e-01 6.057731928037e-01 6.162983433609e-01 6.262054248235e-01 6.353760005721e-01 6.437766825655e-01 6.514663463576e-01 6.585804349362e-01 6.653143800904e-01 6.719067489914e-01 6.786036935862e-01 6.856177268241e-01 6.931113650154e-01 7.011396009151e-01 7.096536695902e-01 7.184880429546e-01 7.273669734166e-01 7.359274312479e-01 7.437226524057e-01 7.501567615671e-01 7.543764576494e-01 7.639638877180e-01 7.802535672551e-01 8.028905383977e-01 8.326591396805e-01 8.673540439714e-01 8.999423924459e-01 9.314791946189e-01 9.624603401785e-01 9.931043116042e-01 1.023402239968e+00 1.053159122924e+00 1.082004239685e+00 1.109468253482e+00 1.135031258682e+00 1.158216094114e+00 1.178661953774e+00 1.196159456960e+00 1.210671426632e+00 1.222327511603e+00 1.231370638228e+00 1.238123418931e+00 1.242932406390e+00 1.246113203398e+00 1.247914654218e+00 1.248497622484e+00 1.247914654218e+00 1.246113203398e+00 1.242932406390e+00 1.238123418931e+00 1.231370638228e+00 1.222327511603e+00 1.210671426632e+00 1.196159456960e+00 1.178661953774e+00 1.158216094114e+00 1.135031258682e+00 1.109468253482e+00 1.082004239685e+00 1.053159122924e+00 1.023402239968e+00 9.931043116042e-01 9.624603401785e-01 9.314791946189e-01 8.999423924459e-01 8.673540439714e-01 8.326591396805e-01 8.028905383977e-01 7.802535672551e-01 7.639638877180e-01 7.543764576494e-01 7.501567615671e-01 7.437226524057e-01 7.359274312479e-01 7.273669734166e-01 7.184880429546e-01 7.096536695902e-01 7.011396009151e-01 6.931113650154e-01 6.856177268241e-01 6.786036935862e-01 6.719067489914e-01 6.653143800904e-01 6.585804349362e-01 6.514663463576e-01 6.437766825655e-01 6.353760005721e-01 6.262054248235e-01 6.162983433609e-01 6.057731928037e-01 5.948156018330e-01 5.836868692722e-01 5.726998762395e-01 5.622001316527e-01 5.525555187228e-01 5.441042620508e-01 5.371219498810e-01 5.317475614175e-01 5.279141151071e-01 5.253134159826e-01 5.233838983851e-01 5.213785826942e-01 5.184708558525e-01 5.139065643528e-01 5.071501959611e-01 4.980312703702e-01 4.868015269412e-01 4.741223200289e-01 4.609329468786e-01 4.482301430104e-01 4.367404795088e-01 4.266197156227e-01 4.171448605758e-01 4.109880863385e-01 4.076232968086e-01 4.056135223957e-01 4.039978883942e-01
 4.070821581175e-01 4.086055722497e-01 4.102476380295e-01 4.126166910688e-01 4.160535603488e-01 4.237294330393e-01 4.326700546570e-01 4.435800509901e-01 4.560764549888e-01 4.693086601096e-01 4.822392164384e-01 4.939290486247e-01 5.037317095747e-01 5.114123005223e-01 5.171475934902e-01 5.214613910099e-01 5.250820749977e-01 5.287850761808e-01 5.332460017484e-01 5.389459480824e-01 5.461069391340e-01 5.547073478952e-01 5.645323932620e-01 5.752489007044e-01 5.864715583153e-01 5.978126900958e-01 6.089251924979e-01 6.195237824773e-01 6.293919067866e-01 6.384086584036e-01 6.465329873604e-01 6.538159556812e-01 6.603973764675e-01 6.664916438085e-01 6.723625068803e-01 6.783012384458e-01 6.845918629144e-01 6.914681072532e-01 6.990908095550e-01 7.075007047505e-01 7.166180255887e-01 7.262423874171e-01 7.360829653920e-01 7.458285203276e-01 7.551997066374e-01 7.638685091209e-01 7.705111879982e-01 7.857495236033e-01 8.034165495163e-01 8.249198715245e-01 8.492124942886e-01 8.813289904164e-01 9.118786996435e-01 9.421977034090e-01 9.724410108744e-01 1.002602896916e+00 1.032599990891e+00 1.062217996373e+00 1.091104640303e+00 1.118816289464e+00 1.144849667687e+00 1.168738878645e+00 1.190118731859e+00 1.208756141574e+00 1.224573050701e+00 1.237634038771e+00 1.248102722707e+00 1.256208157286e+00 1.262200006583e+00 1.266301105849e+00 1.268688329074e+00 1.269470751568e+00 1.268688329074e+00 1.266301105849e+00 1.262200006583e+00 1.256208157286e+00 1.248102722707e+00 1.237634038771e+00 1.224573050701e+00 1.208756141574e+00 1.190118731859e+00 1.168738878645e+00 1.144849667687e+00 1.118816289464e+00 1.091104640303e+00 1.062217996373e+00 1.032599990891e+00 1.002602896916e+00 9.724410108744e-01 9.421977034090e-01 9.118786996435e-01 8.813289904164e-01 8.492124942886e-01 8.249198715245e-01 8.034165495163e-01 7.857495236033e-01 7.705111879982e-01 7.638685091209e-01 7.551997066374e-01 7.458285203276e-01 7.360829653920e-01 7.262423874171e-01 7.166180255887e-01 7.075007047505e-01 6.990908095550e-01 6.914681072532e-01 6.845918629144e-01 6.783012384458e-01 6.723625068803e-01 6.664916438085e-01 6.603973764675e-01 6.538159556812e-01 6.465329873604e-01 6.384086584036e-01 6.293919067866e-01 6.195237824773e-01 6.089251924979e-01 5.978126900958e-01 5.864715583153e-01 5.752489007044e-01 5.645323932620e-01 5.547073478952e-01 5.461069391340e-01 5.389459480824e-01 5.332460017484e-01 5.287850761808e-01 5.250820749977e-01 5.214613910099e-01 5.171475934902e-01 5.114123005223e-01 5.037317095747e-01 4.939290486247e-01 4.822392164384e-01 4.693086601096e-01 4.560764549888e-01 4.435800509901e-01 4.326700546570e-01 4.237294330393e-01 4.160535603488e-01 4.126166910688e-01 4.102476380295e-01 4.086055722497e-01 4.070821581175e-01
 4.141087727213e-01 4.156892740827e-01 4.174732720407e-01 4.199850400297e-01 4.228446394018e-01 4.243136320746e-01 4.318923738745e-01 4.424508891049e-01 4.548068379123e-01 4.679599832726e-01 4.808821800593e-01 4.926879460643e-01 5.027813884493e-01 5.109723823353e-01 5.174684979386e-01 5.227962571901e-01 5.276706473192e-01 5.328280750573e-01 5.388753233601e-01 5.462102115214e-01 5.549603104619e-01 5.650083396945e-01 5.760574370935e-01 5.877103623883e-01 5.995345919310e-01 6.111288525567e-01 6.221528427855e-01 6.323558526318e-01 6.415807195370e-01 6.497755786339e-01 6.569844912304e-01 6.633480442590e-01 6.690820709184e-01 6.744727664917e-01 6.798361345036e-01 6.854979224285e-01 6.917534858144e-01 6.988327939582e-01 7.068653410315e-01 7.158486018364e-01 7.256497233484e-01 7.360037029106e-01 7.465731553017e-01 7.570794316200e-01 7.675989920811e-01 7.793725283177e-01 7.989304505702e-01 8.148274191870e-01 8.324039034079e-01 8.540899738909e-01 8.773916725582e-01 8.959657839105e-01 9.233785258632e-01 9.526832799518e-01 9.823635287184e-01 1.012034755968e+00 1.041577391809e+00 1.070817757521e+00 1.099458812342e+00 1.127104745568e+00 1.153290865303e+00 1.177575037367e+00 1.199593295130e+00 1.219097771805e+00 1.235972304100e+00 1.250218388143e+00 1.261923722916e+00 1.271224243803e+00 1.278274125397e+00 1.283205632440e+00 1.286123369257e+00 1.287087949464e+00 1.286123369257e+00 1.283205632440e+00 1.278274125397e+00 1.271224243803e+00 1.261923722916e+00 1.250218388143e+00 1.235972304100e+00 1.219097771805e+00 1.199593295130e+00 1.177575037367e+00 1.153290865303e+00 1.127104745568e+00 1.099458812342e+00 1.070817757521e+00 1.041577391809e+00 1.012034755968e+00 9.823635287184e-01 9.526832799518e-01 9.233785258632e-01 8.959657839105e-01 8.773916725582e-01 8.540899738909e-01 8.324039034079e-01 8.148274191870e-01 7.989304505702e-01 7.793725283177e-01 7.675989920811e-01 7.570794316200e-01 7.465731553017e-01 7.360037029106e-01 7.256497233484e-01 7.158486018364e-01 7.068653410315e-01 6.988327939582e-01 6.917534858144e-01 6.854979224285e-01 6.798361345036e-01 6.744727664917e-01 6.690820709184e-01 6.633480442590e-01 6.569844912304e-01 6.497755786339e-01 6.415807195370e-01 6.323558526318e-01 6.221528427855e-01 6.111288525567e-01 5.995345919310e-01 5.877103623883e-01 5.760574370935e-01 5.650083396945e-01 5.549603104619e-01 5.462102115214e-01 5.388753233601e-01 5.328280750573e-01 5.276706473192e-01 5.227962571901e-01 5.174684979386e-01 5.109723823353e-01 5.027813884493e-01 4.926879460643e-01 4.808821800593e-01 4.679599832726e-01 4.548068379123e-01 4.424508891049e-01 4.318923738745e-01 4.243136320746e-01 4.228446394018e-01 4.199850400297e-01 4.174732720407e-01 4.156892740827e-01 4.141087727213e-01
 4.248328847870e-01 4.266208666292e-01 4.291266986933e-01 4.334924966743e-01 4.416378879940e-01 4.501823586194e-01 4.603603599896e-01 4.722365190846e-01 4.853663776545e-01 4.990663499424e-01 5.124563590728e-01 5.247321079170e-01 5.353561684095e-01 5.441981297103e-01 5.515259538486e-01 5.579203157025e-01 5.641315432534e-01 5.708997603911e-01 5.787974082919e-01 5.881455410361e-01 5.989631268079e-01 6.110181850266e-01 6.238984601842e-01 6.371102677419e-01 6.501552827922e-01 6.625984815687e-01 6.741049433479e-01 6.844564395667e-01 6.935619418678e-01 7.014546753401e-01 7.082768364321e-01 7.142726729595e-01 7.197498776084e-01 7.250770159601e-01 7.306257085921e-01 7.367581181085e-01 7.437709636262e-01 7.518701924223e-01 7.611360522318e-01 7.714933434817e-01 7.827161598608e-01 7.944168558267e-01 8.060970228310e-01 8.172054405385e-01 8.273035086116e-01 8.365323054394e-01 8.454620987941e-01 8.507993889134e-01 8.661703093240e-01 8.905349535441e-01 9.252748461212e-01 9.580929583151e-01 9.908565391200e-01 1.023102386173e+00 1.054646896322e+00 1.085708990236e+00 1.116462664251e+00 1.146901699502e+00 1.176821759096e+00 1.205877276009e+00 1.233628597546e+00 1.259637829392e+00 1.283519649091e+00 1.304989853885e+00 1.323882420252e+00 1.340128608300e+00 1.353738566302e+00 1.364762232072e+00 1.373265237818e+00 1.379301341500e+00 1.382908410096e+00 1.384107420736e+00 1.382908410096e+00 1.379301341500e+00 1.373265237818e+00 1.364762232072e+00 1.353738566302e+00 1.340128608300e+00 1.323882420252e+00 1.304989853885e+00 1.283519649091e+00 1.259637829392e+00 1.233628597546e+00 1.205877276009e+00 1.176821759096e+00 1.146901699502e+00 1.116462664251e+00 1.085708990236e+00 1.054646896322e+00 1.023102386173e+00 9.908565391200e-01 9.580929583151e-01 9.252748461212e-01 8.905349535441e-01 8.661703093240e-01 8.507993889134e-01 8.454620987941e-01 8.365323054394e-01 8.273035086116e-01 8.172054405385e-01 8.060970228310e-01 7.944168558267e-01 7.827161598608e-01 7.714933434817e-01 7.611360522318e-01 7.518701924223e-01 7.437709636262e-01 7.367581181085e-01 7.306257085921e-01 7.250770159601e-01 7.197498776084e-01 7.142726729595e-01 7.082768364321e-01 7.014546753401e-01 6.935619418678e-01 6.844564395667e-01 6.741049433479e-01 6.625984815687e-01 6.501552827922e-01 6.371102677419e-01 6.238984601842e-01 6.110181850266e-01 5.989631268079e-01 5.881455410361e-01 5.787974082919e-01 5.708997603911e-01 5.641315432534e-01 5.579203157025e-01 5.515259538486e-01 5.441981297103e-01 5.353561684095e-01 5.247321079170e-01 5.124563590728e-01 4.990663499424e-01 4.853663776545e-01 4.722365190846e-01 4.603603599896e-01 4.501823586194e-01 4.416378879940e-01 4.334924966743e-01 4.291266986933e-01 4.266208666292e-01 4.248328847870e-01
 4.386057544679e-01 4.406234159237e-01 4.438350621162e-01 4.496883784627e-01 4.608768342384e-01 4.782206125493e-01 4.913367180334e-01 5.042114394057e-01 5.176845238611e-01 5.315275054837e-01 5.450570943347e-01 5.575657694303e-01 5.685793694808e-01 5.780192982253e-01 5.861955304358e-01 5.937198791718e-01 6.013481028138e-01 6.097918898549e-01 6.195616529664e-01 6.308843550088e-01 6.436669226477e-01 6.575688942012e-01 6.720759980761e-01 6.866207305129e-01 7.006603832127e-01 7.137400969205e-01 7.255441230017e-01 7.358942431850e-01 7.447610947355e-01 7.522634755143e-01 7.586355512023e-01 7.642145870402e-01 7.693985512308e-01 7.746340339143e-01 7.803521192698e-01 7.869483388203e-01 7.947264625954e-01 8.038653098236e-01 8.144000527464e-01 8.261785668351e-01 8.388757234701e-01 8.519740559793e-01 8.647917103374e-01 8.764271294702e-01 8.856354869185e-01 8.902467500326e-01 8.832824810806e-01 8.847374529618e-01 8.991075170437e-01 9.251192316188e-01 9.651047019684e-01 1.016599855367e+00 1.056267858090e+00 1.091609973898e+00 1.124884143294e+00 1.157179144646e+00 1.189029811950e+00 1.220610545867e+00 1.251814644938e+00 1.282336826802e+00 1.311751629702e+00 1.339613857772e+00 1.365504958364e+00 1.389090667545e+00 1.410142012785e+00 1.428512497273e+00 1.444130397787e+00 1.456956079565e+00 1.466967201402e+00 1.474142256904e+00 1.478458673727e+00 1.479899086571e+00 1.478458673727e+00 1.474142256904e+00 1.466967201402e+00 1.456956079565e+00 1.444130397787e+00 1.428512497273e+00 1.410142012785e+00 1.389090667545e+00 1.365504958364e+00 1.339613857772e+00 1.311751629702e+00 1.282336826802e+00 1.251814644938e+00 1.220610545867e+00 1.189029811950e+00 1.157179144646e+00 1.124884143294e+00 1.091609973898e+00 1.056267858090e+00 1.016599855367e+00 9.651047019684e-01 9.251192316188e-01 8.991075170437e-01 8.847374529618e-01 8.832824810806e-01 8.902467500326e-01 8.856354869185e-01 8.764271294702e-01 8.647917103374e-01 8.519740559793e-01 8.388757234701e-01 8.261785668351e-01 8.144000527464e-01 8.038653098236e-01 7.947264625954e-01 7.869483388203e-01 7.803521192698e-01 7.746340339143e-01 7.693985512308e-01 7.642145870402e-01 7.586355512023e-01 7.522634755143e-01 7.447610947355e-01 7.358942431850e-01 7.255441230017e-01 7.137400969205e-01 7.006603832127e-01 6.866207305129e-01 6.720759980761e-01 6.575688942012e-01 6.436669226477e-01 6.308843550088e-01 6.195616529664e-01 6.097918898549e-01 6.013481028138e-01 5.937198791718e-01 5.861955304358e-01 5.780192982253e-01 5.685793694808e-01 5.575657694303e-01 5.450570943347e-01 5.315275054837e-01 5.176845238611e-01 5.042114394057e-01 4.913367180334e-01 4.782206125493e-01 4.608768342384e-01 4.496883784627e-01 4.438350621162e-01 4.406234159237e-01 4.386057544679e-01
 4.546677907498e-01 4.568567512887e-01 4.604694227667e-01 4.667941189343e-01 4.773918712349e-01 4.915501539281e-01 5.042002044685e-01 5.166509951224e-01 5.295835913500e-01 5.428715320014e-01 5.559500203221e-01 5.682067752199e-01 5.792405581887e-01 5.890142421182e-01 5.978522417540e-01 6.063468975592e-01 6.151989375158e-01 6.250378936623e-01 6.362726958593e-01 6.490203818282e-01 6.630856013775e-01 6.780466974327e-01 6.933320963767e-01 7.083454500984e-01 7.225363465325e-01 7.354715413236e-01 7.468682857020e-01 7.566065489890e-01 7.647186989492e-01 7.713957385303e-01 7.769474751297e-01 7.817818736095e-01 7.863591392810e-01 7.911734835869e-01 7.966893225525e-01 8.033067262127e-01 8.113187697003e-01 8.208707291293e-01 8.319508610018e-01 8.443480566643e-01 8.576741087614e-01 8.713439141576e-01 8.846014458129e-01 8.964560065522e-01 9.055912445783e-01 9.102609377436e-01 9.091418463903e-01 9.132288609519e-01 9.278428184526e-01 9.537727748827e-01 9.912729637585e-01 1.035862092659e+00 1.075112195748e+00 1.110407612985e+00 1.143492069971e+00 1.175517043025e+00 1.207112324683e+00 1.238528305271e+00 1.269717049446e+00 1.300411466800e+00 1.330210815967e+00 1.358675165822e+00 1.385375962505e+00 1.409946782700e+00 1.432111788432e+00 1.451663504961e+00 1.468457449890e+00 1.482379914633e+00 1.493334906644e+00 1.501235167480e+00 1.506008669284e+00 1.507606020300e+00 1.506008669284e+00 1.501235167480e+00 1.493334906644e+00 1.482379914633e+00 1.468457449890e+00 1.451663504961e+00 1.432111788432e+00 1.409946782700e+00 1.385375962505e+00 1.358675165822e+00 1.330210815967e+00 1.300411466800e+00 1.269717049446e+00 1.238528305271e+00 1.207112324683e+00 1.175517043025e+00 1.143492069971e+00 1.110407612985e+00 1.075112195748e+00 1.035862092659e+00 9.912729637585e-01 9.537727748827e-01 9.278428184526e-01 9.132288609519e-01 9.091418463903e-01 9.102609377436e-01 9.055912445783e-01 8.964560065522e-01 8.846014458129e-01 8.713439141576e-01 8.576741087614e-01 8.443480566643e-01 8.319508610018e-01 8.208707291293e-01 8.113187697003e-01 8.033067262127e-01 7.966893225525e-01 7.911734835869e-01 7.863591392810e-01 7.817818736095e-01 7.769474751297e-01 7.713957385303e-01 7.647186989492e-01 7.566065489890e-01 7.468682857020e-01 7.354715413236e-01 7.225363465325e-01 7.083454500984e-01 6.933320963767e-01 6.780466974327e-01 6.630856013775e-01 6.490203818282e-01 6.362726958593e-01 6.250378936623e-01 6.151989375158e-01 6.063468975592e-01 5.978522417540e-01 5.890142421182e-01 5.792405581887e-01 5.682067752199e-01 5.559500203221e-01 5.428715320014e-01 5.295835913500e-01 5.166509951224e-01 5.042002044685e-01 4.915501539281e-01 4.773918712349e-01 4.667941189343e-01 4.604694227667e-01 4.568567512887e-01 4.546677907498e-01
 4.723240112172e-01 4.746405953622e-01 4.785164143334e-01 4.854250906325e-01 4.980132937558e-01 5.156043527765e-01 5.274268673796e-01 5.391184490793e-01 5.514818868993e-01 5.643640567740e-01 5.772232928931e-01 5.894929542246e-01 6.008254766344e-01 6.112091646719e-01 6.209740570756e-01 6.306792787666e-01 6.409630155036e-01 6.523612725020e-01 6.651782453037e-01 6.794228493447e-01 6.948053955657e-01 7.108300995656e-01 7.268849810976e-01 7.423516058072e-01 7.566837986365e-01 7.694777343010e-01 7.804855108481e-01 7.896441024690e-01 7.970513756493e-01 8.029630663798e-01 8.077608019604e-01 8.119177817842e-01 8.159521659518e-01 8.203972336902e-01 8.257430752239e-01 8.323895225051e-01 8.406151948988e-01 8.505315285380e-01 8.620775560326e-01 8.749947208003e-01 8.888502052140e-01 9.030394565107e-01 9.168157682115e-01 9.292648304009e-01 9.391727762870e-01 9.444332264326e-01 9.374064825018e-01 9.382780088945e-01 9.523469227008e-01 9.785468555798e-01 1.019227753741e+00 1.070738674108e+00 1.109529173691e+00 1.144366981964e+00 1.177334905764e+00 1.209464060234e+00 1.241311683931e+00 1.273110609931e+00 1.304825027646e+00 1.336200914568e+00 1.366851729883e+00 1.396328505329e+00 1.424187084035e+00 1.450024359243e+00 1.473517142356e+00 1.494401523928e+00 1.512470008023e+00 1.527543681333e+00 1.539467591322e+00 1.548099815931e+00 1.553329689706e+00 1.555082367312e+00 1.553329689706e+00 1.548099815931e+00 1.539467591322e+00 1.527543681333e+00 1.512470008023e+00 1.494401523928e+00 1.473517142356e+00 1.450024359243e+00 1.424187084035e+00 1.396328505329e+00 1.366851729883e+00 1.336200914568e+00 1.304825027646e+00 1.273110609931e+00 1.241311683931e+00 1.209464060234e+00 1.177334905764e+00 1.144366981964e+00 1.109529173691e+00 1.070738674108e+00 1.019227753741e+00 9.785468555798e-01 9.523469227008e-01 9.382780088945e-01 9.374064825018e-01 9.444332264326e-01 9.391727762870e-01 9.292648304009e-01 9.168157682115e-01 9.030394565107e-01 8.888502052140e-01 8.749947208003e-01 8.620775560326e-01 8.505315285380e-01 8.406151948988e-01 8.323895225051e-01 8.257430752239e-01 8.203972336902e-01 8.159521659518e-01 8.119177817842e-01 8.077608019604e-01 8.029630663798e-01 7.970513756493e-01 7.896441024690e-01 7.804855108481e-01 7.694777343010e-01 7.566837986365e-01 7.423516058072e-01 7.268849810976e-01 7.108300995656e-01 6.948053955657e-01 6.794228493447e-01 6.651782453037e-01 6.523612725020e-01 6.409630155036e-01 6.306792787666e-01 6.209740570756e-01 6.112091646719e-01 6.008254766344e-01 5.894929542246e-01 5.772232928931e-01 5.643640567740e-01 5.514818868993e-01 5.391184490793e-01 5.274268673796e-01 5.156043527765e-01 4.980132937558e-01 4.854250906325e-01 4.785164143334e-01 4.746405953622e-01 4.723240112172e-01
 4.909358908442e-01 4.933145241929e-01 4.971307212181e-01 5.036800388576e-01 5.151812978374e-01 5.228363665053e-01 5.308227977081e-01 5.408850455137e-01 5.522516102363e-01 5.644019761827e-01 5.767474916203e-01 5.887625997045e-01 6.001539793052e-01 6.109254609305e-01 6.213794113630e-01 6.319985227398e-01 6.433159388791e-01 6.557404604073e-01 6.694571881333e-01 6.843805295508e-01 7.001586819503e-01 7.162714638465e-01 7.321193193264e-01 7.471140372595e-01 7.607568085322e-01 7.726979834595e-01 7.827418791393e-01 7.908764535633e-01 7.972531606548e-01 8.021689061982e-01 8.060412372791e-01 8.093708802095e-01 8.126974430918e-01 8.165547171533e-01 8.214238854172e-01 8.276810828898e-01 8.355735931020e-01 8.451715651334e-01 8.563735508686e-01 8.688964084416e-01 8.823005434794e-01 8.960268373775e-01 9.094485508534e-01 9.219727402502e-01 9.332323505343e-01 9.436657845445e-01 9.535542722491e-01 9.571057990195e-01 9.717006578699e-01 9.964405150999e-01 1.033174866002e+00 1.065220363514e+00 1.096843038245e+00 1.128678560909e+00 1.160049229796e+00 1.191117776836e+00 1.222138538109e+00 1.253244095195e+00 1.284379219655e+00 1.315297922715e+00 1.345633976544e+00 1.374946059630e+00 1.402791038422e+00 1.428750369089e+00 1.452475891304e+00 1.473667875130e+00 1.492082793186e+00 1.507500151975e+00 1.519731228388e+00 1.528604772585e+00 1.533988108462e+00 1.535793320334e+00 1.533988108462e+00 1.528604772585e+00 1.519731228388e+00 1.507500151975e+00 1.492082793186e+00 1.473667875130e+00 1.452475891304e+00 1.428750369089e+00 1.402791038422e+00 1.374946059630e+00 1.345633976544e+00 1.315297922715e+00 1.284379219655e+00 1.253244095195e+00 1.222138538109e+00 1.191117776836e+00 1.160049229796e+00 1.128678560909e+00 1.096843038245e+00 1.065220363514e+00 1.033174866002e+00 9.964405150999e-01 9.717006578699e-01 9.571057990195e-01 9.535542722491e-01 9.436657845445e-01 9.332323505343e-01 9.219727402502e-01 9.094485508534e-01 8.960268373775e-01 8.823005434794e-01 8.688964084416e-01 8.563735508686e-01 8.451715651334e-01 8.355735931020e-01 8.276810828898e-01 8.214238854172e-01 8.165547171533e-01 8.126974430918e-01 8.093708802095e-01 8.060412372791e-01 8.021689061982e-01 7.972531606548e-01 7.908764535633e-01 7.827418791393e-01 7.726979834595e-01 7.607568085322e-01 7.471140372595e-01 7.321193193264e-01 7.162714638465e-01 7.001586819503e-01 6.843805295508e-01 6.694571881333e-01 6.557404604073e-01 6.433159388791e-01 6.319985227398e-01 6.213794113630e-01 6.109254609305e-01 6.001539793052e-01 5.887625997045e-01 5.767474916203e-01 5.644019761827e-01 5.522516102363e-01 5.408850455137e-01 5.308227977081e-01 5.228363665053e-01 5.151812978374e-01 5.036800388576e-01 4.971307212181e-01 4.933145241929e-01 4.909358908442e-01
 5.099954487910e-01 5.124309924858e-01 5.160506093730e-01 5.213541218786e-01 5.272016403323e-01 5.277007534917e-01 5.346084247548e-01 5.439266924024e-01 5.546406862058e-01 5.661550569828e-01 5.779264825091e-01 5.895075041668e-01 6.006711461984e-01 6.114576340329e-01 6.221591604421e-01 6.332126500589e-01 6.450669074718e-01 6.580384822973e-01 6.722199283902e-01 6.874471359909e-01 7.033214420910e-01 7.193036397546e-01 7.347996280111e-01 7.492478648853e-01 7.621894725887e-01 7.733196887421e-01 7.824947975087e-01 7.897472429018e-01 7.952775929677e-01 7.994222375947e-01 8.026277805897e-01 8.054173639338e-01 8.083390607350e-01 8.119126958297e-01 8.165870381055e-01 8.226977241587e-01 8.304364269121e-01 8.398169484287e-01 8.506865011152e-01 8.627320235821e-01 8.755142891581e-01 8.885143242655e-01 9.012057074046e-01 9.132100154428e-01 9.246123028935e-01 9.368124860757e-01 9.574808915193e-01 9.717807384904e-01 9.881367071957e-01 1.009829235315e+00 1.033900797216e+00 1.051845193295e+00 1.080016270503e+00 1.109882820665e+00 1.139923782109e+00 1.169906551815e+00 1.199937074876e+00 1.230105047647e+00 1.260358207329e+00 1.290480990956e+00 1.320132358989e+00 1.348892485429e+00 1.376326359987e+00 1.402006685559e+00 1.425572489101e+00 1.446695802528e+00 1.465106938663e+00 1.480558263421e+00 1.492838076955e+00 1.501758434646e+00 1.507174401616e+00 1.508991541664e+00 1.507174401616e+00 1.501758434646e+00 1.492838076955e+00 1.480558263421e+00 1.465106938663e+00 1.446695802528e+00 1.425572489101e+00 1.402006685559e+00 1.376326359987e+00 1.348892485429e+00 1.320132358989e+00 1.290480990956e+00 1.260358207329e+00 1.230105047647e+00 1.199937074876e+00 1.169906551815e+00 1.139923782109e+00 1.109882820665e+00 1.080016270503e+00 1.051845193295e+00 1.033900797216e+00 1.009829235315e+00 9.881367071957e-01 9.717807384904e-01 9.574808915193e-01 9.368124860757e-01 9.246123028935e-01 9.132100154428e-01 9.012057074046e-01 8.885143242655e-01 8.755142891581e-01 8.627320235821e-01 8.506865011152e-01 8.398169484287e-01 8.304364269121e-01 8.226977241587e-01 8.165870381055e-01 8.119126958297e-01 8.083390607350e-01 8.054173639338e-01 8.026277805897e-01 7.994222375947e-01 7.952775929677e-01 7.897472429018e-01 7.824947975087e-01 7.733196887421e-01 7.621894725887e-01 7.492478648853e-01 7.347996280111e-01 7.193036397546e-01 7.033214420910e-01 6.874471359909e-01 6.722199283902e-01 6.580384822973e-01 6.450669074718e-01 6.332126500589e-01 6.221591604421e-01 6.114576340329e-01 6.006711461984e-01 5.895075041668e-01 5.779264825091e-01 5.661550569828e-01 5.546406862058e-01 5.439266924024e-01 5.346084247548e-01 5.277007534917e-01 5.272016403323e-01 5.213541218786e-01 5.160506093730e-01 5.124309924858e-01 5.099954487910e-01
 5.290102183869e-01 5.316424445929e-01 5.356295849016e-01 5.413284454228e-01 5.480786178912e-01 5.578753159061e-01 5.677757281607e-01 5.784431777295e-01 5.898571037180e-01 6.017788529351e-01 6.138394795240e-01 6.257116300652e-01 6.372403882706e-01 6.485164209793e-01 6.598437359980e-01 6.716492413668e-01 6.843369732480e-01 6.981757122165e-01 7.131983598953e-01 7.291819203473e-01 7.456921576636e-01 7.621605243500e-01 7.779828288652e-01 7.925976466934e-01 8.055631754771e-01 8.165929065225e-01 8.255811704709e-01 8.325951502668e-01 8.378750083785e-01 8.418043746834e-01 8.448665654617e-01 8.476176066972e-01 8.506231688049e-01 8.544035415144e-01 8.593824271741e-01 8.658585580470e-01 8.739675899460e-01 8.836626708421e-01 8.947287527827e-01 9.068003124537e-01 9.194067630085e-01 9.320012743487e-01 9.440309633472e-01 9.550146896821e-01 9.646025925160e-01 9.725077668554e-01 9.776737968961e-01 9.904496041559e-01 1.006355869576e+00 1.027555080817e+00 1.052304284671e+00 1.087088390642e+00 1.120169320631e+00 1.152273565115e+00 1.183700142184e+00 1.214742683023e+00 1.245681496233e+00 1.276693272911e+00 1.307782587670e+00 1.338773385415e+00 1.369346516081e+00 1.399090627867e+00 1.427552545980e+00 1.454282704351e+00 1.478886026152e+00 1.500994081674e+00 1.520301763412e+00 1.536525326296e+00 1.549429930223e+00 1.558808832930e+00 1.564504769534e+00 1.566416191123e+00 1.564504769534e+00 1.558808832930e+00 1.549429930223e+00 1.536525326296e+00 1.520301763412e+00 1.500994081674e+00 1.478886026152e+00 1.454282704351e+00 1.427552545980e+00 1.399090627867e+00 1.369346516081e+00 1.338773385415e+00 1.307782587670e+00 1.276693272911e+00 1.245681496233e+00 1.214742683023e+00 1.183700142184e+00 1.152273565115e+00 1.120169320631e+00 1.087088390642e+00 1.052304284671e+00 1.027555080817e+00 1.006355869576e+00 9.904496041559e-01 9.776737968961e-01 9.725077668554e-01 9.646025925160e-01 9.550146896821e-01 9.440309633472e-01 9.320012743487e-01 9.194067630085e-01 9.068003124537e-01 8.947287527827e-01 8.836626708421e-01 8.739675899460e-01 8.658585580470e-01 8.593824271741e-01 8.544035415144e-01 8.506231688049e-01 8.476176066972e-01 8.448665654617e-01 8.418043746834e-01 8.378750083785e-01 8.325951502668e-01 8.255811704709e-01 8.165929065225e-01 8.055631754771e-01 7.925976466934e-01 7.779828288652e-01 7.621605243500e-01 7.456921576636e-01 7.291819203473e-01 7.131983598953e-01 6.981757122165e-01 6.843369732480e-01 6.716492413668e-01 6.598437359980e-01 6.485164209793e-01 6.372403882706e-01 6.257116300652e-01 6.138394795240e-01 6.017788529351e-01 5.898571037180e-01 5.784431777295e-01 5.677757281607e-01 5.578753159061e-01 5.480786178912e-01 5.413284454228e-01 5.356295849016e-01 5.316424445929e-01 5.290102183869e-01
 5.472389166041e-01 5.502125429304e-01 5.551444867833e-01 5.627932309396e-01 5.739837408018e-01 5.879900576555e-01 6.008862238278e-01 6.135294726859e-01 6.262476533480e-01 6.390682800318e-01 6.518010444828e-01 6.642453493805e-01 6.763274567002e-01 6.881843942885e-01 7.001316820732e-01 7.125863001505e-01 7.259233826046e-01 7.403743786049e-01 7.559365835704e-01 7.723622237493e-01 7.892095272383e-01 8.059047634365e-01 8.218563918698e-01 8.365190260753e-01 8.494685923262e-01 8.604409086359e-01 8.693518739310e-01 8.762946839488e-01 8.815309979009e-01 8.854729760411e-01 8.886208186040e-01 8.915442824912e-01 8.948059360583e-01 8.989159963199e-01 9.042623361230e-01 9.110959489758e-01 9.194929425346e-01 9.293439130239e-01 9.403710087885e-01 9.521582754610e-01 9.641955586826e-01 9.758946471206e-01 9.866516014914e-01 9.958651969318e-01 1.002936130432e+00 1.007178825149e+00 1.007687131216e+00 1.012346519210e+00 1.026114531448e+00 1.048809608387e+00 1.081040364921e+00 1.121450536965e+00 1.158726286355e+00 1.193696626055e+00 1.227175219941e+00 1.259804349114e+00 1.292057646862e+00 1.324231564794e+00 1.356412618387e+00 1.388472555570e+00 1.420123812277e+00 1.450965441610e+00 1.480531616695e+00 1.508352744679e+00 1.533999353089e+00 1.557075881742e+00 1.577242775688e+00 1.594190491265e+00 1.607669804054e+00 1.617465987163e+00 1.623412239362e+00 1.625407576204e+00 1.623412239362e+00 1.617465987163e+00 1.607669804054e+00 1.594190491265e+00 1.577242775688e+00 1.557075881742e+00 1.533999353089e+00 1.508352744679e+00 1.480531616695e+00 1.450965441610e+00 1.420123812277e+00 1.388472555570e+00 1.356412618387e+00 1.324231564794e+00 1.292057646862e+00 1.259804349114e+00 1.227175219941e+00 1.193696626055e+00 1.158726286355e+00 1.121450536965e+00 1.081040364921e+00 1.048809608387e+00 1.026114531448e+00 1.012346519210e+00 1.007687131216e+00 1.007178825149e+00 1.002936130432e+00 9.958651969318e-01 9.866516014914e-01 9.758946471206e-01 9.641955586826e-01 9.521582754610e-01 9.403710087885e-01 9.293439130239e-01 9.194929425346e-01 9.110959489758e-01 9.042623361230e-01 8.989159963199e-01 8.948059360583e-01 8.915442824912e-01 8.886208186040e-01 8.854729760411e-01 8.815309979009e-01 8.762946839488e-01 8.693518739310e-01 8.604409086359e-01 8.494685923262e-01 8.365190260753e-01 8.218563918698e-01 8.059047634365e-01 7.892095272383e-01 7.723622237493e-01 7.559365835704e-01 7.403743786049e-01 7.259233826046e-01 7.125863001505e-01 7.001316820732e-01 6.881843942885e-01 6.763274567002e-01 6.642453493805e-01 6.518010444828e-01 6.390682800318e-01 6.262476533480e-01 6.135294726859e-01 6.008862238278e-01 5.879900576555e-01 5.739837408018e-01 5.627932309396e-01 5.551444867833e-01 5.502125429304e-01 5.472389166041e-01
 5.637598338473e-01 5.671150415867e-01 5.731006107902e-01 5.826629500655e-01 5.968421595334e-01 6.141110847484e-01 6.297445273187e-01 6.444942507006e-01 6.587854300296e-01 6.727864179696e-01 6.864378953608e-01 6.996374004034e-01 7.123889029431e-01 7.248614408849e-01 7.373791227210e-01 7.503447049771e-01 7.641153313995e-01 7.788912547127e-01 7.946624649270e-01 8.111831984934e-01 8.280266253895e-01 8.446471088070e-01 8.604830600595e-01 8.750215297066e-01 8.878632654283e-01 8.987633282750e-01 9.076505859046e-01 9.146286979547e-01 9.199699566773e-01 9.240890212151e-01 9.274851357210e-01 9.307210670638e-01 9.343394060214e-01 9.388217895353e-01 9.445125640081e-01 9.516060546880e-01 9.601156876017e-01 9.698724724472e-01 9.805386433074e-01 9.916564834329e-01 1.002679750846e+00 1.012997504415e+00 1.021980848228e+00 1.028979175827e+00 1.033326858198e+00 1.034291529772e+00 1.031096494979e+00 1.031646606284e+00 1.043889787031e+00 1.067706898036e+00 1.103757261013e+00 1.147960530603e+00 1.188519043302e+00 1.226141255396e+00 1.261732893828e+00 1.296073586898e+00 1.329762855716e+00 1.363185598909e+00 1.396501754638e+00 1.429635384045e+00 1.462331856603e+00 1.494200472220e+00 1.524773919513e+00 1.553567033990e+00 1.580124157001e+00 1.604027432824e+00 1.624910546067e+00 1.642454951407e+00 1.656397136343e+00 1.666522866131e+00 1.672665299279e+00 1.674726973632e+00 1.672665299279e+00 1.666522866131e+00 1.656397136343e+00 1.642454951407e+00 1.624910546067e+00 1.604027432824e+00 1.580124157001e+00 1.553567033990e+00 1.524773919513e+00 1.494200472220e+00 1.462331856603e+00 1.429635384045e+00 1.396501754638e+00 1.363185598909e+00 1.329762855716e+00 1.296073586898e+00 1.261732893828e+00 1.226141255396e+00 1.188519043302e+00 1.147960530603e+00 1.103757261013e+00 1.067706898036e+00 1.043889787031e+00 1.031646606284e+00 1.031096494979e+00 1.034291529772e+00 1.033326858198e+00 1.028979175827e+00 1.021980848228e+00 1.012997504415e+00 1.002679750846e+00 9.916564834329e-01 9.805386433074e-01 9.698724724472e-01 9.601156876017e-01 9.516060546880e-01 9.445125640081e-01 9.388217895353e-01 9.343394060214e-01 9.307210670638e-01 9.274851357210e-01 9.240890212151e-01 9.199699566773e-01 9.146286979547e-01 9.076505859046e-01 8.987633282750e-01 8.878632654283e-01 8.750215297066e-01 8.604830600595e-01 8.446471088070e-01 8.280266253895e-01 8.111831984934e-01 7.946624649270e-01 7.788912547127e-01 7.641153313995e-01 7.503447049771e-01 7.373791227210e-01 7.248614408849e-01 7.123889029431e-01 6.996374004034e-01 6.864378953608e-01 6.727864179696e-01 6.587854300296e-01 6.444942507006e-01 6.297445273187e-01 6.141110847484e-01 5.968421595334e-01 5.826629500655e-01 5.731006107902e-01 5.671150415867e-01 5.637598338473e-01
 5.777418129166e-01 5.814454763801e-01 5.883614745825e-01 5.994899632261e-01 6.158441738567e-01 6.358105124303e-01 6.539078999981e-01 6.707123051211e-01 6.866628438377e-01 7.019903359754e-01 7.167154835612e-01 7.308021398239e-01 7.443071410270e-01 7.574208898917e-01 7.704687014108e-01 7.838370411033e-01 7.978670077470e-01 8.127466293958e-01 8.284727137771e-01 8.448250944204e-01 8.614138785973e-01 8.777443497616e-01 8.933007325719e-01 9.076100755849e-01 9.203043606331e-01 9.311519060089e-01 9.400914826699e-01 9.472209229942e-01 9.528065695348e-01 9.572471612255e-01 9.610266574052e-01 9.646820734875e-01 9.687231864419e-01 9.735885206600e-01 9.795737821042e-01 9.868119869750e-01 9.952525996770e-01 1.004672183158e+00 1.014683484567e+00 1.024795077014e+00 1.034441822260e+00 1.043018183670e+00 1.049904166503e+00 1.054475734546e+00 1.056103699080e+00 1.054145971309e+00 1.048023886474e+00 1.046116957958e+00 1.057371272997e+00 1.081883882331e+00 1.120171436742e+00 1.166987456496e+00 1.210082139962e+00 1.249997118228e+00 1.287582296144e+00 1.323635476461e+00 1.358805062098e+00 1.393525984079e+00 1.428007979315e+00 1.462219129543e+00 1.495933100869e+00 1.528772613666e+00 1.560271690292e+00 1.589936663501e+00 1.617291914233e+00 1.641903518599e+00 1.663386998926e+00 1.681422953255e+00 1.695740739515e+00 1.706127040616e+00 1.712421984386e+00 1.714535000292e+00 1.712421984386e+00 1.706127040616e+00 1.695740739515e+00 1.681422953255e+00 1.663386998926e+00 1.641903518599e+00 1.617291914233e+00 1.589936663501e+00 1.560271690292e+00 1.528772613666e+00 1.495933100869e+00 1.462219129543e+00 1.428007979315e+00 1.393525984079e+00 1.358805062098e+00 1.323635476461e+00 1.287582296144e+00 1.249997118228e+00 1.210082139962e+00 1.166987456496e+00 1.120171436742e+00 1.081883882331e+00 1.057371272997e+00 1.046116957958e+00 1.048023886474e+00 1.054145971309e+00 1.056103699080e+00 1.054475734546e+00 1.049904166503e+00 1.043018183670e+00 1.034441822260e+00 1.024795077014e+00 1.014683484567e+00 1.004672183158e+00 9.952525996770e-01 9.868119869750e-01 9.795737821042e-01 9.735885206600e-01 9.687231864419e-01 9.646820734875e-01 9.610266574052e-01 9.572471612255e-01 9.528065695348e-01 9.472209229942e-01 9.400914826699e-01 9.311519060089e-01 9.203043606331e-01 9.076100755849e-01 8.933007325719e-01 8.777443497616e-01 8.614138785973e-01 8.448250944204e-01 8.284727137771e-01 8.127466293958e-01 7.978670077470e-01 7.838370411033e-01 7.704687014108e-01 7.574208898917e-01 7.443071410270e-01 7.308021398239e-01 7.167154835612e-01 7.019903359754e-01 6.866628438377e-01 6.707123051211e-01 6.539078999981e-01 6.358105124303e-01 6.158441738567e-01 5.994899632261e-01 5.883614745825e-01 5.814454763801e-01 5.777418129166e-01
 5.886158416440e-01 5.926009938982e-01 6.002413404863e-01 6.125378734458e-01 6.304709778133e-01 6.527010712958e-01 6.729729850983e-01 6.916777794773e-01 7.092467149500e-01 7.259306691418e-01 7.417902893680e-01 7.568306059986e-01 7.711286200296e-01 7.848869204276e-01 7.984204507941e-01 8.120991417499e-01 8.262494745281e-01 8.410654025140e-01 8.565573570094e-01 8.725533393558e-01 8.887192649276e-01 9.046215984704e-01 9.198046891067e-01 9.338412628713e-01 9.463951867946e-01 9.572460070797e-01 9.663297335077e-01 9.737338239127e-01 9.796976701604e-01 9.845921204769e-01 9.888715932847e-01 9.930323026685e-01 9.975404805297e-01 1.002781824217e+00 1.008996288509e+00 1.016255513093e+00 1.024450940460e+00 1.033305850900e+00 1.042400587907e+00 1.051224406221e+00 1.059214709757e+00 1.065796545777e+00 1.070393412429e+00 1.072456598843e+00 1.071448543769e+00 1.066861722642e+00 1.058325968841e+00 1.054803111355e+00 1.065394193025e+00 1.090329525846e+00 1.130041527479e+00 1.178716690633e+00 1.223782824499e+00 1.265641128460e+00 1.305042382465e+00 1.342743972617e+00 1.379384989897e+00 1.415418732965e+00 1.451079756892e+00 1.486365241751e+00 1.521069253411e+00 1.554829945950e+00 1.587183639269e+00 1.617632923867e+00 1.645686112171e+00 1.670903070200e+00 1.692891312672e+00 1.711327851682e+00 1.725946506764e+00 1.736538735612e+00 1.742952575467e+00 1.745104399361e+00 1.742952575467e+00 1.736538735612e+00 1.725946506764e+00 1.711327851682e+00 1.692891312672e+00 1.670903070200e+00 1.645686112171e+00 1.617632923867e+00 1.587183639269e+00 1.554829945950e+00 1.521069253411e+00 1.486365241751e+00 1.451079756892e+00 1.415418732965e+00 1.379384989897e+00 1.342743972617e+00 1.305042382465e+00 1.265641128460e+00 1.223782824499e+00 1.178716690633e+00 1.130041527479e+00 1.090329525846e+00 1.065394193025e+00 1.054803111355e+00 1.058325968841e+00 1.066861722642e+00 1.071448543769e+00 1.072456598843e+00 1.070393412429e+00 1.065796545777e+00 1.059214709757e+00 1.051224406221e+00 1.042400587907e+00 1.033305850900e+00 1.024450940460e+00 1.016255513093e+00 1.008996288509e+00 1.002781824217e+00 9.975404805297e-01 9.930323026685e-01 9.888715932847e-01 9.845921204769e-01 9.796976701604e-01 9.737338239127e-01 9.663297335077e-01 9.572460070797e-01 9.463951867946e-01 9.338412628713e-01 9.198046891067e-01 9.046215984704e-01 8.887192649276e-01 8.725533393558e-01 8.565573570094e-01 8.410654025140e-01 8.262494745281e-01 8.120991417499e-01 7.984204507941e-01 7.848869204276e-01 7.711286200296e-01 7.568306059986e-01 7.417902893680e-01 7.259306691418e-01 7.092467149500e-01 6.916777794773e-01 6.729729850983e-01 6.527010712958e-01 6.304709778133e-01 6.125378734458e-01 6.002413404863e-01 5.926009938982e-01 5.886158416440e-01
 5.961394269108e-01 6.003276738896e-01 6.084665804158e-01 6.215434393363e-01 6.405498939465e-01 6.646412479692e-01 6.867629395930e-01 7.071374281517e-01 7.261883370288e-01 7.441669666188e-01 7.611413239518e-01 7.771310639022e-01 7.922136989629e-01 8.065865655802e-01 8.205445600605e-01 8.344400581101e-01 8.485908777346e-01 8.632025591819e-01 8.783183392430e-01 8.938218943096e-01 9.094504563710e-01 9.248458102795e-01 9.396141747452e-01 9.533807233700e-01 9.658370942217e-01 9.767735823552e-01 9.861111111534e-01 9.939190503101e-01 1.000397051975e+00 1.005877265872e+00 1.010766638969e+00 1.015512498621e+00 1.020525712630e+00 1.026129726284e+00 1.032506076537e+00 1.039665462219e+00 1.047448692106e+00 1.055534846843e+00 1.063486939937e+00 1.070795990100e+00 1.076923381418e+00 1.081343872127e+00 1.083558769484e+00 1.083114554846e+00 1.079594976997e+00 1.072631685669e+00 1.062051717113e+00 1.057434596489e+00 1.067572647263e+00 1.092768469988e+00 1.133420462114e+00 1.183437046925e+00 1.230045408559e+00 1.273542462769e+00 1.314576056453e+00 1.353828626313e+00 1.391904104014e+00 1.429242609206e+00 1.466080878634e+00 1.502431835081e+00 1.538100191350e+00 1.572736589645e+00 1.605881589761e+00 1.637033572297e+00 1.665698280155e+00 1.691429409555e+00 1.713834750546e+00 1.732594315261e+00 1.747447067317e+00 1.758197586354e+00 1.764704194494e+00 1.766884728433e+00 1.764704194494e+00 1.758197586354e+00 1.747447067317e+00 1.732594315261e+00 1.713834750546e+00 1.691429409555e+00 1.665698280155e+00 1.637033572297e+00 1.605881589761e+00 1.572736589645e+00 1.538100191350e+00 1.502431835081e+00 1.466080878634e+00 1.429242609206e+00 1.391904104014e+00 1.353828626313e+00 1.314576056453e+00 1.273542462769e+00 1.230045408559e+00 1.183437046925e+00 1.133420462114e+00 1.092768469988e+00 1.067572647263e+00 1.057434596489e+00 1.062051717113e+00 1.072631685669e+00 1.079594976997e+00 1.083114554846e+00 1.083558769484e+00 1.081343872127e+00 1.076923381418e+00 1.070795990100e+00 1.063486939937e+00 1.055534846843e+00 1.047448692106e+00 1.039665462219e+00 1.032506076537e+00 1.026129726284e+00 1.020525712630e+00 1.015512498621e+00 1.010766638969e+00 1.005877265872e+00 1.000397051975e+00 9.939190503101e-01 9.861111111534e-01 9.767735823552e-01 9.658370942217e-01 9.533807233700e-01 9.396141747452e-01 9.248458102795e-01 9.094504563710e-01 8.938218943096e-01 8.783183392430e-01 8.632025591819e-01 8.485908777346e-01 8.344400581101e-01 8.205445600605e-01 8.065865655802e-01 7.922136989629e-01 7.771310639022e-01 7.611413239518e-01 7.441669666188e-01 7.261883370288e-01 7.071374281517e-01 6.867629395930e-01 6.646412479692e-01 6.405498939465e-01 6.215434393363e-01 6.084665804158e-01 6.003276738896e-01 5.961394269108e-01
 6.003872964299e-01 6.047011032146e-01 6.131252235322e-01 6.266322278895e-01 6.462731450445e-01 6.718133776769e-01 6.954236264502e-01 7.171866495815e-01 7.375193444415e-01 7.566584968743e-01 7.746612804670e-01 7.915366863652e-01 8.073473889206e-01 8.222633561601e-01 8.365562305916e-01 8.505562516373e-01 8.645819877755e-01 8.788541408595e-01 8.934669166191e-01 9.083650057734e-01 9.233704890491e-01 9.382079717366e-01 9.525499436189e-01 9.660756946693e-01 9.784998780272e-01 9.896192935409e-01 9.993363717006e-01 1.007684986802e+00 1.014822502198e+00 1.021026523628e+00 1.026642317928e+00 1.032058970842e+00 1.037621326987e+00 1.043581865620e+00 1.050061010904e+00 1.057013446484e+00 1.064235371408e+00 1.071378194841e+00 1.078002910323e+00 1.083622391614e+00 1.087744747094e+00 1.089912660612e+00 1.089727246111e+00 1.086841493286e+00 1.080968721575e+00 1.071874809802e+00 1.059561416912e+00 1.054231402294e+00 1.064077847768e+00 1.089439288504e+00 1.130704979758e+00 1.181670912848e+00 1.229482418113e+00 1.274354258604e+00 1.316841506412e+00 1.357536625889e+00 1.396990846311e+00 1.435609296144e+00 1.473615639521e+00 1.511020584588e+00 1.547632931057e+00 1.583106592845e+00 1.616987063892e+00 1.648769507365e+00 1.677968530218e+00 1.704133831647e+00 1.726877471787e+00 1.745891938118e+00 1.760921676458e+00 1.771788284423e+00 1.778360668373e+00 1.780560248334e+00 1.778360668373e+00 1.771788284423e+00 1.760921676458e+00 1.745891938118e+00 1.726877471787e+00 1.704133831647e+00 1.677968530218e+00 1.648769507365e+00 1.616987063892e+00 1.583106592845e+00 1.547632931057e+00 1.511020584588e+00 1.473615639521e+00 1.435609296144e+00 1.396990846311e+00 1.357536625889e+00 1.316841506412e+00 1.274354258604e+00 1.229482418113e+00 1.181670912848e+00 1.130704979758e+00 1.089439288504e+00 1.064077847768e+00 1.054231402294e+00 1.059561416912e+00 1.071874809802e+00 1.080968721575e+00 1.086841493286e+00 1.089727246111e+00 1.089912660612e+00 1.087744747094e+00 1.083622391614e+00 1.078002910323e+00 1.071378194841e+00 1.064235371408e+00 1.057013446484e+00 1.050061010904e+00 1.043581865620e+00 1.037621326987e+00 1.032058970842e+00 1.026642317928e+00 1.021026523628e+00 1.014822502198e+00 1.007684986802e+00 9.993363717006e-01 9.896192935409e-01 9.784998780272e-01 9.660756946693e-01 9.525499436189e-01 9.382079717366e-01 9.233704890491e-01 9.083650057734e-01 8.934669166191e-01 8.788541408595e-01 8.645819877755e-01 8.505562516373e-01 8.365562305916e-01 8.222633561601e-01 8.073473889206e-01 7.915366863652e-01 7.746612804670e-01 7.566584968743e-01 7.375193444415e-01 7.171866495815e-01 6.954236264502e-01 6.718133776769e-01 6.462731450445e-01 6.266322278895e-01 6.131252235322e-01 6.047011032146e-01 6.003872964299e-01
 6.017013868841e-01 6.060710538432e-01 6.146004521954e-01 6.282505951830e-01 6.481630621540e-01 6.747310493628e-01 6.994498999455e-01 7.222912468683e-01 7.436691478007e-01 7.637919843663e-01 7.826904320468e-01 8.003425814168e-01 8.167762920624e-01 8.321203830007e-01 8.466207626660e-01 8.605836530756e-01 8.743309579053e-01 8.881140586749e-01 9.020846862219e-01 9.162635152394e-01 9.305652970644e-01 9.447977947584e-01 9.587089163474e-01 9.720268831291e-01 9.844914161044e-01 9.958969410945e-01 1.006122740865e+00 1.015157558949e+00 1.023108135906e+00 1.030181184922e+00 1.036654684787e+00 1.042840986478e+00 1.049010317564e+00 1.055339609979e+00 1.061883502677e+00 1.068546653101e+00 1.075089826036e+00 1.081152307915e+00 1.086312362224e+00 1.090122315831e+00 1.092156844802e+00 1.092050561527e+00 1.089509151000e+00 1.084303679380e+00 1.076271611811e+00 1.065303761390e+00 1.051551004878e+00 1.045816305181e+00 1.055510786511e+00 1.080981850303e+00 1.122621955745e+00 1.174214587706e+00 1.222946027091e+00 1.268963123477e+00 1.312731425041e+00 1.354757397631e+00 1.395522963460e+00 1.435387875811e+00 1.474549688960e+00 1.512998695786e+00 1.550540245072e+00 1.586822563394e+00 1.621393772967e+00 1.653751912262e+00 1.683416899125e+00 1.709946054979e+00 1.732962584609e+00 1.752169738926e+00 1.767327652947e+00 1.778273108002e+00 1.784885347104e+00 1.787097276969e+00 1.784885347104e+00 1.778273108002e+00 1.767327652947e+00 1.752169738926e+00 1.732962584609e+00 1.709946054979e+00 1.683416899125e+00 1.653751912262e+00 1.621393772967e+00 1.586822563394e+00 1.550540245072e+00 1.512998695786e+00 1.474549688960e+00 1.435387875811e+00 1.395522963460e+00 1.354757397631e+00 1.312731425041e+00 1.268963123477e+00 1.222946027091e+00 1.174214587706e+00 1.122621955745e+00 1.080981850303e+00 1.055510786511e+00 1.045816305181e+00 1.051551004878e+00 1.065303761390e+00 1.076271611811e+00 1.084303679380e+00 1.089509151000e+00 1.092050561527e+00 1.092156844802e+00 1.090122315831e+00 1.086312362224e+00 1.081152307915e+00 1.075089826036e+00 1.068546653101e+00 1.061883502677e+00 1.055339609979e+00 1.049010317564e+00 1.042840986478e+00 1.036654684787e+00 1.030181184922e+00 1.023108135906e+00 1.015157558949e+00 1.006122740865e+00 9.958969410945e-01 9.844914161044e-01 9.720268831291e-01 9.587089163474e-01 9.447977947584e-01 9.305652970644e-01 9.162635152394e-01 9.020846862219e-01 8.881140586749e-01 8.743309579053e-01 8.605836530756e-01 8.466207626660e-01 8.321203830007e-01 8.167762920624e-01 8.003425814168e-01 7.826904320468e-01 7.637919843663e-01 7.436691478007e-01 7.222912468683e-01 6.994498999455e-01 6.747310493628e-01 6.481630621540e-01 6.282505951830e-01 6.146004521954e-01 6.060710538432e-01 6.017013868841e-01
 6.006132473364e-01 6.049847288505e-01 6.134875937957e-01 6.270800239771e-01 6.469933955066e-01 6.741757133717e-01 6.996288863413e-01 7.232389430489e-01 7.454154648943e-01 7.663273423378e-01 7.859603046264e-01 8.042453971342e-01 8.211579928794e-01 8.367783712686e-01 8.513166044582e-01 8.650660999356e-01 8.783502190207e-01 8.914701809676e-01 9.046393708320e-01 9.179703184416e-01 9.314731518374e-01 9.450450050465e-01 9.585100155523e-01 9.716441846688e-01 9.842127955604e-01 9.960023991042e-01 1.006860370740e+00 1.016726521998e+00 1.025642817445e+00 1.033737359498e+00 1.041207041232e+00 1.048273893663e+00 1.055125683870e+00 1.061859227656e+00 1.068460575350e+00 1.074786499263e+00 1.080575302435e+00 1.085469645819e+00 1.089080638461e+00 1.091022739784e+00 1.090952624170e+00 1.088611806758e+00 1.083814978510e+00 1.076458196529e+00 1.066495142957e+00 1.053925550697e+00 1.039028112118e+00 1.033141937919e+00 1.042802899457e+00 1.068351583885e+00 1.110182449832e+00 1.162126380796e+00 1.211528813337e+00 1.258485842754e+00 1.303371257690e+00 1.346612564504e+00 1.388619152707e+00 1.429694609125e+00 1.469995489721e+00 1.509484127870e+00 1.547946139282e+00 1.585022695150e+00 1.620256044398e+00 1.653151796754e+00 1.683233791749e+00 1.710071973016e+00 1.733307111949e+00 1.752655790539e+00 1.767901997499e+00 1.778897002562e+00 1.785529708771e+00 1.787748273492e+00 1.785529708771e+00 1.778897002562e+00 1.767901997499e+00 1.752655790539e+00 1.733307111949e+00 1.710071973016e+00 1.683233791749e+00 1.653151796754e+00 1.620256044398e+00 1.585022695150e+00 1.547946139282e+00 1.509484127870e+00 1.469995489721e+00 1.429694609125e+00 1.388619152707e+00 1.346612564504e+00 1.303371257690e+00 1.258485842754e+00 1.211528813337e+00 1.162126380796e+00 1.110182449832e+00 1.068351583885e+00 1.042802899457e+00 1.033141937919e+00 1.039028112118e+00 1.053925550697e+00 1.066495142957e+00 1.076458196529e+00 1.083814978510e+00 1.088611806758e+00 1.090952624170e+00 1.091022739784e+00 1.089080638461e+00 1.085469645819e+00 1.080575302435e+00 1.074786499263e+00 1.068460575350e+00 1.061859227656e+00 1.055125683870e+00 1.048273893663e+00 1.041207041232e+00 1.033737359498e+00 1.025642817445e+00 1.016726521998e+00 1.006860370740e+00 9.960023991042e-01 9.842127955604e-01 9.716441846688e-01 9.585100155523e-01 9.450450050465e-01 9.314731518374e-01 9.179703184416e-01 9.046393708320e-01 8.914701809676e-01 8.783502190207e-01 8.650660999356e-01 8.513166044582e-01 8.367783712686e-01 8.211579928794e-01 8.042453971342e-01 7.859603046264e-01 7.663273423378e-01 7.454154648943e-01 7.232389430489e-01 6.996288863413e-01 6.741757133717e-01 6.469933955066e-01 6.270800239771e-01 6.134875937957e-01 6.049847288505e-01 6.006132473364e-01
 5.977587173824e-01 6.020968630648e-01 6.104978049805e-01 6.239272501751e-01 6.436787446904e-01 6.710901401839e-01 6.969311721034e-01 7.210267116741e-01 7.437655792844e-01 7.652677687738e-01 7.854609423964e-01 8.042121527699e-01 8.214303588424e-01 8.371446554046e-01 8.515226251112e-01 8.648548662110e-01 8.774749604237e-01 8.897410285998e-01 9.019388274002e-01 9.142828858824e-01 9.268804795070e-01 9.397245338705e-01 9.527127333200e-01 9.656746827861e-01 9.783936965276e-01 9.906475162000e-01 1.002244740597e+00 1.013070571743e+00 1.023090634196e+00 1.032349630000e+00 1.040947107827e+00 1.049009164279e+00 1.056628019720e+00 1.063820085796e+00 1.070501283165e+00 1.076484050873e+00 1.081492912947e+00 1.085191083173e+00 1.087234049950e+00 1.087318379682e+00 1.085196897286e+00 1.080720624230e+00 1.073824698388e+00 1.064525257277e+00 1.052884261834e+00 1.038995017459e+00 1.023246374345e+00 1.017402878504e+00 1.027120526781e+00 1.052726529551e+00 1.094607283751e+00 1.146666066513e+00 1.196524736990e+00 1.244232269569e+00 1.290082582872e+00 1.334426020705e+00 1.377601298600e+00 1.419849506858e+00 1.461274144045e+00 1.501803736821e+00 1.541189456425e+00 1.579061250057e+00 1.614949214169e+00 1.648364189720e+00 1.678837640026e+00 1.705953142421e+00 1.729371447795e+00 1.748832079040e+00 1.764139133880e+00 1.775163401257e+00 1.781805979732e+00 1.784026204158e+00 1.781805979732e+00 1.775163401257e+00 1.764139133880e+00 1.748832079040e+00 1.729371447795e+00 1.705953142421e+00 1.678837640026e+00 1.648364189720e+00 1.614949214169e+00 1.579061250057e+00 1.541189456425e+00 1.501803736821e+00 1.461274144045e+00 1.419849506858e+00 1.377601298600e+00 1.334426020705e+00 1.290082582872e+00 1.244232269569e+00 1.196524736990e+00 1.146666066513e+00 1.094607283751e+00 1.052726529551e+00 1.027120526781e+00 1.017402878504e+00 1.023246374345e+00 1.038995017459e+00 1.052884261834e+00 1.064525257277e+00 1.073824698388e+00 1.080720624230e+00 1.085196897286e+00 1.087318379682e+00 1.087234049950e+00 1.085191083173e+00 1.081492912947e+00 1.076484050873e+00 1.070501283165e+00 1.063820085796e+00 1.056628019720e+00 1.049009164279e+00 1.040947107827e+00 1.032349630000e+00 1.023090634196e+00 1.013070571743e+00 1.002244740597e+00 9.906475162000e-01 9.783936965276e-01 9.656746827861e-01 9.527127333200e-01 9.397245338705e-01 9.268804795070e-01 9.142828858824e-01 9.019388274002e-01 8.897410285998e-01 8.774749604237e-01 8.648548662110e-01 8.515226251112e-01 8.371446554046e-01 8.214303588424e-01 8.042121527699e-01 7.854609423964e-01 7.652677687738e-01 7.437655792844e-01 7.210267116741e-01 6.969311721034e-01 6.710901401839e-01 6.436787446904e-01 6.239272501751e-01 6.104978049805e-01 6.020968630648e-01 5.977587173824e-01
 5.937889865951e-01 5.980768596240e-01 6.063561338798e-01 6.196076634346e-01 6.391355694058e-01 6.664401526907e-01 6.923659059369e-01 7.166979575985e-01 7.397820915182e-01 7.616817731350e-01 7.822545572209e-01 8.012907688902e-01 8.186271473748e-01 8.342389476236e-01 8.482562738493e-01 8.609653673839e-01 8.727301115298e-01 8.839612785266e-01 8.950350645694e-01 9.062685714834e-01 9.178657205671e-01 9.299173426792e-01 9.423998776080e-01 9.551900810366e-01 9.680851322054e-01 9.808559058848e-01 9.932689880633e-01 1.005146610210e+00 1.016374922193e+00 1.026904728750e+00 1.036733230372e+00 1.045885721226e+00 1.054349562709e+00 1.062060448163e+00 1.068864682523e+00 1.074539756080e+00 1.078799802844e+00 1.081340264291e+00 1.081873629340e+00 1.080185525619e+00 1.076136721129e+00 1.069690578349e+00 1.060903035658e+00 1.049902056842e+00 1.036851698729e+00 1.021925199198e+00 1.005606124160e+00 9.999320496756e-01 1.009758657169e+00 1.035404117149e+00 1.077230299745e+00 1.129209005941e+00 1.179345288547e+00 1.227635591979e+00 1.274311583864e+00 1.319652407539e+00 1.363925992630e+00 1.407311957347e+00 1.449854165003e+00 1.491431412780e+00 1.531760714879e+00 1.570445116426e+00 1.607004255965e+00 1.640948463395e+00 1.671814858061e+00 1.699206954897e+00 1.722803117220e+00 1.742370205097e+00 1.757732412721e+00 1.768780422747e+00 1.775432214822e+00 1.777653558286e+00 1.775432214822e+00 1.768780422747e+00 1.757732412721e+00 1.742370205097e+00 1.722803117220e+00 1.699206954897e+00 1.671814858061e+00 1.640948463395e+00 1.607004255965e+00 1.570445116426e+00 1.531760714879e+00 1.491431412780e+00 1.449854165003e+00 1.407311957347e+00 1.363925992630e+00 1.319652407539e+00 1.274311583864e+00 1.227635591979e+00 1.179345288547e+00 1.129209005941e+00 1.077230299745e+00 1.035404117149e+00 1.009758657169e+00 9.999320496756e-01 1.005606124160e+00 1.021925199198e+00 1.036851698729e+00 1.049902056842e+00 1.060903035658e+00 1.069690578349e+00 1.076136721129e+00 1.080185525619e+00 1.081873629340e+00 1.081340264291e+00 1.078799802844e+00 1.074539756080e+00 1.068864682523e+00 1.062060448163e+00 1.054349562709e+00 1.045885721226e+00 1.036733230372e+00 1.026904728750e+00 1.016374922193e+00 1.005146610210e+00 9.932689880633e-01 9.808559058848e-01 9.680851322054e-01 9.551900810366e-01 9.423998776080e-01 9.299173426792e-01 9.178657205671e-01 9.062685714834e-01 8.950350645694e-01 8.839612785266e-01 8.727301115298e-01 8.609653673839e-01 8.482562738493e-01 8.342389476236e-01 8.186271473748e-01 8.012907688902e-01 7.822545572209e-01 7.616817731350e-01 7.397820915182e-01 7.166979575985e-01 6.923659059369e-01 6.664401526907e-01 6.391355694058e-01 6.196076634346e-01 6.063561338798e-01 5.980768596240e-01 5.937889865951e-01
 5.892937458329e-01 5.935314847315e-01 6.017110485363e-01 6.148352367268e-01 6.341588452060e-01 6.610799067129e-01 6.868307214332e-01 7.111804706188e-01 7.344107155779e-01 7.565201057996e-01 7.772885010791e-01 7.964258170859e-01 8.136966887671e-01 8.290201567635e-01 8.424996170014e-01 8.544175328905e-01 8.651811363897e-01 8.752547518115e-01 8.851114211876e-01 8.951637897828e-01 9.057153189986e-01 9.169478719941e-01 9.289149415331e-01 9.415330423294e-01 9.546169492513e-01 9.679251901893e-01 9.811859392494e-01 9.941529241635e-01 1.006633424888e+00 1.018479033741e+00 1.029585850631e+00 1.039872488186e+00 1.049229205212e+00 1.057505230452e+00 1.064485881106e+00 1.069918680298e+00 1.073513862855e+00 1.075001930750e+00 1.074161654428e+00 1.070867890398e+00 1.065088163279e+00 1.056901842571e+00 1.046477125532e+00 1.034044696644e+00 1.019861193683e+00 1.004169750333e+00 9.875378287119e-01 9.820902388050e-01 9.920334569779e-01 1.017695518426e+00 1.059395509421e+00 1.111148904374e+00 1.161420693790e+00 1.210159892900e+00 1.257543303568e+00 1.303790514067e+00 1.349105085870e+00 1.393601822236e+00 1.437263132331e+00 1.479907776216e+00 1.521217389416e+00 1.560755857682e+00 1.598030463009e+00 1.632543955200e+00 1.663839336379e+00 1.691542098805e+00 1.715347928868e+00 1.735046169406e+00 1.750486034212e+00 1.761574069847e+00 1.768246409032e+00 1.770473825161e+00 1.768246409032e+00 1.761574069847e+00 1.750486034212e+00 1.735046169406e+00 1.715347928868e+00 1.691542098805e+00 1.663839336379e+00 1.632543955200e+00 1.598030463009e+00 1.560755857682e+00 1.521217389416e+00 1.479907776216e+00 1.437263132331e+00 1.393601822236e+00 1.349105085870e+00 1.303790514067e+00 1.257543303568e+00 1.210159892900e+00 1.161420693790e+00 1.111148904374e+00 1.059395509421e+00 1.017695518426e+00 9.920334569779e-01 9.820902388050e-01 9.875378287119e-01 1.004169750333e+00 1.019861193683e+00 1.034044696644e+00 1.046477125532e+00 1.056901842571e+00 1.065088163279e+00 1.070867890398e+00 1.074161654428e+00 1.075001930750e+00 1.073513862855e+00 1.069918680298e+00 1.064485881106e+00 1.057505230452e+00 1.049229205212e+00 1.039872488186e+00 1.029585850631e+00 1.018479033741e+00 1.006633424888e+00 9.941529241635e-01 9.811859392494e-01 9.679251901893e-01 9.546169492513e-01 9.415330423294e-01 9.289149415331e-01 9.169478719941e-01 9.057153189986e-01 8.951637897828e-01 8.851114211876e-01 8.752547518115e-01 8.651811363897e-01 8.544175328905e-01 8.424996170014e-01 8.290201567635e-01 8.136966887671e-01 7.964258170859e-01 7.772885010791e-01 7.565201057996e-01 7.344107155779e-01 7.111804706188e-01 6.868307214332e-01 6.610799067129e-01 6.341588452060e-01 6.148352367268e-01 6.017110485363e-01 5.935314847315e-01 5.892937458329e-01
 5.847609523492e-01 5.889543181529e-01 5.970740618527e-01 6.101509988815e-01 6.293393609990e-01 6.556640265666e-01 6.810152002416e-01 7.051817027947e-01 7.283644151314e-01 7.504962511867e-01 7.712792286005e-01 7.903429033447e-01 8.073824985716e-01 8.222687227086e-01 8.350867788070e-01 8.461235683646e-01 8.558286269757e-01 8.647282997940e-01 8.733783523805e-01 8.822788807452e-01 8.918289029090e-01 9.022877741625e-01 9.137712891597e-01 9.262379788871e-01 9.395173693793e-01 9.533519613452e-01 9.674369444384e-01 9.814610505100e-01 9.951541662639e-01 1.008275187566e+00 1.020624778854e+00 1.032016330264e+00 1.042258151982e+00 1.051112810987e+00 1.058316921193e+00 1.063587188754e+00 1.066641185785e+00 1.067241786279e+00 1.065231557880e+00 1.060571745953e+00 1.053328280352e+00 1.043687542489e+00 1.031921067173e+00 1.018352787598e+00 1.003316099933e+00 9.871166039603e-01 9.703984777946e-01 9.651617487250e-01 9.751875737362e-01 1.000833214698e+00 1.042366719483e+00 1.093809321542e+00 1.144120720483e+00 1.193215240110e+00 1.241221871540e+00 1.288309418659e+00 1.334626194913e+00 1.380220449545e+00 1.425011872919e+00 1.468763081319e+00 1.511106136500e+00 1.551565519635e+00 1.589627345070e+00 1.624782139861e+00 1.656583082609e+00 1.684667149948e+00 1.708751121532e+00 1.728640824141e+00 1.744209689985e+00 1.755378226288e+00 1.762093883106e+00 1.764334702837e+00 1.762093883106e+00 1.755378226288e+00 1.744209689985e+00 1.728640824141e+00 1.708751121532e+00 1.684667149948e+00 1.656583082609e+00 1.624782139861e+00 1.589627345070e+00 1.551565519635e+00 1.511106136500e+00 1.468763081319e+00 1.425011872919e+00 1.380220449545e+00 1.334626194913e+00 1.288309418659e+00 1.241221871540e+00 1.193215240110e+00 1.144120720483e+00 1.093809321542e+00 1.042366719483e+00 1.000833214698e+00 9.751875737362e-01 9.651617487250e-01 9.703984777946e-01 9.871166039603e-01 1.003316099933e+00 1.018352787598e+00 1.031921067173e+00 1.043687542489e+00 1.053328280352e+00 1.060571745953e+00 1.065231557880e+00 1.067241786279e+00 1.066641185785e+00 1.063587188754e+00 1.058316921193e+00 1.051112810987e+00 1.042258151982e+00 1.032016330264e+00 1.020624778854e+00 1.008275187566e+00 9.951541662639e-01 9.814610505100e-01 9.674369444384e-01 9.533519613452e-01 9.395173693793e-01 9.262379788871e-01 9.137712891597e-01 9.022877741625e-01 8.918289029090e-01 8.822788807452e-01 8.733783523805e-01 8.647282997940e-01 8.558286269757e-01 8.461235683646e-01 8.350867788070e-01 8.222687227086e-01 8.073824985716e-01 7.903429033447e-01 7.712792286005e-01 7.504962511867e-01 7.283644151314e-01 7.051817027947e-01 6.810152002416e-01 6.556640265666e-01 6.293393609990e-01 6.101509988815e-01 5.970740618527e-01 5.889543181529e-01 5.847609523492e-01
 5.805492514772e-01 5.847037574263e-01 5.928006643294e-01 6.059018478056e-01 6.250372294637e-01 6.506147216702e-01 6.753705798497e-01 6.991616682292e-01 7.221055520257e-01 7.440747711468e-01 7.646974180999e-01 7.835314709458e-01 8.002130523429e-01 8.145743745789e-01 8.266898580407e-01 8.368613458017e-01 8.455742117902e-01 8.534157773467e-01 8.610051369691e-01 8.689170904888e-01 8.776226027016e-01 8.874449397025e-01 8.985445511093e-01 9.109169837002e-01 9.243977198237e-01 9.387219116214e-01 9.535513273973e-01 9.685232028763e-01 9.832989304311e-01 9.975566296584e-01 1.011015559341e+00 1.023400432655e+00 1.034446027412e+00 1.043845350603e+00 1.051293984648e+00 1.056483558692e+00 1.059140144655e+00 1.059057777569e+00 1.056134907117e+00 1.050403069774e+00 1.042019553472e+00 1.031256925887e+00 1.018475075259e+00 1.004080398896e+00 9.884700578722e-01 9.720032714923e-01 9.553881100046e-01 9.502828372006e-01 9.603251228643e-01 9.859168916682e-01 1.027274800705e+00 1.078387799035e+00 1.128700226887e+00 1.178100761735e+00 1.226684770029e+00 1.274580753732e+00 1.321882616919e+00 1.368580598280e+00 1.414530722554e+00 1.459442770299e+00 1.502888574057e+00 1.544355034192e+00 1.583299578824e+00 1.619200941820e+00 1.651615469460e+00 1.680185502556e+00 1.704647223771e+00 1.724819797048e+00 1.740593796563e+00 1.751901513365e+00 1.758695842194e+00 1.760962054769e+00 1.758695842194e+00 1.751901513365e+00 1.740593796563e+00 1.724819797048e+00 1.704647223771e+00 1.680185502556e+00 1.651615469460e+00 1.619200941820e+00 1.583299578824e+00 1.544355034192e+00 1.502888574057e+00 1.459442770299e+00 1.414530722554e+00 1.368580598280e+00 1.321882616919e+00 1.274580753732e+00 1.226684770029e+00 1.178100761735e+00 1.128700226887e+00 1.078387799035e+00 1.027274800705e+00 9.859168916682e-01 9.603251228643e-01 9.502828372006e-01 9.553881100046e-01 9.720032714923e-01 9.884700578722e-01 1.004080398896e+00 1.018475075259e+00 1.031256925887e+00 1.042019553472e+00 1.050403069774e+00 1.056134907117e+00 1.059057777569e+00 1.059140144655e+00 1.056483558692e+00 1.051293984648e+00 1.043845350603e+00 1.034446027412e+00 1.023400432655e+00 1.011015559341e+00 9.975566296584e-01 9.832989304311e-01 9.685232028763e-01 9.535513273973e-01 9.387219116214e-01 9.243977198237e-01 9.109169837002e-01 8.985445511093e-01 8.874449397025e-01 8.776226027016e-01 8.689170904888e-01 8.610051369691e-01 8.534157773467e-01 8.455742117902e-01 8.368613458017e-01 8.266898580407e-01 8.145743745789e-01 8.002130523429e-01 7.835314709458e-01 7.646974180999e-01 7.440747711468e-01 7.221055520257e-01 6.991616682292e-01 6.753705798497e-01 6.506147216702e-01 6.250372294637e-01 6.059018478056e-01 5.928006643294e-01 5.847037574263e-01 5.805492514772e-01
 5.768944636713e-01 5.810145228464e-01 5.891076323164e-01 6.022664279955e-01 6.214166675135e-01 6.461590011870e-01 6.701580178887e-01 6.933966106040e-01 7.159231655389e-01 7.375598358741e-01 7.578723197281e-01 7.763584007318e-01 7.926105511423e-01 8.064353651617e-01 8.179051806284e-01 8.273393912679e-01 8.352557750340e-01 8.422867210316e-01 8.490976733816e-01 8.563123240059e-01 8.644458594919e-01 8.738620002100e-01 8.847471686970e-01 8.971190806863e-01 9.108179961143e-01 9.255737205883e-01 9.410212417174e-01 9.567636687724e-01 9.724095772030e-01 9.875773179585e-01 1.001921333906e+00 1.015105143932e+00 1.026801949204e+00 1.036660196410e+00 1.044338150046e+00 1.049517039952e+00 1.051925642497e+00 1.051382097542e+00 1.047830906324e+00 1.041355572794e+00 1.032184680780e+00 1.020657252815e+00 1.007204365227e+00 9.922947808830e-01 9.763797664451e-01 9.598650650725e-01 9.434981471092e-01 9.384009085804e-01 9.483779981330e-01 9.738822300720e-01 1.015085221395e+00 1.065920639523e+00 1.116252389241e+00 1.165961462399e+00 1.215119232732e+00 1.263824524556e+00 1.312120798620e+00 1.359948645951e+00 1.407105030375e+00 1.453240686370e+00 1.497870495653e+00 1.540441151675e+00 1.580377395561e+00 1.617146491403e+00 1.650295788075e+00 1.679475998325e+00 1.704431896302e+00 1.724993797955e+00 1.741062621922e+00 1.752576669917e+00 1.759493813076e+00 1.761801254779e+00 1.759493813076e+00 1.752576669917e+00 1.741062621922e+00 1.724993797955e+00 1.704431896302e+00 1.679475998325e+00 1.650295788075e+00 1.617146491403e+00 1.580377395561e+00 1.540441151675e+00 1.497870495653e+00 1.453240686370e+00 1.407105030375e+00 1.359948645951e+00 1.312120798620e+00 1.263824524556e+00 1.215119232732e+00 1.165961462399e+00 1.116252389241e+00 1.065920639523e+00 1.015085221395e+00 9.738822300720e-01 9.483779981330e-01 9.384009085804e-01 9.434981471092e-01 9.598650650725e-01 9.763797664451e-01 9.922947808830e-01 1.007204365227e+00 1.020657252815e+00 1.032184680780e+00 1.041355572794e+00 1.047830906324e+00 1.051382097542e+00 1.051925642497e+00 1.049517039952e+00 1.044338150046e+00 1.036660196410e+00 1.026801949204e+00 1.015105143932e+00 1.001921333906e+00 9.875773179585e-01 9.724095772030e-01 9.567636687724e-01 9.410212417174e-01 9.255737205883e-01 9.108179961143e-01 8.971190806863e-01 8.847471686970e-01 8.738620002100e-01 8.644458594919e-01 8.563123240059e-01 8.490976733816e-01 8.422867210316e-01 8.352557750340e-01 8.273393912679e-01 8.179051806284e-01 8.064353651617e-01 7.926105511423e-01 7.763584007318e-01 7.578723197281e-01 7.375598358741e-01 7.159231655389e-01 6.933966106040e-01 6.701580178887e-01 6.461590011870e-01 6.214166675135e-01 6.022664279955e-01 5.891076323164e-01 5.810145228464e-01 5.768944636713e-01
 5.739409139452e-01 5.780249090484e-01 5.861100429971e-01 5.993181290054e-01 6.185275522923e-01 6.424184510063e-01 6.655530276686e-01 6.881046970940e-01 7.100797017415e-01 7.312618600354e-01 7.511690326196e-01 7.692514768103e-01 7.850744506356e-01 7.984326364054e-01 8.094006269107e-01 8.183178805149e-01 8.257317363099e-01 8.322974172689e-01 8.387079650945e-01 8.456032101724e-01 8.535152175905e-01 8.628162265750e-01 8.737017132149e-01 8.861922922499e-01 9.001357764528e-01 9.152504858914e-01 9.311624030494e-01 9.474556522474e-01 9.637057022259e-01 9.794997419829e-01 9.944480771342e-01 1.008179443915e+00 1.020326404150e+00 1.030515468366e+00 1.038379854518e+00 1.043594475178e+00 1.045891738258e+00 1.045106985234e+00 1.041208848088e+00 1.034321133491e+00 1.024714904095e+00 1.012775222646e+00 9.989859749881e-01 9.838600250141e-01 9.678889671603e-01 9.515162285028e-01 9.354935225629e-01 9.302588781884e-01 9.400953335429e-01 9.654890554263e-01 1.006589400907e+00 1.057266017986e+00 1.107689040751e+00 1.157757801946e+00 1.207526523503e+00 1.257069660281e+00 1.306394324564e+00 1.355392643470e+00 1.403809147057e+00 1.451230719388e+00 1.497121946235e+00 1.540886937991e+00 1.581915975254e+00 1.619661084849e+00 1.653659470667e+00 1.683564031956e+00 1.709122309965e+00 1.730174223557e+00 1.746622524013e+00 1.758406978654e+00 1.765489439878e+00 1.767851842341e+00 1.765489439878e+00 1.758406978654e+00 1.746622524013e+00 1.730174223557e+00 1.709122309965e+00 1.683564031956e+00 1.653659470667e+00 1.619661084849e+00 1.581915975254e+00 1.540886937991e+00 1.497121946235e+00 1.451230719388e+00 1.403809147057e+00 1.355392643470e+00 1.306394324564e+00 1.257069660281e+00 1.207526523503e+00 1.157757801946e+00 1.107689040751e+00 1.057266017986e+00 1.006589400907e+00 9.654890554263e-01 9.400953335429e-01 9.302588781884e-01 9.354935225629e-01 9.515162285028e-01 9.678889671603e-01 9.838600250141e-01 9.989859749881e-01 1.012775222646e+00 1.024714904095e+00 1.034321133491e+00 1.041208848088e+00 1.045106985234e+00 1.045891738258e+00 1.043594475178e+00 1.038379854518e+00 1.030515468366e+00 1.020326404150e+00 1.008179443915e+00 9.944480771342e-01 9.794997419829e-01 9.637057022259e-01 9.474556522474e-01 9.311624030494e-01 9.152504858914e-01 9.001357764528e-01 8.861922922499e-01 8.737017132149e-01 8.628162265750e-01 8.535152175905e-01 8.456032101724e-01 8.387079650945e-01 8.322974172689e-01 8.257317363099e-01 8.183178805149e-01 8.094006269107e-01 7.984326364054e-01 7.850744506356e-01 7.692514768103e-01 7.511690326196e-01 7.312618600354e-01 7.100797017415e-01 6.881046970940e-01 6.655530276686e-01 6.424184510063e-01 6.185275522923e-01 5.993181290054e-01 5.861100429971e-01 5.780249090484e-01 5.739409139452e-01
 5.717618341643e-01 5.758064481923e-01 5.838664267451e-01 5.970924010584e-01 6.163968766434e-01 6.395046848874e-01 6.617594592560e-01 6.835784123314e-01 7.049604632078e-01 7.256607219774e-01 7.451576624920e-01 7.628708331772e-01 7.783479685910e-01 7.913821252741e-01 8.020564826531e-01 8.107307125075e-01 8.179709454235e-01 8.244433325554e-01 8.308458764533e-01 8.378087731920e-01 8.458510519640e-01 8.553281003889e-01 8.664275827223e-01 8.791565885333e-01 8.933641857677e-01 9.087637857092e-01 9.249831140867e-01 9.416022646291e-01 9.581871789363e-01 9.743138745920e-01 9.895786196436e-01 1.003597397820e+00 1.015985157599e+00 1.026361528787e+00 1.034353887059e+00 1.039630851183e+00 1.041930308694e+00 1.041097078268e+00 1.037105291815e+00 1.030101581048e+00 1.020377842346e+00 1.008343961713e+00 9.945143594176e-01 9.794329213734e-01 9.636164995563e-01 9.475359189432e-01 9.319030234435e-01 9.263860201984e-01 9.360253995970e-01 9.613092562511e-01 1.002387680079e+00 1.053077941874e+00 1.103713077051e+00 1.154227667177e+00 1.204673921645e+00 1.255104821253e+00 1.305502264089e+00 1.355711994659e+00 1.405428235938e+00 1.454179932616e+00 1.501383477393e+00 1.546398904239e+00 1.588586825174e+00 1.627377744787e+00 1.662300121303e+00 1.693002290097e+00 1.719237659847e+00 1.740847463227e+00 1.757732046614e+00 1.769831341214e+00 1.777108102554e+00 1.779535195948e+00 1.777108102554e+00 1.769831341214e+00 1.757732046614e+00 1.740847463227e+00 1.719237659847e+00 1.693002290097e+00 1.662300121303e+00 1.627377744787e+00 1.588586825174e+00 1.546398904239e+00 1.501383477393e+00 1.454179932616e+00 1.405428235938e+00 1.355711994659e+00 1.305502264089e+00 1.255104821253e+00 1.204673921645e+00 1.154227667177e+00 1.103713077051e+00 1.053077941874e+00 1.002387680079e+00 9.613092562511e-01 9.360253995970e-01 9.263860201984e-01 9.319030234435e-01 9.475359189432e-01 9.636164995563e-01 9.794329213734e-01 9.945143594176e-01 1.008343961713e+00 1.020377842346e+00 1.030101581048e+00 1.037105291815e+00 1.041097078268e+00 1.041930308694e+00 1.039630851183e+00 1.034353887059e+00 1.026361528787e+00 1.015985157599e+00 1.003597397820e+00 9.895786196436e-01 9.743138745920e-01 9.581871789363e-01 9.416022646291e-01 9.249831140867e-01 9.087637857092e-01 8.933641857677e-01 8.791565885333e-01 8.664275827223e-01 8.553281003889e-01 8.458510519640e-01 8.378087731920e-01 8.308458764533e-01 8.244433325554e-01 8.179709454235e-01 8.107307125075e-01 8.020564826531e-01 7.913821252741e-01 7.783479685910e-01 7.628708331772e-01 7.451576624920e-01 7.256607219774e-01 7.049604632078e-01 6.835784123314e-01 6.617594592560e-01 6.395046848874e-01 6.163968766434e-01 5.970924010584e-01 5.838664267451e-01 5.758064481923e-01 5.717618341643e-01
 5.703843773643e-01 5.743886586826e-01 5.824111980364e-01 5.956314703503e-01 6.150797376592e-01 6.375753648714e-01 6.590684600974e-01 6.802545552155e-01 7.011499569245e-01 7.214828458539e-01 7.406967750645e-01 7.581884048346e-01 7.734889588522e-01 7.863973501324e-01 7.970114883850e-01 8.057066409903e-01 8.130611401843e-01 8.197504639367e-01 8.264552660055e-01 8.337837411134e-01 8.422209822383e-01 8.520916710907e-01 8.635558200428e-01 8.766057272352e-01 8.910787658367e-01 9.066943415784e-01 9.230863968869e-01 9.398429226742e-01 9.565389419781e-01 9.727553108892e-01 9.880987473264e-01 1.002186170941e+00 1.014639464950e+00 1.025083076189e+00 1.033146539102e+00 1.038502193746e+00 1.040891568650e+00 1.040155412350e+00 1.036271156444e+00 1.029385480688e+00 1.019793482066e+00 1.007916880243e+00 9.942789684065e-01 9.794404373809e-01 9.639336183265e-01 9.482409967874e-01 9.329928372522e-01 9.270706765603e-01 9.364836458469e-01 9.616868016680e-01 1.002850334592e+00 1.053759835614e+00 1.104759434179e+00 1.155827858663e+00 1.207029066374e+00 1.258401735028e+00 1.309903844156e+00 1.361344814746e+00 1.412369555120e+00 1.462454525980e+00 1.510970181827e+00 1.557234650304e+00 1.600582633754e+00 1.640422107847e+00 1.676273411513e+00 1.707782776082e+00 1.734707641146e+00 1.756886667560e+00 1.774220791451e+00 1.786645561883e+00 1.794119871118e+00 1.796613849910e+00 1.794119871118e+00 1.786645561883e+00 1.774220791451e+00 1.756886667560e+00 1.734707641146e+00 1.707782776082e+00 1.676273411513e+00 1.640422107847e+00 1.600582633754e+00 1.557234650304e+00 1.510970181827e+00 1.462454525980e+00 1.412369555120e+00 1.361344814746e+00 1.309903844156e+00 1.258401735028e+00 1.207029066374e+00 1.155827858663e+00 1.104759434179e+00 1.053759835614e+00 1.002850334592e+00 9.616868016680e-01 9.364836458469e-01 9.270706765603e-01 9.329928372522e-01 9.482409967874e-01 9.639336183265e-01 9.794404373809e-01 9.942789684065e-01 1.007916880243e+00 1.019793482066e+00 1.029385480688e+00 1.036271156444e+00 1.040155412350e+00 1.040891568650e+00 1.038502193746e+00 1.033146539102e+00 1.025083076189e+00 1.014639464950e+00 1.002186170941e+00 9.880987473264e-01 9.727553108892e-01 9.565389419781e-01 9.398429226742e-01 9.230863968869e-01 9.066943415784e-01 8.910787658367e-01 8.766057272352e-01 8.635558200428e-01 8.520916710907e-01 8.422209822383e-01 8.337837411134e-01 8.264552660055e-01 8.197504639367e-01 8.130611401843e-01 8.057066409903e-01 7.970114883850e-01 7.863973501324e-01 7.734889588522e-01 7.581884048346e-01 7.406967750645e-01 7.214828458539e-01 7.011499569245e-01 6.802545552155e-01 6.590684600974e-01 6.375753648714e-01 6.150797376592e-01 5.956314703503e-01 5.824111980364e-01 5.743886586826e-01 5.703843773643e-01
 5.697928581505e-01 5.737649960837e-01 5.817584725268e-01 5.949868370241e-01 6.146632693231e-01 6.368284359055e-01 6.578444485577e-01 6.786856793666e-01 6.993884696958e-01 7.196453701649e-01 7.388601102061e-01 7.563954969505e-01 7.717677958702e-01 7.847785190780e-01 7.955418361892e-01 8.044522301428e-01 8.121000904275e-01 8.191680563160e-01 8.263202058333e-01 8.341428173859e-01 8.430787334677e-01 8.534216300328e-01 8.652940332682e-01 8.786744953369e-01 8.933867521548e-01 9.091571990672e-01 9.256283721451e-01 9.424019854073e-01 9.590689257479e-01 9.752292306617e-01 9.905064725261e-01 1.004530139274e+00 1.016942443388e+00 1.027381831715e+00 1.035484786884e+00 1.040932388429e+00 1.043467450627e+00 1.042922499680e+00 1.039272645706e+00 1.032656257498e+00 1.023357643053e+00 1.011798709560e+00 9.985003952752e-01 9.840253319843e-01 9.689124772832e-01 9.536398651100e-01 9.387247266298e-01 9.323127565753e-01 9.415028243162e-01 9.666792579946e-01 1.008054960532e+00 1.059399760238e+00 1.110921613570e+00 1.162656072279e+00 1.214679504704e+00 1.267026820611e+00 1.319636929557e+00 1.372287822029e+00 1.424577678741e+00 1.475937167167e+00 1.525693154991e+00 1.573127965673e+00 1.617548796834e+00 1.658351437697e+00 1.695050714504e+00 1.727294037297e+00 1.754841918103e+00 1.777536015241e+00 1.795276771548e+00 1.807997226821e+00 1.815648178455e+00 1.818202197762e+00 1.815648178455e+00 1.807997226821e+00 1.795276771548e+00 1.777536015241e+00 1.754841918103e+00 1.727294037297e+00 1.695050714504e+00 1.658351437697e+00 1.617548796834e+00 1.573127965673e+00 1.525693154991e+00 1.475937167167e+00 1.424577678741e+00 1.372287822029e+00 1.319636929557e+00 1.267026820611e+00 1.214679504704e+00 1.162656072279e+00 1.110921613570e+00 1.059399760238e+00 1.008054960532e+00 9.666792579946e-01 9.415028243162e-01 9.323127565753e-01 9.387247266298e-01 9.536398651100e-01 9.689124772832e-01 9.840253319843e-01 9.985003952752e-01 1.011798709560e+00 1.023357643053e+00 1.032656257498e+00 1.039272645706e+00 1.042922499680e+00 1.043467450627e+00 1.040932388429e+00 1.035484786884e+00 1.027381831715e+00 1.016942443388e+00 1.004530139274e+00 9.905064725261e-01 9.752292306617e-01 9.590689257479e-01 9.424019854073e-01 9.256283721451e-01 9.091571990672e-01 8.933867521548e-01 8.786744953369e-01 8.652940332682e-01 8.534216300328e-01 8.430787334677e-01 8.341428173859e-01 8.263202058333e-01 8.191680563160e-01 8.121000904275e-01 8.044522301428e-01 7.955418361892e-01 7.847785190780e-01 7.717677958702e-01 7.563954969505e-01 7.388601102061e-01 7.196453701649e-01 6.993884696958e-01 6.786856793666e-01 6.578444485577e-01 6.368284359055e-01 6.146632693231e-01 5.949868370241e-01 5.817584725268e-01 5.737649960837e-01 5.697928581505e-01
 5.699233173203e-01 5.738818657886e-01 5.818875506068e-01 5.951933823808e-01 6.152272323133e-01 6.374406201577e-01 6.584362059832e-01 6.794115234110e-01 7.004052251885e-01 7.210513818588e-01 7.406939068837e-01 7.586431504409e-01 7.743907249982e-01 7.877298595902e-01 7.987923065096e-01 8.080009065875e-01 8.159663829437e-01 8.233867428276e-01 8.309270447730e-01 8.391634673498e-01 8.485107833863e-01 8.592369988785e-01 8.714386156439e-01 8.850760707830e-01 8.999669977102e-01 9.158383675332e-01 9.323402940427e-01 9.490876975666e-01 9.656851155901e-01 9.817555887441e-01 9.969320598649e-01 1.010865322578e+00 1.023215526932e+00 1.033636608884e+00 1.041779642792e+00 1.047331690744e+00 1.050034801490e+00 1.049720934185e+00 1.046354847879e+00 1.040065726739e+00 1.031125663974e+00 1.019946919005e+00 1.007043667022e+00 9.929723764005e-01 9.782639444615e-01 9.633813539950e-01 9.487113916162e-01 9.417761055950e-01 9.507755599016e-01 9.760034546938e-01 1.017722668476e+00 1.069702073950e+00 1.121888370447e+00 1.174376206669e+00 1.227258642518e+00 1.280574761655e+00 1.334251364889e+00 1.388033041260e+00 1.441477620639e+00 1.493978095383e+00 1.544820344736e+00 1.593257125068e+00 1.638573840852e+00 1.680163615225e+00 1.717540931980e+00 1.750359798434e+00 1.778389617459e+00 1.801479952030e+00 1.819530196891e+00 1.832477119225e+00 1.840263532170e+00 1.842862923594e+00 1.840263532170e+00 1.832477119225e+00 1.819530196891e+00 1.801479952030e+00 1.778389617459e+00 1.750359798434e+00 1.717540931980e+00 1.680163615225e+00 1.638573840852e+00 1.593257125068e+00 1.544820344736e+00 1.493978095383e+00 1.441477620639e+00 1.388033041260e+00 1.334251364889e+00 1.280574761655e+00 1.227258642518e+00 1.174376206669e+00 1.121888370447e+00 1.069702073950e+00 1.017722668476e+00 9.760034546938e-01 9.507755599016e-01 9.417761055950e-01 9.487113916162e-01 9.633813539950e-01 9.782639444615e-01 9.929723764005e-01 1.007043667022e+00 1.019946919005e+00 1.031125663974e+00 1.040065726739e+00 1.046354847879e+00 1.049720934185e+00 1.050034801490e+00 1.047331690744e+00 1.041779642792e+00 1.033636608884e+00 1.023215526932e+00 1.010865322578e+00 9.969320598649e-01 9.817555887441e-01 9.656851155901e-01 9.490876975666e-01 9.323402940427e-01 9.158383675332e-01 8.999669977102e-01 8.850760707830e-01 8.714386156439e-01 8.592369988785e-01 8.485107833863e-01 8.391634673498e-01 8.309270447730e-01 8.233867428276e-01 8.159663829437e-01 8.080009065875e-01 7.987923065096e-01 7.877298595902e-01 7.743907249982e-01 7.586431504409e-01 7.406939068837e-01 7.210513818588e-01 7.004052251885e-01 6.794115234110e-01 6.584362059832e-01 6.374406201577e-01 6.152272323133e-01 5.951933823808e-01 5.818875506068e-01 5.738818657886e-01 5.699233173203e-01
 5.706535105625e-01 5.746262493212e-01 5.827124782147e-01 5.962158836663e-01 6.167674381375e-01 6.394760936125e-01 6.610363791401e-01 6.827666495293e-01 7.046741444387e-01 7.262966539644e-01 7.468861339440e-01 7.656788012471e-01 7.821177439191e-01 7.959837534206e-01 8.074233332518e-01 8.168955106853e-01 8.250506058155e-01 8.326253816027e-01 8.403104671433e-01 8.486984269103e-01 8.582056474644e-01 8.690863944608e-01 8.814313439268e-01 8.951833600915e-01 9.101587075340e-01 9.260805854448e-01 9.426018989618e-01 9.593431999789e-01 9.759143934586e-01 9.919516333029e-01 1.007090756184e+00 1.020994846541e+00 1.033333121954e+00 1.043774311414e+00 1.051979365533e+00 1.057640932602e+00 1.060504151284e+00 1.060404154232e+00 1.057300046035e+00 1.051312983185e+00 1.042708412137e+00 1.031888263474e+00 1.019356680369e+00 1.005659259901e+00 9.913061319833e-01 9.767354353375e-01 9.622042233134e-01 9.547701821389e-01 9.636385533286e-01 9.890108110526e-01 1.031196387023e+00 1.083967423451e+00 1.136922269266e+00 1.190204314412e+00 1.243934773280e+00 1.298160976213e+00 1.352798720853e+00 1.407565216227e+00 1.461984748692e+00 1.515415311752e+00 1.567109784907e+00 1.616297535136e+00 1.662254831488e+00 1.704375367264e+00 1.742186927765e+00 1.775357387927e+00 1.803668788969e+00 1.826985327166e+00 1.845212174268e+00 1.858286862828e+00 1.866151556662e+00 1.868777603112e+00 1.866151556662e+00 1.858286862828e+00 1.845212174268e+00 1.826985327166e+00 1.803668788969e+00 1.775357387927e+00 1.742186927765e+00 1.704375367264e+00 1.662254831488e+00 1.616297535136e+00 1.567109784907e+00 1.515415311752e+00 1.461984748692e+00 1.407565216227e+00 1.352798720853e+00 1.298160976213e+00 1.243934773280e+00 1.190204314412e+00 1.136922269266e+00 1.083967423451e+00 1.031196387023e+00 9.890108110526e-01 9.636385533286e-01 9.547701821389e-01 9.622042233134e-01 9.767354353375e-01 9.913061319833e-01 1.005659259901e+00 1.019356680369e+00 1.031888263474e+00 1.042708412137e+00 1.051312983185e+00 1.057300046035e+00 1.060404154232e+00 1.060504151284e+00 1.057640932602e+00 1.051979365533e+00 1.043774311414e+00 1.033333121954e+00 1.020994846541e+00 1.007090756184e+00 9.919516333029e-01 9.759143934586e-01 9.593431999789e-01 9.426018989618e-01 9.260805854448e-01 9.101587075340e-01 8.951833600915e-01 8.814313439268e-01 8.690863944608e-01 8.582056474644e-01 8.486984269103e-01 8.403104671433e-01 8.326253816027e-01 8.250506058155e-01 8.168955106853e-01 8.074233332518e-01 7.959837534206e-01 7.821177439191e-01 7.656788012471e-01 7.468861339440e-01 7.262966539644e-01 7.046741444387e-01 6.827666495293e-01 6.610363791401e-01 6.394760936125e-01 6.167674381375e-01 5.962158836663e-01 5.827124782147e-01 5.746262493212e-01 5.706535105625e-01
 5.717988453438e-01 5.758181125101e-01 5.840641157147e-01 5.979047207397e-01 6.191349325871e-01 6.427985735292e-01 6.655497443435e-01 6.887049565346e-01 7.121880422133e-01 7.354004305234e-01 7.574657956744e-01 7.775192633597e-01 7.949368549104e-01 8.094794976618e-01 8.213043332453e-01 8.309197695823e-01 8.390390872528e-01 8.464660027226e-01 8.539498618073e-01 8.621284431201e-01 8.714539735303e-01 8.821915207925e-01 8.944341748406e-01 9.081211942138e-01 9.230672479581e-01 9.389885541170e-01 9.555333962502e-01 9.723182044764e-01 9.889507776569e-01 1.005058059101e+00 1.020271945073e+00 1.034253339332e+00 1.046668316819e+00 1.057190738416e+00 1.065482801551e+00 1.071245035915e+00 1.074232095193e+00 1.074282091525e+00 1.071361323548e+00 1.065592049684e+00 1.057239576741e+00 1.046700903116e+00 1.034470369175e+00 1.021071886720e+00 1.006992421519e+00 9.926320536309e-01 9.781380772173e-01 9.702934491079e-01 9.791133734889e-01 1.004722855506e+00 1.047476221194e+00 1.101136074837e+00 1.154903498777e+00 1.208964980645e+00 1.263471585788e+00 1.318484754707e+00 1.373911684568e+00 1.429450688846e+00 1.484598893024e+00 1.538681250980e+00 1.590926798377e+00 1.640549909408e+00 1.686831401234e+00 1.729174209708e+00 1.767129167414e+00 1.800386815081e+00 1.828748021384e+00 1.852096081222e+00 1.870346463147e+00 1.883437527663e+00 1.891314979139e+00 1.893946446765e+00 1.891314979139e+00 1.883437527663e+00 1.870346463147e+00 1.852096081222e+00 1.828748021384e+00 1.800386815081e+00 1.767129167414e+00 1.729174209708e+00 1.686831401234e+00 1.640549909408e+00 1.590926798377e+00 1.538681250980e+00 1.484598893024e+00 1.429450688846e+00 1.373911684568e+00 1.318484754707e+00 1.263471585788e+00 1.208964980645e+00 1.154903498777e+00 1.101136074837e+00 1.047476221194e+00 1.004722855506e+00 9.791133734889e-01 9.702934491079e-01 9.781380772173e-01 9.926320536309e-01 1.006992421519e+00 1.021071886720e+00 1.034470369175e+00 1.046700903116e+00 1.057239576741e+00 1.065592049684e+00 1.071361323548e+00 1.074282091525e+00 1.074232095193e+00 1.071245035915e+00 1.065482801551e+00 1.057190738416e+00 1.046668316819e+00 1.034253339332e+00 1.020271945073e+00 1.005058059101e+00 9.889507776569e-01 9.723182044764e-01 9.555333962502e-01 9.389885541170e-01 9.230672479581e-01 9.081211942138e-01 8.944341748406e-01 8.821915207925e-01 8.714539735303e-01 8.621284431201e-01 8.539498618073e-01 8.464660027226e-01 8.390390872528e-01 8.309197695823e-01 8.213043332453e-01 8.094794976618e-01 7.949368549104e-01 7.775192633597e-01 7.574657956744e-01 7.354004305234e-01 7.121880422133e-01 6.887049565346e-01 6.655497443435e-01 6.427985735292e-01 6.191349325871e-01 5.979047207397e-01 5.840641157147e-01 5.758181125101e-01 5.717988453438e-01
 5.731249218911e-01 5.772172602563e-01 5.856902740140e-01 5.999873444493e-01 6.220136555029e-01 6.470340939061e-01 6.715391865077e-01 6.967197589960e-01 7.223585028307e-01 7.476875671675e-01 7.716710250210e-01 7.933196205025e-01 8.119305172446e-01 8.272347195570e-01 8.394078923579e-01 8.490149856846e-01 8.568528836342e-01 8.638192934883e-01 8.707557984964e-01 8.783725195250e-01 8.871840299578e-01 8.974887031635e-01 9.093893918325e-01 9.228351143004e-01 9.376365830275e-01 9.534990043475e-01 9.700634911147e-01 9.869345574601e-01 1.003707189440e+00 1.019983062296e+00 1.035378521936e+00 1.049538139136e+00 1.062109911017e+00 1.072759094529e+00 1.081149961240e+00 1.086986002060e+00 1.090033276581e+00 1.090144765369e+00 1.087302344289e+00 1.081641402932e+00 1.073437341788e+00 1.063086872024e+00 1.051075324568e+00 1.037897589860e+00 1.024012508721e+00 1.009769054392e+00 9.952361002331e-01 9.871315875216e-01 9.960037283681e-01 1.021936772990e+00 1.065321875197e+00 1.119895863509e+00 1.174449131261e+00 1.229210455375e+00 1.284356477131e+00 1.339967765751e+00 1.395951780723e+00 1.451991727833e+00 1.507562981797e+00 1.561966143339e+00 1.614414612862e+00 1.664120380652e+00 1.710376029423e+00 1.752607066661e+00 1.790394738818e+00 1.823461816398e+00 1.851635166760e+00 1.874818650502e+00 1.892938057892e+00 1.905937760466e+00 1.913763560209e+00 1.916377387690e+00 1.913763560209e+00 1.905937760466e+00 1.892938057892e+00 1.874818650502e+00 1.851635166760e+00 1.823461816398e+00 1.790394738818e+00 1.752607066661e+00 1.710376029423e+00 1.664120380652e+00 1.614414612862e+00 1.561966143339e+00 1.507562981797e+00 1.451991727833e+00 1.395951780723e+00 1.339967765751e+00 1.284356477131e+00 1.229210455375e+00 1.174449131261e+00 1.119895863509e+00 1.065321875197e+00 1.021936772990e+00 9.960037283681e-01 9.871315875216e-01 9.952361002331e-01 1.009769054392e+00 1.024012508721e+00 1.037897589860e+00 1.051075324568e+00 1.063086872024e+00 1.073437341788e+00 1.081641402932e+00 1.087302344289e+00 1.090144765369e+00 1.090033276581e+00 1.086986002060e+00 1.081149961240e+00 1.072759094529e+00 1.062109911017e+00 1.049538139136e+00 1.035378521936e+00 1.019983062296e+00 1.003707189440e+00 9.869345574601e-01 9.700634911147e-01 9.534990043475e-01 9.376365830275e-01 9.228351143004e-01 9.093893918325e-01 8.974887031635e-01 8.871840299578e-01 8.783725195250e-01 8.707557984964e-01 8.638192934883e-01 8.568528836342e-01 8.490149856846e-01 8.394078923579e-01 8.272347195570e-01 8.119305172446e-01 7.933196205025e-01 7.716710250210e-01 7.476875671675e-01 7.223585028307e-01 6.967197589960e-01 6.715391865077e-01 6.470340939061e-01 6.220136555029e-01 5.999873444493e-01 5.856902740140e-01 5.772172602563e-01 5.731249218911e-01
 5.743775565333e-01 5.785557684674e-01 5.872856243193e-01 6.020971639295e-01 6.249538069468e-01 6.516115349822e-01 6.782742193874e-01 7.058997494322e-01 7.340845471528e-01 7.618724327481e-01 7.880500694992e-01 8.114907164464e-01 8.314039028595e-01 8.474888666382e-01 8.599502210783e-01 8.694103013416e-01 8.767678288210e-01 8.830341928546e-01 8.891634609053e-01 8.959612703252e-01 9.040156529752e-01 9.136701319031e-01 9.250498940137e-01 9.381123002573e-01 9.526664118470e-01 9.684063931984e-01 9.849642294917e-01 1.001928438360e+00 1.018869859175e+00 1.035364295476e+00 1.051000095279e+00 1.065390657595e+00 1.078156466933e+00 1.088944062395e+00 1.097416013836e+00 1.103280255449e+00 1.106314972558e+00 1.106398796425e+00 1.103537461309e+00 1.097890478080e+00 1.089752935477e+00 1.079524339362e+00 1.067678318583e+00 1.054681129825e+00 1.040945563179e+00 1.026765053974e+00 1.012159426613e+00 1.003991441539e+00 1.013034369884e+00 1.039362620586e+00 1.083398022044e+00 1.138836533956e+00 1.194082731677e+00 1.249392553097e+00 1.304977625570e+00 1.360939015493e+00 1.417191499307e+00 1.473410280696e+00 1.529054807871e+00 1.583411985813e+00 1.635689528864e+00 1.685108027225e+00 1.730977852688e+00 1.772760349371e+00 1.810074368058e+00 1.842682123126e+00 1.870441045635e+00 1.893277608684e+00 1.911129449618e+00 1.923941716313e+00 1.931658438401e+00 1.934235367356e+00 1.931658438401e+00 1.923941716313e+00 1.911129449618e+00 1.893277608684e+00 1.870441045635e+00 1.842682123126e+00 1.810074368058e+00 1.772760349371e+00 1.730977852688e+00 1.685108027225e+00 1.635689528864e+00 1.583411985813e+00 1.529054807871e+00 1.473410280696e+00 1.417191499307e+00 1.360939015493e+00 1.304977625570e+00 1.249392553097e+00 1.194082731677e+00 1.138836533956e+00 1.083398022044e+00 1.039362620586e+00 1.013034369884e+00 1.003991441539e+00 1.012159426613e+00 1.026765053974e+00 1.040945563179e+00 1.054681129825e+00 1.067678318583e+00 1.079524339362e+00 1.089752935477e+00 1.097890478080e+00 1.103537461309e+00 1.106398796425e+00 1.106314972558e+00 1.103280255449e+00 1.097416013836e+00 1.088944062395e+00 1.078156466933e+00 1.065390657595e+00 1.051000095279e+00 1.035364295476e+00 1.018869859175e+00 1.001928438360e+00 9.849642294917e-01 9.684063931984e-01 9.526664118470e-01 9.381123002573e-01 9.250498940137e-01 9.136701319031e-01 9.040156529752e-01 8.959612703252e-01 8.891634609053e-01 8.830341928546e-01 8.767678288210e-01 8.694103013416e-01 8.599502210783e-01 8.474888666382e-01 8.314039028595e-01 8.114907164464e-01 7.880500694992e-01 7.618724327481e-01 7.340845471528e-01 7.058997494322e-01 6.782742193874e-01 6.516115349822e-01 6.249538069468e-01 6.020971639295e-01 5.872856243193e-01 5.785557684674e-01 5.743775565333e-01
 5.753228966182e-01 5.795827394078e-01 5.885476205547e-01 6.038391643944e-01 6.274540185748e-01 6.558680698207e-01 6.848684943623e-01 7.151047081849e-01 7.459701669774e-01 7.763181744218e-01 8.047531515681e-01 8.300095917043e-01 8.512133373951e-01 8.680334059226e-01 8.807032853517e-01 8.899163644527e-01 8.966761287428e-01 9.021126112424e-01 9.073044274627e-01 9.131597281408e-01 9.203377221686e-01 9.292334425158e-01 9.399978420752e-01 9.525874582209e-01 9.668135257804e-01 9.823635097299e-01 9.988585210349e-01 1.015871550715e+00 1.032951203040e+00 1.049647011922e+00 1.065511419015e+00 1.080122165201e+00 1.093065807576e+00 1.103968075319e+00 1.112480603174e+00 1.118320869300e+00 1.121285028319e+00 1.121279752058e+00 1.118344381824e+00 1.112671151958e+00 1.104575290486e+00 1.094462617619e+00 1.082792108601e+00 1.069996626003e+00 1.056426176884e+00 1.042314974525e+00 1.027652972732e+00 1.019650094787e+00 1.028992413676e+00 1.055768145504e+00 1.100425349916e+00 1.156610241017e+00 1.212389815392e+00 1.268035072096e+00 1.323801190243e+00 1.379814051275e+00 1.436001600234e+00 1.492038072872e+00 1.547376633596e+00 1.601301026675e+00 1.653022287274e+00 1.701777804840e+00 1.746909410073e+00 1.787918963791e+00 1.824469314045e+00 1.856368945871e+00 1.883510053469e+00 1.905836965208e+00 1.923301968380e+00 1.935842304144e+00 1.943401700977e+00 1.945927588899e+00 1.943401700977e+00 1.935842304144e+00 1.923301968380e+00 1.905836965208e+00 1.883510053469e+00 1.856368945871e+00 1.824469314045e+00 1.787918963791e+00 1.746909410073e+00 1.701777804840e+00 1.653022287274e+00 1.601301026675e+00 1.547376633596e+00 1.492038072872e+00 1.436001600234e+00 1.379814051275e+00 1.323801190243e+00 1.268035072096e+00 1.212389815392e+00 1.156610241017e+00 1.100425349916e+00 1.055768145504e+00 1.028992413676e+00 1.019650094787e+00 1.027652972732e+00 1.042314974525e+00 1.056426176884e+00 1.069996626003e+00 1.082792108601e+00 1.094462617619e+00 1.104575290486e+00 1.112671151958e+00 1.118344381824e+00 1.121279752058e+00 1.121285028319e+00 1.118320869300e+00 1.112480603174e+00 1.103968075319e+00 1.093065807576e+00 1.080122165201e+00 1.065511419015e+00 1.049647011922e+00 1.032951203040e+00 1.015871550715e+00 9.988585210349e-01 9.823635097299e-01 9.668135257804e-01 9.525874582209e-01 9.399978420752e-01 9.292334425158e-01 9.203377221686e-01 9.131597281408e-01 9.073044274627e-01 9.021126112424e-01 8.966761287428e-01 8.899163644527e-01 8.807032853517e-01 8.680334059226e-01 8.512133373951e-01 8.300095917043e-01 8.047531515681e-01 7.763181744218e-01 7.459701669774e-01 7.151047081849e-01 6.848684943623e-01 6.558680698207e-01 6.274540185748e-01 6.038391643944e-01 5.885476205547e-01 5.795827394078e-01 5.753228966182e-01
 5.757905790063e-01 5.801104300793e-01 5.892365015186e-01 6.048799079592e-01 6.290738613386e-01 6.591902011628e-01 6.904619662173e-01 7.232021177379e-01 7.566142379514e-01 7.893691009406e-01 8.199023456596e-01 8.468193851358e-01 8.691714287870e-01 8.866071595333e-01 8.993860604001e-01 9.082779196544e-01 9.143886878815e-01 9.189658686315e-01 9.232054214601e-01 9.281107351571e-01 9.344095715593e-01 9.425387527997e-01 9.526645604843e-01 9.647456352891e-01 9.785893685789e-01 9.938773708535e-01 1.010229752317e+00 1.027206752440e+00 1.044342492143e+00 1.061164611633e+00 1.077189274937e+00 1.091960394750e+00 1.105030455521e+00 1.116003445100e+00 1.124520087411e+00 1.130304257259e+00 1.133177909812e+00 1.133080127990e+00 1.130086328350e+00 1.124424540598e+00 1.116428914021e+00 1.106510548006e+00 1.095106863207e+00 1.082605011167e+00 1.069289752127e+00 1.055319732064e+00 1.040666585746e+00 1.033071658288e+00 1.042841080189e+00 1.070093575109e+00 1.115299440927e+00 1.172056555092e+00 1.228148297302e+00 1.283871092660e+00 1.339517214877e+00 1.395244896523e+00 1.451001138917e+00 1.506469103999e+00 1.561106125418e+00 1.614200350804e+00 1.664977576552e+00 1.712699673740e+00 1.756750906637e+00 1.796677532828e+00 1.832192935250e+00 1.863152628778e+00 1.889487530763e+00 1.911156125776e+00 1.928122836561e+00 1.940316944683e+00 1.947675003325e+00 1.950134421527e+00 1.947675003325e+00 1.940316944683e+00 1.928122836561e+00 1.911156125776e+00 1.889487530763e+00 1.863152628778e+00 1.832192935250e+00 1.796677532828e+00 1.756750906637e+00 1.712699673740e+00 1.664977576552e+00 1.614200350804e+00 1.561106125418e+00 1.506469103999e+00 1.451001138917e+00 1.395244896523e+00 1.339517214877e+00 1.283871092660e+00 1.228148297302e+00 1.172056555092e+00 1.115299440927e+00 1.070093575109e+00 1.042841080189e+00 1.033071658288e+00 1.040666585746e+00 1.055319732064e+00 1.069289752127e+00 1.082605011167e+00 1.095106863207e+00 1.106510548006e+00 1.116428914021e+00 1.124424540598e+00 1.130086328350e+00 1.133080127990e+00 1.133177909812e+00 1.130304257259e+00 1.124520087411e+00 1.116003445100e+00 1.105030455521e+00 1.091960394750e+00 1.077189274937e+00 1.061164611633e+00 1.044342492143e+00 1.027206752440e+00 1.010229752317e+00 9.938773708535e-01 9.785893685789e-01 9.647456352891e-01 9.526645604843e-01 9.425387527997e-01 9.344095715593e-01 9.281107351571e-01 9.232054214601e-01 9.189658686315e-01 9.143886878815e-01 9.082779196544e-01 8.993860604001e-01 8.866071595333e-01 8.691714287870e-01 8.468193851358e-01 8.199023456596e-01 7.893691009406e-01 7.566142379514e-01 7.232021177379e-01 6.904619662173e-01 6.591902011628e-01 6.290738613386e-01 6.048799079592e-01 5.892365015186e-01 5.801104300793e-01 5.757905790063e-01
 5.757070676242e-01 5.800524544973e-01 5.892292995065e-01 6.050253993990e-01 6.295422488426e-01 6.611462471881e-01 6.943989409180e-01 7.292914931198e-01 7.648747008225e-01 7.996556852880e-01 8.319265882313e-01 8.601851480642e-01 8.834183571114e-01 9.012631003888e-01 9.140093981872e-01 9.224967424273e-01 9.279299542609e-01 9.316635467517e-01 9.349970116613e-01 9.390113428500e-01 9.444920069383e-01 9.519010853644e-01 9.614089583024e-01 9.729755181947e-01 9.864001280540e-01 1.001359755647e+00 1.017480343983e+00 1.034322047142e+00 1.051410854716e+00 1.068259493563e+00 1.084357857684e+00 1.099216182252e+00 1.112362608259e+00 1.123375162287e+00 1.131890475268e+00 1.137638465387e+00 1.140467759714e+00 1.140352480488e+00 1.137404547728e+00 1.131883045301e+00 1.124138918797e+00 1.114580582496e+00 1.103613742220e+00 1.091571488382e+00 1.078667268546e+00 1.064970911661e+00 1.050437842603e+00 1.043480498437e+00 1.053791089400e+00 1.081519641502e+00 1.127160288170e+00 1.184268803899e+00 1.240416294101e+00 1.295925138264e+00 1.351123748299e+00 1.406209994280e+00 1.461152082282e+00 1.515655331646e+00 1.569189880775e+00 1.621056224703e+00 1.670506066320e+00 1.716832721111e+00 1.759466651817e+00 1.798008854875e+00 1.832225985473e+00 1.862019594659e+00 1.887357118575e+00 1.908220496372e+00 1.924576259009e+00 1.936347415500e+00 1.943456933626e+00 1.945834137699e+00 1.943456933626e+00 1.936347415500e+00 1.924576259009e+00 1.908220496372e+00 1.887357118575e+00 1.862019594659e+00 1.832225985473e+00 1.798008854875e+00 1.759466651817e+00 1.716832721111e+00 1.670506066320e+00 1.621056224703e+00 1.569189880775e+00 1.515655331646e+00 1.461152082282e+00 1.406209994280e+00 1.351123748299e+00 1.295925138264e+00 1.240416294101e+00 1.184268803899e+00 1.127160288170e+00 1.081519641502e+00 1.053791089400e+00 1.043480498437e+00 1.050437842603e+00 1.064970911661e+00 1.078667268546e+00 1.091571488382e+00 1.103613742220e+00 1.114580582496e+00 1.124138918797e+00 1.131883045301e+00 1.137404547728e+00 1.140352480488e+00 1.140467759714e+00 1.137638465387e+00 1.131890475268e+00 1.123375162287e+00 1.112362608259e+00 1.099216182252e+00 1.084357857684e+00 1.068259493563e+00 1.051410854716e+00 1.034322047142e+00 1.017480343983e+00 1.001359755647e+00 9.864001280540e-01 9.729755181947e-01 9.614089583024e-01 9.519010853644e-01 9.444920069383e-01 9.390113428500e-01 9.349970116613e-01 9.316635467517e-01 9.279299542609e-01 9.224967424273e-01 9.140093981872e-01 9.012631003888e-01 8.834183571114e-01 8.601851480642e-01 8.319265882313e-01 7.996556852880e-01 7.648747008225e-01 7.292914931198e-01 6.943989409180e-01 6.611462471881e-01 6.295422488426e-01 6.050253993990e-01 5.892292995065e-01 5.800524544973e-01 5.757070676242e-01
 5.751081488295e-01 5.794400640880e-01 5.885439811324e-01 6.042683315711e-01 6.288176708049e-01 6.615723720193e-01 6.963469270193e-01 7.328577144801e-01 7.700506721941e-01 8.063016402275e-01 8.397911507401e-01 8.689326196372e-01 8.926650450856e-01 9.106202285564e-01 9.231213160188e-01 9.310733623384e-01 9.357703121546e-01 9.386541131500e-01 9.411150929931e-01 9.442932688574e-01 9.490120101995e-01 9.557451207909e-01 9.646611499887e-01 9.757081944095e-01 9.886798232595e-01 1.003256969847e+00 1.019069306779e+00 1.035691954865e+00 1.052650073323e+00 1.069445521648e+00 1.085556119550e+00 1.100461889744e+00 1.113673095584e+00 1.124746464276e+00 1.133317413414e+00 1.139123756010e+00 1.142038496749e+00 1.142068944384e+00 1.139360618270e+00 1.134195393694e+00 1.126933972788e+00 1.117973240181e+00 1.107675881060e+00 1.096316721688e+00 1.084023727032e+00 1.070779644637e+00 1.056511152294e+00 1.050382081118e+00 1.061319182223e+00 1.089494540368e+00 1.135418410007e+00 1.192625190513e+00 1.248554976328e+00 1.303543183307e+00 1.357962879872e+00 1.412050147945e+00 1.465802474052e+00 1.518953195494e+00 1.570992079440e+00 1.621244797526e+00 1.668992243784e+00 1.713569021782e+00 1.754456317126e+00 1.791312108658e+00 1.823958091520e+00 1.852350764367e+00 1.876488581353e+00 1.896381293930e+00 1.911995391861e+00 1.923252331720e+00 1.930059746898e+00 1.932337978833e+00 1.930059746898e+00 1.923252331720e+00 1.911995391861e+00 1.896381293930e+00 1.876488581353e+00 1.852350764367e+00 1.823958091520e+00 1.791312108658e+00 1.754456317126e+00 1.713569021782e+00 1.668992243784e+00 1.621244797526e+00 1.570992079440e+00 1.518953195494e+00 1.465802474052e+00 1.412050147945e+00 1.357962879872e+00 1.303543183307e+00 1.248554976328e+00 1.192625190513e+00 1.135418410007e+00 1.089494540368e+00 1.061319182223e+00 1.050382081118e+00 1.056511152294e+00 1.070779644637e+00 1.084023727032e+00 1.096316721688e+00 1.107675881060e+00 1.117973240181e+00 1.126933972788e+00 1.134195393694e+00 1.139360618270e+00 1.142068944384e+00 1.142038496749e+00 1.139123756010e+00 1.133317413414e+00 1.124746464276e+00 1.113673095584e+00 1.100461889744e+00 1.085556119550e+00 1.069445521648e+00 1.052650073323e+00 1.035691954865e+00 1.019069306779e+00 1.003256969847e+00 9.886798232595e-01 9.757081944095e-01 9.646611499887e-01 9.557451207909e-01 9.490120101995e-01 9.442932688574e-01 9.411150929931e-01 9.386541131500e-01 9.357703121546e-01 9.310733623384e-01 9.231213160188e-01 9.106202285564e-01 8.926650450856e-01 8.689326196372e-01 8.397911507401e-01 8.063016402275e-01 7.700506721941e-01 7.328577144801e-01 6.963469270193e-01 6.615723720193e-01 6.288176708049e-01 6.042683315711e-01 5.885439811324e-01 5.794400640880e-01 5.751081488295e-01
 5.741193084902e-01 5.784039560828e-01 5.873265127856e-01 6.027776637525e-01 6.270861020758e-01 6.605826575385e-01 6.963232181392e-01 7.338148787041e-01 7.719461737398e-01 8.090025202877e-01 8.430858435583e-01 8.725500291876e-01 8.963044042623e-01 9.139837031261e-01 9.259446770543e-01 9.331539190367e-01 9.369769669384e-01 9.389332528262e-01 9.404803040003e-01 9.428065599669e-01 9.467579268374e-01 9.528079964089e-01 9.611167685952e-01 9.716206996508e-01 9.841028766938e-01 9.982561121746e-01 1.013717392965e+00 1.030077695155e+00 1.046870918716e+00 1.063595151238e+00 1.079718536714e+00 1.094704242516e+00 1.108042559446e+00 1.119277935627e+00 1.128044148317e+00 1.134087634161e+00 1.137302199851e+00 1.137722802818e+00 1.135520109911e+00 1.130990649354e+00 1.124495065374e+00 1.116408014758e+00 1.107042923366e+00 1.096610296359e+00 1.085148146680e+00 1.072552992606e+00 1.058707569809e+00 1.053542947247e+00 1.065152154729e+00 1.093713007956e+00 1.139740555674e+00 1.196781703109e+00 1.252217920048e+00 1.306391512791e+00 1.359720754071e+00 1.412475859528e+00 1.464692669439e+00 1.516131306320e+00 1.566310778622e+00 1.614589228291e+00 1.660279019729e+00 1.702763428348e+00 1.741579220870e+00 1.776441963329e+00 1.807233207708e+00 1.833967285072e+00 1.856680419918e+00 1.875408340961e+00 1.890124412869e+00 1.900753500938e+00 1.907189589929e+00 1.909346180199e+00 1.907189589929e+00 1.900753500938e+00 1.890124412869e+00 1.875408340961e+00 1.856680419918e+00 1.833967285072e+00 1.807233207708e+00 1.776441963329e+00 1.741579220870e+00 1.702763428348e+00 1.660279019729e+00 1.614589228291e+00 1.566310778622e+00 1.516131306320e+00 1.464692669439e+00 1.412475859528e+00 1.359720754071e+00 1.306391512791e+00 1.252217920048e+00 1.196781703109e+00 1.139740555674e+00 1.093713007956e+00 1.065152154729e+00 1.053542947247e+00 1.058707569809e+00 1.072552992606e+00 1.085148146680e+00 1.096610296359e+00 1.107042923366e+00 1.116408014758e+00 1.124495065374e+00 1.130990649354e+00 1.135520109911e+00 1.137722802818e+00 1.137302199851e+00 1.134087634161e+00 1.128044148317e+00 1.119277935627e+00 1.108042559446e+00 1.094704242516e+00 1.079718536714e+00 1.063595151238e+00 1.046870918716e+00 1.030077695155e+00 1.013717392965e+00 9.982561121746e-01 9.841028766938e-01 9.716206996508e-01 9.611167685952e-01 9.528079964089e-01 9.467579268374e-01 9.428065599669e-01 9.404803040003e-01 9.389332528262e-01 9.369769669384e-01 9.331539190367e-01 9.259446770543e-01 9.139837031261e-01 8.963044042623e-01 8.725500291876e-01 8.430858435583e-01 8.090025202877e-01 7.719461737398e-01 7.338148787041e-01 6.963232181392e-01 6.605826575385e-01 6.270861020758e-01 6.027776637525e-01 5.873265127856e-01 5.784039560828e-01 5.741193084902e-01
 5.729083113516e-01 5.771232131259e-01 5.857981556564e-01 6.008394858386e-01 6.246945196064e-01 6.585020564079e-01 6.946320423688e-01 7.324451522178e-01 7.708119181738e-01 8.079717514454e-01 8.419793494341e-01 8.711559124380e-01 8.943968518101e-01 9.113474573814e-01 9.223997220972e-01 9.285741053611e-01 9.312923852006e-01 9.321441293090e-01 9.326325146832e-01 9.339891152488e-01 9.370716566542e-01 9.423528581165e-01 9.499791926232e-01 9.598811319298e-01 9.718320849379e-01 9.855366081871e-01 1.000643551892e+00 1.016756849954e+00 1.033420899490e+00 1.050136391628e+00 1.066359648531e+00 1.081545058070e+00 1.095161029772e+00 1.106743562933e+00 1.115924903976e+00 1.122458863494e+00 1.126253374330e+00 1.127360534536e+00 1.125969539459e+00 1.122379283310e+00 1.116940573700e+00 1.109998111621e+00 1.101816150236e+00 1.092532713141e+00 1.082106341604e+00 1.070345250432e+00 1.057082760522e+00 1.052952164993e+00 1.065231106361e+00 1.094080023731e+00 1.140015760920e+00 1.196636476245e+00 1.251322648038e+00 1.304426050644e+00 1.356395579032e+00 1.407539254932e+00 1.457928806961e+00 1.507353171700e+00 1.555363091020e+00 1.601348702272e+00 1.644665077727e+00 1.684742754531e+00 1.721175410297e+00 1.753740951271e+00 1.782389040741e+00 1.807188738874e+00 1.828226760303e+00 1.845568279198e+00 1.859206191774e+00 1.869069967798e+00 1.875048666595e+00 1.877054717397e+00 1.875048666595e+00 1.869069967798e+00 1.859206191774e+00 1.845568279198e+00 1.828226760303e+00 1.807188738874e+00 1.782389040741e+00 1.753740951271e+00 1.721175410297e+00 1.684742754531e+00 1.644665077727e+00 1.601348702272e+00 1.555363091020e+00 1.507353171700e+00 1.457928806961e+00 1.407539254932e+00 1.356395579032e+00 1.304426050644e+00 1.251322648038e+00 1.196636476245e+00 1.140015760920e+00 1.094080023731e+00 1.065231106361e+00 1.052952164993e+00 1.057082760522e+00 1.070345250432e+00 1.082106341604e+00 1.092532713141e+00 1.101816150236e+00 1.109998111621e+00 1.116940573700e+00 1.122379283310e+00 1.125969539459e+00 1.127360534536e+00 1.126253374330e+00 1.122458863494e+00 1.115924903976e+00 1.106743562933e+00 1.095161029772e+00 1.081545058070e+00 1.066359648531e+00 1.050136391628e+00 1.033420899490e+00 1.016756849954e+00 1.000643551892e+00 9.855366081871e-01 9.718320849379e-01 9.598811319298e-01 9.499791926232e-01 9.423528581165e-01 9.370716566542e-01 9.339891152488e-01 9.326325146832e-01 9.321441293090e-01 9.312923852006e-01 9.285741053611e-01 9.223997220972e-01 9.113474573814e-01 8.943968518101e-01 8.711559124380e-01 8.419793494341e-01 8.079717514454e-01 7.708119181738e-01 7.324451522178e-01 6.946320423688e-01 6.585020564079e-01 6.246945196064e-01 6.008394858386e-01 5.857981556564e-01 5.771232131259e-01 5.729083113516e-01
 5.716140043171e-01 5.757532180007e-01 5.841664873655e-01 5.987523798290e-01 6.220283853514e-01 6.557410403222e-01 6.917254355037e-01 7.292477864513e-01 7.671914205289e-01 8.037850469725e-01 8.370702994313e-01 8.653579693668e-01 8.875439056109e-01 9.032934941049e-01 9.130318015299e-01 9.178210808629e-01 9.191341533061e-01 9.186150881898e-01 9.178092456364e-01 9.179843416361e-01 9.200068706942e-01 9.243566861438e-01 9.311738733785e-01 9.403818627724e-01 9.517564566271e-01 9.650076211134e-01 9.797960752313e-01 9.957361229775e-01 1.012375845093e+00 1.029219696551e+00 1.045711879682e+00 1.061288937669e+00 1.075406415279e+00 1.087587373419e+00 1.097458726701e+00 1.104776338934e+00 1.109455760333e+00 1.111553914144e+00 1.111269687422e+00 1.108894320711e+00 1.104762042840e+00 1.099182637962e+00 1.092374519486e+00 1.084409288562e+00 1.075174501168e+00 1.064398273243e+00 1.051866938100e+00 1.048772122974e+00 1.061664344302e+00 1.090675613305e+00 1.136318868293e+00 1.192286838369e+00 1.246007793101e+00 1.297839651929e+00 1.348250582302e+00 1.397584009616e+00 1.445937317652e+00 1.493130803802e+00 1.538740589704e+00 1.582189298909e+00 1.622879648651e+00 1.660286948748e+00 1.694065540232e+00 1.724057889029e+00 1.750285416480e+00 1.772879640951e+00 1.791985725803e+00 1.807707092258e+00 1.820071979292e+00 1.829019422434e+00 1.834448223947e+00 1.836271905593e+00 1.834448223947e+00 1.829019422434e+00 1.820071979292e+00 1.807707092258e+00 1.791985725803e+00 1.772879640951e+00 1.750285416480e+00 1.724057889029e+00 1.694065540232e+00 1.660286948748e+00 1.622879648651e+00 1.582189298909e+00 1.538740589704e+00 1.493130803802e+00 1.445937317652e+00 1.397584009616e+00 1.348250582302e+00 1.297839651929e+00 1.246007793101e+00 1.192286838369e+00 1.136318868293e+00 1.090675613305e+00 1.061664344302e+00 1.048772122974e+00 1.051866938100e+00 1.064398273243e+00 1.075174501168e+00 1.084409288562e+00 1.092374519486e+00 1.099182637962e+00 1.104762042840e+00 1.108894320711e+00 1.111269687422e+00 1.111553914144e+00 1.109455760333e+00 1.104776338934e+00 1.097458726701e+00 1.087587373419e+00 1.075406415279e+00 1.061288937669e+00 1.045711879682e+00 1.029219696551e+00 1.012375845093e+00 9.957361229775e-01 9.797960752313e-01 9.650076211134e-01 9.517564566271e-01 9.403818627724e-01 9.311738733785e-01 9.243566861438e-01 9.200068706942e-01 9.179843416361e-01 9.178092456364e-01 9.186150881898e-01 9.191341533061e-01 9.178210808629e-01 9.130318015299e-01 9.032934941049e-01 8.875439056109e-01 8.653579693668e-01 8.370702994313e-01 8.037850469725e-01 7.671914205289e-01 7.292477864513e-01 6.917254355037e-01 6.557410403222e-01 6.220283853514e-01 5.987523798290e-01 5.841664873655e-01 5.757532180007e-01 5.716140043171e-01
 5.702803464917e-01 5.743527775587e-01 5.825386858665e-01 5.967068044650e-01 6.193684723916e-01 6.526354402081e-01 6.880246652392e-01 7.247422518487e-01 7.617075241843e-01 7.971617829905e-01 8.291633312880e-01 8.560342545940e-01 8.766847508229e-01 8.908036836135e-01 8.988474235490e-01 9.019088047718e-01 9.015040506894e-01 8.993203627009e-01 8.969453871734e-01 8.956777998079e-01 8.964089590009e-01 8.996279706998e-01 9.054820455389e-01 9.138950697237e-01 9.246511439502e-01 9.374629784303e-01 9.519996698848e-01 9.678771157450e-01 9.846440744655e-01 1.001795820865e+00 1.018765043664e+00 1.034965395708e+00 1.049838829687e+00 1.062885483066e+00 1.073726850680e+00 1.082110691160e+00 1.087949057949e+00 1.091295643197e+00 1.092346882533e+00 1.091382199794e+00 1.088712902545e+00 1.084619117663e+00 1.079280791293e+00 1.072718206420e+00 1.064759738760e+00 1.055073304224e+00 1.043400586859e+00 1.041284382602e+00 1.054692158682e+00 1.083722047574e+00 1.128876256978e+00 1.183993973257e+00 1.236587386438e+00 1.287010325203e+00 1.335753819508e+00 1.383176757823e+00 1.429393866432e+00 1.474248023245e+00 1.517335117962e+00 1.558109758505e+00 1.596014092107e+00 1.630573764475e+00 1.661502766138e+00 1.688709913713e+00 1.712291128118e+00 1.732448209060e+00 1.749393090239e+00 1.763283426112e+00 1.774191069786e+00 1.782079803891e+00 1.786870099323e+00 1.788479113082e+00 1.786870099323e+00 1.782079803891e+00 1.774191069786e+00 1.763283426112e+00 1.749393090239e+00 1.732448209060e+00 1.712291128118e+00 1.688709913713e+00 1.661502766138e+00 1.630573764475e+00 1.596014092107e+00 1.558109758505e+00 1.517335117962e+00 1.474248023245e+00 1.429393866432e+00 1.383176757823e+00 1.335753819508e+00 1.287010325203e+00 1.236587386438e+00 1.183993973257e+00 1.128876256978e+00 1.083722047574e+00 1.054692158682e+00 1.041284382602e+00 1.043400586859e+00 1.055073304224e+00 1.064759738760e+00 1.072718206420e+00 1.079280791293e+00 1.084619117663e+00 1.088712902545e+00 1.091382199794e+00 1.092346882533e+00 1.091295643197e+00 1.087949057949e+00 1.082110691160e+00 1.073726850680e+00 1.062885483066e+00 1.049838829687e+00 1.034965395708e+00 1.018765043664e+00 1.001795820865e+00 9.846440744655e-01 9.678771157450e-01 9.519996698848e-01 9.374629784303e-01 9.246511439502e-01 9.138950697237e-01 9.054820455389e-01 8.996279706998e-01 8.964089590009e-01 8.956777998079e-01 8.969453871734e-01 8.993203627009e-01 9.015040506894e-01 9.019088047718e-01 8.988474235490e-01 8.908036836135e-01 8.766847508229e-01 8.560342545940e-01 8.291633312880e-01 7.971617829905e-01 7.617075241843e-01 7.247422518487e-01 6.880246652392e-01 6.526354402081e-01 6.193684723916e-01 5.967068044650e-01 5.825386858665e-01 5.743527775587e-01 5.702803464917e-01
 5.688165073450e-01 5.728367388721e-01 5.808581387521e-01 5.946989023793e-01 6.167738176722e-01 6.493034208983e-01 6.837478725229e-01 7.192764651871e-01 7.548439544779e-01 7.887278921533e-01 8.190227011337e-01 8.440829074149e-01 8.628457488414e-01 8.750227219182e-01 8.810931551745e-01 8.821751111591e-01 8.798138969885e-01 8.757343283741e-01 8.715618477517e-01 8.686283442459e-01 8.678650219690e-01 8.697778883694e-01 8.745351692608e-01 8.820738022366e-01 8.921838338501e-01 9.045834718599e-01 9.189456527666e-01 9.348773261031e-01 9.519223557626e-01 9.695557962043e-01 9.871935941519e-01 1.004224709738e+00 1.020069183914e+00 1.034203614596e+00 1.046234511446e+00 1.055891557750e+00 1.063072713866e+00 1.067822334634e+00 1.070320918327e+00 1.070836460914e+00 1.069659673628e+00 1.067052254385e+00 1.063167409308e+00 1.057993043045e+00 1.051325736282e+00 1.042789960045e+00 1.032082900647e+00 1.030856151135e+00 1.044662586125e+00 1.073558668172e+00 1.118037123364e+00 1.172141678310e+00 1.223497561070e+00 1.272448589633e+00 1.319503495365e+00 1.365019581306e+00 1.409118806612e+00 1.451648832921e+00 1.492220247224e+00 1.530312798762e+00 1.565399070117e+00 1.597057985666e+00 1.625057621911e+00 1.649375357186e+00 1.670185663921e+00 1.687762943357e+00 1.702393613864e+00 1.714303852404e+00 1.723616764303e+00 1.730339682532e+00 1.734421135766e+00 1.735789126067e+00 1.734421135766e+00 1.730339682532e+00 1.723616764303e+00 1.714303852404e+00 1.702393613864e+00 1.687762943357e+00 1.670185663921e+00 1.649375357186e+00 1.625057621911e+00 1.597057985666e+00 1.565399070117e+00 1.530312798762e+00 1.492220247224e+00 1.451648832921e+00 1.409118806612e+00 1.365019581306e+00 1.319503495365e+00 1.272448589633e+00 1.223497561070e+00 1.172141678310e+00 1.118037123364e+00 1.073558668172e+00 1.044662586125e+00 1.030856151135e+00 1.032082900647e+00 1.042789960045e+00 1.051325736282e+00 1.057993043045e+00 1.063167409308e+00 1.067052254385e+00 1.069659673628e+00 1.070836460914e+00 1.070320918327e+00 1.067822334634e+00 1.063072713866e+00 1.055891557750e+00 1.046234511446e+00 1.034203614596e+00 1.020069183914e+00 1.004224709738e+00 9.871935941519e-01 9.695557962043e-01 9.519223557626e-01 9.348773261031e-01 9.189456527666e-01 9.045834718599e-01 8.921838338501e-01 8.820738022366e-01 8.745351692608e-01 8.697778883694e-01 8.678650219690e-01 8.686283442459e-01 8.715618477517e-01 8.757343283741e-01 8.798138969885e-01 8.821751111591e-01 8.810931551745e-01 8.750227219182e-01 8.628457488414e-01 8.440829074149e-01 8.190227011337e-01 7.887278921533e-01 7.548439544779e-01 7.192764651871e-01 6.837478725229e-01 6.493034208983e-01 6.167738176722e-01 5.946989023793e-01 5.808581387521e-01 5.728367388721e-01 5.688165073450e-01
 5.669961536610e-01 5.709803608113e-01 5.788976846442e-01 5.925045012422e-01 6.140317192975e-01 6.455759399067e-01 6.788121479454e-01 7.128905357751e-01 7.467818805633e-01 7.788253908162e-01 8.071659803872e-01 8.302018387301e-01 8.469052162485e-01 8.570115635163e-01 8.610097227965e-01 8.600345953814e-01 8.556468187175e-01 8.495974281342e-01 8.435432576206e-01 8.388541677364e-01 8.365010044612e-01 8.370283006915e-01 8.406312064260e-01 8.472658172108e-01 8.567338004791e-01 8.687564749365e-01 8.830034882992e-01 8.990711335486e-01 9.164872530261e-01 9.347051661282e-01 9.531180219235e-01 9.710889177049e-01 9.880115080225e-01 1.003341881840e+00 1.016653103331e+00 1.027656477535e+00 1.036224440434e+00 1.042381366938e+00 1.046290957938e+00 1.048208642292e+00 1.048416550697e+00 1.047167966274e+00 1.044614768607e+00 1.040736424526e+00 1.035322216910e+00 1.027968954211e+00 1.018336736268e+00 1.017921676429e+00 1.032016860333e+00 1.060628237917e+00 1.104241542207e+00 1.157189147127e+00 1.207230736466e+00 1.254706580686e+00 1.300124671152e+00 1.343834879035e+00 1.385944708435e+00 1.426291880784e+00 1.464489691513e+00 1.500033046957e+00 1.532421521049e+00 1.561277577323e+00 1.586421824562e+00 1.607900350246e+00 1.625959762219e+00 1.640949618713e+00 1.653236299224e+00 1.663119967144e+00 1.670787613562e+00 1.676298634276e+00 1.679636935498e+00 1.680753955023e+00 1.679636935498e+00 1.676298634276e+00 1.670787613562e+00 1.663119967144e+00 1.653236299224e+00 1.640949618713e+00 1.625959762219e+00 1.607900350246e+00 1.586421824562e+00 1.561277577323e+00 1.532421521049e+00 1.500033046957e+00 1.464489691513e+00 1.426291880784e+00 1.385944708435e+00 1.343834879035e+00 1.300124671152e+00 1.254706580686e+00 1.207230736466e+00 1.157189147127e+00 1.104241542207e+00 1.060628237917e+00 1.032016860333e+00 1.017921676429e+00 1.018336736268e+00 1.027968954211e+00 1.035322216910e+00 1.040736424526e+00 1.044614768607e+00 1.047167966274e+00 1.048416550697e+00 1.048208642292e+00 1.046290957938e+00 1.042381366938e+00 1.036224440434e+00 1.027656477535e+00 1.016653103331e+00 1.003341881840e+00 9.880115080225e-01 9.710889177049e-01 9.531180219235e-01 9.347051661282e-01 9.164872530261e-01 8.990711335486e-01 8.830034882992e-01 8.687564749365e-01 8.567338004791e-01 8.472658172108e-01 8.406312064260e-01 8.370283006915e-01 8.365010044612e-01 8.388541677364e-01 8.435432576206e-01 8.495974281342e-01 8.556468187175e-01 8.600345953814e-01 8.610097227965e-01 8.570115635163e-01 8.469052162485e-01 8.302018387301e-01 8.071659803872e-01 7.788253908162e-01 7.467818805633e-01 7.128905357751e-01 6.788121479454e-01 6.455759399067e-01 6.140317192975e-01 5.925045012422e-01 5.788976846442e-01 5.709803608113e-01 5.669961536610e-01
 5.645202668191e-01 5.684749383817e-01 5.763176179200e-01 5.897311869183e-01 6.106990228904e-01 6.410273582994e-01 6.728401614283e-01 7.052871298034e-01 7.373505213611e-01 7.674368609630e-01 7.937528485814e-01 8.147469842713e-01 8.294286387718e-01 8.375507180773e-01 8.396049280632e-01 8.367266070415e-01 8.304785934851e-01 8.226175187420e-01 8.148208824922e-01 8.084931002442e-01 8.046402685768e-01 8.038556956035e-01 8.063626945209e-01 8.121411774771e-01 8.210089810050e-01 8.326853900011e-01 8.468327288888e-01 8.630384692828e-01 8.808121312498e-01 8.995863459636e-01 9.187323769515e-01 9.375947424276e-01 9.555389037598e-01 9.719975564702e-01 9.865079108347e-01 9.987594328712e-01 1.008589193723e+00 1.015995766212e+00 1.021129459230e+00 1.024231581163e+00 1.025592627120e+00 1.025474234424e+00 1.024054438948e+00 1.021333426277e+00 1.017116949636e+00 1.010994578339e+00 1.002583378721e+00 1.002974621711e+00 1.017295070667e+00 1.045470438762e+00 1.087994506803e+00 1.139617533291e+00 1.188260160087e+00 1.234272942124e+00 1.278152451625e+00 1.320225450318e+00 1.360562556782e+00 1.398977074452e+00 1.435067078674e+00 1.468330445729e+00 1.498290517218e+00 1.524605023947e+00 1.547139815568e+00 1.566004099907e+00 1.581505890183e+00 1.594069136697e+00 1.604137476121e+00 1.612085708663e+00 1.618168352245e+00 1.622503707628e+00 1.625115424509e+00 1.625989566507e+00 1.625115424509e+00 1.622503707628e+00 1.618168352245e+00 1.612085708663e+00 1.604137476121e+00 1.594069136697e+00 1.581505890183e+00 1.566004099907e+00 1.547139815568e+00 1.524605023947e+00 1.498290517218e+00 1.468330445729e+00 1.435067078674e+00 1.398977074452e+00 1.360562556782e+00 1.320225450318e+00 1.278152451625e+00 1.234272942124e+00 1.188260160087e+00 1.139617533291e+00 1.087994506803e+00 1.045470438762e+00 1.017295070667e+00 1.002974621711e+00 1.002583378721e+00 1.010994578339e+00 1.017116949636e+00 1.021333426277e+00 1.024054438948e+00 1.025474234424e+00 1.025592627120e+00 1.024231581163e+00 1.021129459230e+00 1.015995766212e+00 1.008589193723e+00 9.987594328712e-01 9.865079108347e-01 9.719975564702e-01 9.555389037598e-01 9.375947424276e-01 9.187323769515e-01 8.995863459636e-01 8.808121312498e-01 8.630384692828e-01 8.468327288888e-01 8.326853900011e-01 8.210089810050e-01 8.121411774771e-01 8.063626945209e-01 8.038556956035e-01 8.046402685768e-01 8.084931002442e-01 8.148208824922e-01 8.226175187420e-01 8.304785934851e-01 8.367266070415e-01 8.396049280632e-01 8.375507180773e-01 8.294286387718e-01 8.147469842713e-01 7.937528485814e-01 7.674368609630e-01 7.373505213611e-01 7.052871298034e-01 6.728401614283e-01 6.410273582994e-01 6.106990228904e-01 5.897311869183e-01 5.763176179200e-01 5.684749383817e-01 5.645202668191e-01
 5.611184007425e-01 5.650321336375e-01 5.727808649753e-01 5.859475985497e-01 6.062272983642e-01 6.350705331567e-01 6.652404468222e-01 6.959151449048e-01 7.260879220618e-01 7.542260721633e-01 7.786015112635e-01 7.977115201549e-01 8.106048178741e-01 8.170409565647e-01 8.175075017966e-01 8.131210626242e-01 8.054282927607e-01 7.961680901246e-01 7.870208334421e-01 7.794070062635e-01 7.743584897892e-01 7.725076707093e-01 7.741090902185e-01 7.791627872419e-01 7.875003181021e-01 7.988419485038e-01 8.128447681621e-01 8.290851401727e-01 8.470660956531e-01 8.662095270726e-01 8.858731888610e-01 9.053920967266e-01 9.241125475212e-01 9.414425450750e-01 9.568905108428e-01 9.701145315086e-01 9.809193889399e-01 9.892786762464e-01 9.953231470078e-01 9.992912270063e-01 1.001491607337e+00 1.002219668079e+00 1.001701345634e+00 9.999936957466e-01 9.969504531839e-01 9.921794017304e-01 9.852316874103e-01 9.865977949363e-01 1.001176462534e+00 1.028747941856e+00 1.069840937871e+00 1.119865830138e+00 1.166953085741e+00 1.211477611334e+00 1.253919739421e+00 1.294552316116e+00 1.333386998843e+00 1.370186661138e+00 1.404523564164e+00 1.435886475093e+00 1.463811799962e+00 1.487989537564e+00 1.508319017770e+00 1.524959450844e+00 1.538269853793e+00 1.548738053186e+00 1.556871482091e+00 1.563117648892e+00 1.567790381303e+00 1.571072272737e+00 1.573031289652e+00 1.573686868836e+00 1.573031289652e+00 1.571072272737e+00 1.567790381303e+00 1.563117648892e+00 1.556871482091e+00 1.548738053186e+00 1.538269853793e+00 1.524959450844e+00 1.508319017770e+00 1.487989537564e+00 1.463811799962e+00 1.435886475093e+00 1.404523564164e+00 1.370186661138e+00 1.333386998843e+00 1.294552316116e+00 1.253919739421e+00 1.211477611334e+00 1.166953085741e+00 1.119865830138e+00 1.069840937871e+00 1.028747941856e+00 1.001176462534e+00 9.865977949363e-01 9.852316874103e-01 9.921794017304e-01 9.969504531839e-01 9.999936957466e-01 1.001701345634e+00 1.002219668079e+00 1.001491607337e+00 9.992912270063e-01 9.953231470078e-01 9.892786762464e-01 9.809193889399e-01 9.701145315086e-01 9.568905108428e-01 9.414425450750e-01 9.241125475212e-01 9.053920967266e-01 8.858731888610e-01 8.662095270726e-01 8.470660956531e-01 8.290851401727e-01 8.128447681621e-01 7.988419485038e-01 7.875003181021e-01 7.791627872419e-01 7.741090902185e-01 7.725076707093e-01 7.743584897892e-01 7.794070062635e-01 7.870208334421e-01 7.961680901246e-01 8.054282927607e-01 8.131210626242e-01 8.175075017966e-01 8.170409565647e-01 8.106048178741e-01 7.977115201549e-01 7.786015112635e-01 7.542260721633e-01 7.260879220618e-01 6.959151449048e-01 6.652404468222e-01 6.350705331567e-01 6.062272983642e-01 5.859475985497e-01 5.727808649753e-01 5.650321336375e-01 5.611184007425e-01
 5.566556022653e-01 5.605097615358e-01 5.681029871904e-01 5.808605052406e-01 6.001284929521e-01 6.271023583758e-01 6.553488554360e-01 6.841115467454e-01 7.123824294776e-01 7.386723246818e-01 7.613027517224e-01 7.788189436722e-01 7.903025973944e-01 7.955145554592e-01 7.949288643157e-01 7.896243476566e-01 7.811045641124e-01 7.710678673891e-01 7.611677328645e-01 7.528173082461e-01 7.470521261663e-01 7.445231956285e-01 7.455132486212e-01 7.500339069829e-01 7.579251875373e-01 7.689146561323e-01 7.826592791481e-01 7.987347081982e-01 8.166485358534e-01 8.358287535791e-01 8.556397463100e-01 8.754167466991e-01 8.945033048549e-01 9.122888475260e-01 9.282625603239e-01 9.420500369977e-01 9.534276585135e-01 9.623469778686e-01 9.689193046701e-01 9.733899452096e-01 9.760888214690e-01 9.773668484934e-01 9.775223163894e-01 9.767120165212e-01 9.748839910570e-01 9.717073985774e-01 9.666625754330e-01 9.695420336633e-01 9.845735603466e-01 1.011314675071e+00 1.050341189447e+00 1.098250476916e+00 1.143464215480e+00 1.186390672317e+00 1.227461125950e+00 1.266843210294e+00 1.304454711790e+00 1.339980749267e+00 1.372956050351e+00 1.402853817188e+00 1.429214981361e+00 1.451753052074e+00 1.470392322137e+00 1.485321857490e+00 1.496939469456e+00 1.505775844407e+00 1.512384423407e+00 1.517272437224e+00 1.520808005991e+00 1.523229311515e+00 1.524654277241e+00 1.525128325507e+00 1.524654277241e+00 1.523229311515e+00 1.520808005991e+00 1.517272437224e+00 1.512384423407e+00 1.505775844407e+00 1.496939469456e+00 1.485321857490e+00 1.470392322137e+00 1.451753052074e+00 1.429214981361e+00 1.402853817188e+00 1.372956050351e+00 1.339980749267e+00 1.304454711790e+00 1.266843210294e+00 1.227461125950e+00 1.186390672317e+00 1.143464215480e+00 1.098250476916e+00 1.050341189447e+00 1.011314675071e+00 9.845735603466e-01 9.695420336633e-01 9.666625754330e-01 9.717073985774e-01 9.748839910570e-01 9.767120165212e-01 9.775223163894e-01 9.773668484934e-01 9.760888214690e-01 9.733899452096e-01 9.689193046701e-01 9.623469778686e-01 9.534276585135e-01 9.420500369977e-01 9.282625603239e-01 9.122888475260e-01 8.945033048549e-01 8.754167466991e-01 8.556397463100e-01 8.358287535791e-01 8.166485358534e-01 7.987347081982e-01 7.826592791481e-01 7.689146561323e-01 7.579251875373e-01 7.500339069829e-01 7.455132486212e-01 7.445231956285e-01 7.470521261663e-01 7.528173082461e-01 7.611677328645e-01 7.710678673891e-01 7.811045641124e-01 7.896243476566e-01 7.949288643157e-01 7.955145554592e-01 7.903025973944e-01 7.788189436722e-01 7.613027517224e-01 7.386723246818e-01 7.123824294776e-01 6.841115467454e-01 6.553488554360e-01 6.271023583758e-01 6.001284929521e-01 5.808605052406e-01 5.681029871904e-01 5.605097615358e-01 5.566556022653e-01
 5.512185063764e-01 5.550089394236e-01 5.624074789610e-01 5.745424732012e-01 5.921427038811e-01 6.166133286749e-01 6.425397657713e-01 6.692394284374e-01 6.956396783458e-01 7.202442296175e-01 7.413956527085e-01 7.576835019728e-01 7.682134953378e-01 7.727494946782e-01 7.717362926475e-01 7.662010240321e-01 7.575756221529e-01 7.474914605026e-01 7.375403871141e-01 7.290961380758e-01 7.231740715430e-01 7.204206546298e-01 7.211289876128e-01 7.253205605102e-01 7.328419375089e-01 7.434337085175e-01 7.567574139910e-01 7.724068387574e-01 7.899057638819e-01 8.087078408503e-01 8.282041047944e-01 8.477455431842e-01 8.666925727916e-01 8.844283047045e-01 9.004334790920e-01 9.143115961851e-01 9.258140815633e-01 9.348737048916e-01 9.415897935559e-01 9.462092454674e-01 9.490903778173e-01 9.506435008138e-01 9.512606663630e-01 9.512442161759e-01 9.507256671975e-01 9.495395739291e-01 9.471456215375e-01 9.529062332789e-01 9.688292011228e-01 9.944087120811e-01 1.030016853462e+00 1.074832579452e+00 1.117603418633e+00 1.158723948305e+00 1.198450083903e+00 1.236750339673e+00 1.273389010737e+00 1.307959498737e+00 1.339945000578e+00 1.368803815984e+00 1.394081454490e+00 1.415498519325e+00 1.432997883808e+00 1.446780074145e+00 1.457262247145e+00 1.464991179443e+00 1.470550579763e+00 1.474482108837e+00 1.477204262617e+00 1.478998801028e+00 1.480030743019e+00 1.480368115097e+00 1.480030743019e+00 1.478998801028e+00 1.477204262617e+00 1.474482108837e+00 1.470550579763e+00 1.464991179443e+00 1.457262247145e+00 1.446780074145e+00 1.432997883808e+00 1.415498519325e+00 1.394081454490e+00 1.368803815984e+00 1.339945000578e+00 1.307959498737e+00 1.273389010737e+00 1.236750339673e+00 1.198450083903e+00 1.158723948305e+00 1.117603418633e+00 1.074832579452e+00 1.030016853462e+00 9.944087120811e-01 9.688292011228e-01 9.529062332789e-01 9.471456215375e-01 9.495395739291e-01 9.507256671975e-01 9.512442161759e-01 9.512606663630e-01 9.506435008138e-01 9.490903778173e-01 9.462092454674e-01 9.415897935559e-01 9.348737048916e-01 9.258140815633e-01 9.143115961851e-01 9.004334790920e-01 8.844283047045e-01 8.666925727916e-01 8.477455431842e-01 8.282041047944e-01 8.087078408503e-01 7.899057638819e-01 7.724068387574e-01 7.567574139910e-01 7.434337085175e-01 7.328419375089e-01 7.253205605102e-01 7.211289876128e-01 7.204206546298e-01 7.231740715430e-01 7.290961380758e-01 7.375403871141e-01 7.474914605026e-01 7.575756221529e-01 7.662010240321e-01 7.717362926475e-01 7.727494946782e-01 7.682134953378e-01 7.576835019728e-01 7.413956527085e-01 7.202442296175e-01 6.956396783458e-01 6.692394284374e-01 6.425397657713e-01 6.166133286749e-01 5.921427038811e-01 5.745424732012e-01 5.624074789610e-01 5.550089394236e-01 5.512185063764e-01
 5.451172979440e-01 5.488913319924e-01 5.562428760480e-01 5.678085551856e-01 5.823729760913e-01 6.031353444937e-01 6.262104181874e-01 6.507623977713e-01 6.754151932439e-01 6.985603093168e-01 7.185365934182e-01 7.339769462924e-01 7.440155448539e-01 7.484183795594e-01 7.475924026485e-01 7.424970049605e-01 7.344691571306e-01 7.250411696164e-01 7.157133790616e-01 7.077834104140e-01 7.022253813176e-01 6.996604036491e-01 7.003760357113e-01 7.044057418693e-01 7.116041407843e-01 7.217291662081e-01 7.344586199850e-01 7.494133142889e-01 7.661482834837e-01 7.841576975361e-01 8.028757930500e-01 8.216877497732e-01 8.399824157632e-01 8.571599544764e-01 8.727046665312e-01 8.862097810059e-01 8.974157206760e-01 9.062375188319e-01 9.127651615629e-01 9.172411261554e-01 9.200465077063e-01 9.216345199729e-01 9.224905593242e-01 9.230938084820e-01 9.238989981914e-01 9.252094814693e-01 9.264361276500e-01 9.386971269422e-01 9.560416612661e-01 9.802395388161e-01 1.009163145077e+00 1.049156179577e+00 1.088629987418e+00 1.127748118905e+00 1.166199049315e+00 1.203581490914e+00 1.239452770642e+00 1.273315437230e+00 1.304609444653e+00 1.332785875104e+00 1.357393582088e+00 1.378156032851e+00 1.395021986611e+00 1.408186791670e+00 1.418062084969e+00 1.425188412086e+00 1.430160141311e+00 1.433531991505e+00 1.435758648391e+00 1.437158497935e+00 1.437935528124e+00 1.438184056719e+00 1.437935528124e+00 1.437158497935e+00 1.435758648391e+00 1.433531991505e+00 1.430160141311e+00 1.425188412086e+00 1.418062084969e+00 1.408186791670e+00 1.395021986611e+00 1.378156032851e+00 1.357393582088e+00 1.332785875104e+00 1.304609444653e+00 1.273315437230e+00 1.239452770642e+00 1.203581490914e+00 1.166199049315e+00 1.127748118905e+00 1.088629987418e+00 1.049156179577e+00 1.009163145077e+00 9.802395388161e-01 9.560416612661e-01 9.386971269422e-01 9.264361276500e-01 9.252094814693e-01 9.238989981914e-01 9.230938084820e-01 9.224905593242e-01 9.216345199729e-01 9.200465077063e-01 9.172411261554e-01 9.127651615629e-01 9.062375188319e-01 8.974157206760e-01 8.862097810059e-01 8.727046665312e-01 8.571599544764e-01 8.399824157632e-01 8.216877497732e-01 8.028757930500e-01 7.841576975361e-01 7.661482834837e-01 7.494133142889e-01 7.344586199850e-01 7.217291662081e-01 7.116041407843e-01 7.044057418693e-01 7.003760357113e-01 6.996604036491e-01 7.022253813176e-01 7.077834104140e-01 7.157133790616e-01 7.250411696164e-01 7.344691571306e-01 7.424970049605e-01 7.475924026485e-01 7.484183795594e-01 7.440155448539e-01 7.339769462924e-01 7.185365934182e-01 6.985603093168e-01 6.754151932439e-01 6.507623977713e-01 6.262104181874e-01 6.031353444937e-01 5.823729760913e-01 5.678085551856e-01 5.562428760480e-01 5.488913319924e-01 5.451172979440e-01
 5.387335110227e-01 5.426258786478e-01 5.505032906136e-01 5.632402118934e-01 5.791846707812e-01 5.901790667829e-01 6.100906085663e-01 6.329298132187e-01 6.563342763841e-01 6.784855948808e-01 6.977360212891e-01 7.127798141950e-01 7.227979328204e-01 7.275571983899e-01 7.274286711401e-01 7.232887462888e-01 7.163735840798e-01 7.080923918828e-01 6.998367696351e-01 6.928175712428e-01 6.879505800254e-01 6.858272566061e-01 6.867331112739e-01 6.907121957341e-01 6.976372361784e-01 7.072882425319e-01 7.193670398885e-01 7.335232076166e-01 7.493457277993e-01 7.663686737488e-01 7.840731897231e-01 8.018902622157e-01 8.192381223086e-01 8.355515555539e-01 8.503349950779e-01 8.631835570175e-01 8.738395814616e-01 8.822108358862e-01 8.883764995125e-01 8.925701049039e-01 8.951688909264e-01 8.966306696772e-01 8.974779888142e-01 8.983164185122e-01 9.000416600137e-01 9.045851535901e-01 9.199999233118e-01 9.319850920646e-01 9.490666163972e-01 9.740254021180e-01 1.003579269794e+00 1.027568199372e+00 1.062986066818e+00 1.100624190408e+00 1.138368487903e+00 1.175294272000e+00 1.210801360880e+00 1.244340269450e+00 1.275345332520e+00 1.303274947897e+00 1.327683913197e+00 1.348292402946e+00 1.365041423755e+00 1.378107182487e+00 1.387875324099e+00 1.394864804035e+00 1.399660345449e+00 1.402823068339e+00 1.404830864155e+00 1.406035540342e+00 1.406675248766e+00 1.406876029175e+00 1.406675248766e+00 1.406035540342e+00 1.404830864155e+00 1.402823068339e+00 1.399660345449e+00 1.394864804035e+00 1.387875324099e+00 1.378107182487e+00 1.365041423755e+00 1.348292402946e+00 1.327683913197e+00 1.303274947897e+00 1.275345332520e+00 1.244340269450e+00 1.210801360880e+00 1.175294272000e+00 1.138368487903e+00 1.100624190408e+00 1.062986066818e+00 1.027568199372e+00 1.003579269794e+00 9.740254021180e-01 9.490666163972e-01 9.319850920646e-01 9.199999233118e-01 9.045851535901e-01 9.000416600137e-01 8.983164185122e-01 8.974779888142e-01 8.966306696772e-01 8.951688909264e-01 8.925701049039e-01 8.883764995125e-01 8.822108358862e-01 8.738395814616e-01 8.631835570175e-01 8.503349950779e-01 8.355515555539e-01 8.192381223086e-01 8.018902622157e-01 7.840731897231e-01 7.663686737488e-01 7.493457277993e-01 7.335232076166e-01 7.193670398885e-01 7.072882425319e-01 6.976372361784e-01 6.907121957341e-01 6.867331112739e-01 6.858272566061e-01 6.879505800254e-01 6.928175712428e-01 6.998367696351e-01 7.080923918828e-01 7.163735840798e-01 7.232887462888e-01 7.274286711401e-01 7.275571983899e-01 7.227979328204e-01 7.127798141950e-01 6.977360212891e-01 6.784855948808e-01 6.563342763841e-01 6.329298132187e-01 6.100906085663e-01 5.901790667829e-01 5.791846707812e-01 5.632402118934e-01 5.505032906136e-01 5.426258786478e-01 5.387335110227e-01
 5.322477349598e-01 5.363486860315e-01 5.451397020811e-01 5.603032418842e-01 5.844594887607e-01 6.048449871207e-01 6.260495073621e-01 6.498464319400e-01 6.739537605837e-01 6.967148858913e-01 7.165860441498e-01 7.323096662350e-01 7.430882482134e-01 7.486809989903e-01 7.494340401156e-01 7.461790177169e-01 7.401079435041e-01 7.325791598000e-01 7.249451565665e-01 7.183970919090e-01 7.138528548811e-01 7.119270226891e-01 7.129418623274e-01 7.169785843709e-01 7.239516936947e-01 7.336585943343e-01 7.458111261279e-01 7.600574785081e-01 7.759747672523e-01 7.930844992175e-01 8.108557579647e-01 8.287160999494e-01 8.460850130643e-01 8.624063261267e-01 8.771939887401e-01 8.900608803638e-01 9.007612996557e-01 9.092148266814e-01 9.155037958208e-01 9.198610385751e-01 9.226396111039e-01 9.242605248434e-01 9.251601128159e-01 9.257718002713e-01 9.265917914852e-01 9.286722084659e-01 9.321141343463e-01 9.324052204729e-01 9.471219118979e-01 9.750208438446e-01 1.017887215207e+00 1.056942944070e+00 1.096255297138e+00 1.136599289001e+00 1.176453854357e+00 1.215216383221e+00 1.252421287623e+00 1.287564386996e+00 1.320098262836e+00 1.349475877783e+00 1.375237780695e+00 1.397076846957e+00 1.414906030025e+00 1.428878319669e+00 1.439352325749e+00 1.446847464965e+00 1.451952905492e+00 1.455267479348e+00 1.457308330635e+00 1.458487997140e+00 1.459084423036e+00 1.459269005591e+00 1.459084423036e+00 1.458487997140e+00 1.457308330635e+00 1.455267479348e+00 1.451952905492e+00 1.446847464965e+00 1.439352325749e+00 1.428878319669e+00 1.414906030025e+00 1.397076846957e+00 1.375237780695e+00 1.349475877783e+00 1.320098262836e+00 1.287564386996e+00 1.252421287623e+00 1.215216383221e+00 1.176453854357e+00 1.136599289001e+00 1.096255297138e+00 1.056942944070e+00 1.017887215207e+00 9.750208438446e-01 9.471219118979e-01 9.324052204729e-01 9.321141343463e-01 9.286722084659e-01 9.265917914852e-01 9.257718002713e-01 9.251601128159e-01 9.242605248434e-01 9.226396111039e-01 9.198610385751e-01 9.155037958208e-01 9.092148266814e-01 9.007612996557e-01 8.900608803638e-01 8.771939887401e-01 8.624063261267e-01 8.460850130643e-01 8.287160999494e-01 8.108557579647e-01 7.930844992175e-01 7.759747672523e-01 7.600574785081e-01 7.458111261279e-01 7.336585943343e-01 7.239516936947e-01 7.169785843709e-01 7.129418623274e-01 7.119270226891e-01 7.138528548811e-01 7.183970919090e-01 7.249451565665e-01 7.325791598000e-01 7.401079435041e-01 7.461790177169e-01 7.494340401156e-01 7.486809989903e-01 7.430882482134e-01 7.323096662350e-01 7.165860441498e-01 6.967148858913e-01 6.739537605837e-01 6.498464319400e-01 6.260495073621e-01 6.048449871207e-01 5.844594887607e-01 5.603032418842e-01 5.451397020811e-01 5.363486860315e-01 5.322477349598e-01
 5.255926246055e-01 5.298210821728e-01 5.391004103236e-01 5.550505765704e-01 5.803960519280e-01 6.130218922497e-01 6.392258185673e-01 6.650289515332e-01 6.902258419615e-01 7.137288070736e-01 7.342211223798e-01 7.505280592336e-01 7.618791242074e-01 7.680300468274e-01 7.693028138904e-01 7.664987903976e-01 7.607741721242e-01 7.534603660628e-01 7.459003570941e-01 7.392904605994e-01 7.345816695842e-01 7.324377977222e-01 7.332375358476e-01 7.371201354785e-01 7.440421018054e-01 7.538189455649e-01 7.661623866175e-01 7.806998341733e-01 7.969752725675e-01 8.144748106143e-01 8.326364030244e-01 8.508668533383e-01 8.685786078903e-01 8.852199442390e-01 9.003135735286e-01 9.134945332124e-01 9.245318914984e-01 9.333610615528e-01 9.400640759774e-01 9.448649125567e-01 9.480823780447e-01 9.500696380850e-01 9.511202216921e-01 9.513470553346e-01 9.504335584885e-01 9.469646371963e-01 9.336369262776e-01 9.310288839809e-01 9.446335379033e-01 9.732617001141e-01 1.019006502427e+00 1.077239006642e+00 1.123923472607e+00 1.167561928176e+00 1.209373752276e+00 1.249588618769e+00 1.288049423371e+00 1.324365748767e+00 1.358032411775e+00 1.388504465567e+00 1.415311964438e+00 1.438118576167e+00 1.456810723624e+00 1.471507745910e+00 1.482545472774e+00 1.490437728199e+00 1.495779898475e+00 1.499196609722e+00 1.501243187580e+00 1.502382858058e+00 1.502934829121e+00 1.503100199873e+00 1.502934829121e+00 1.502382858058e+00 1.501243187580e+00 1.499196609722e+00 1.495779898475e+00 1.490437728199e+00 1.482545472774e+00 1.471507745910e+00 1.456810723624e+00 1.438118576167e+00 1.415311964438e+00 1.388504465567e+00 1.358032411775e+00 1.324365748767e+00 1.288049423371e+00 1.249588618769e+00 1.209373752276e+00 1.167561928176e+00 1.123923472607e+00 1.077239006642e+00 1.019006502427e+00 9.732617001141e-01 9.446335379033e-01 9.310288839809e-01 9.336369262776e-01 9.469646371963e-01 9.504335584885e-01 9.513470553346e-01 9.511202216921e-01 9.500696380850e-01 9.480823780447e-01 9.448649125567e-01 9.400640759774e-01 9.333610615528e-01 9.245318914984e-01 9.134945332124e-01 9.003135735286e-01 8.852199442390e-01 8.685786078903e-01 8.508668533383e-01 8.326364030244e-01 8.144748106143e-01 7.969752725675e-01 7.806998341733e-01 7.661623866175e-01 7.538189455649e-01 7.440421018054e-01 7.371201354785e-01 7.332375358476e-01 7.324377977222e-01 7.345816695842e-01 7.392904605994e-01 7.459003570941e-01 7.534603660628e-01 7.607741721242e-01 7.664987903976e-01 7.693028138904e-01 7.680300468274e-01 7.618791242074e-01 7.505280592336e-01 7.342211223798e-01 7.137288070736e-01 6.902258419615e-01 6.650289515332e-01 6.392258185673e-01 6.130218922497e-01 5.803960519280e-01 5.550505765704e-01 5.391004103236e-01 5.298210821728e-01 5.255926246055e-01
 5.187448985078e-01 5.229825029045e-01 5.322584250187e-01 5.478074335748e-01 5.709322280874e-01 5.998837887801e-01 6.273892594268e-01 6.538895729839e-01 6.793093949439e-01 7.028395373958e-01 7.233647366572e-01 7.398308867653e-01 7.515276515862e-01 7.582207170955e-01 7.601962500583e-01 7.581921203592e-01 7.532777223066e-01 7.467006874858e-01 7.397365782520e-01 7.335387737761e-01 7.290488310980e-01 7.269514835744e-01 7.276616912547e-01 7.313645557642e-01 7.380481156466e-01 7.475454304389e-01 7.595710453585e-01 7.737436084514e-01 7.895982035575e-01 8.066133164759e-01 8.242301127478e-01 8.418703520168e-01 8.589732394159e-01 8.750176723766e-01 8.895571671569e-01 9.022576297691e-01 9.129085651315e-01 9.214559398712e-01 9.279789893526e-01 9.326841292996e-01 9.358554127771e-01 9.377904851498e-01 9.387041942277e-01 9.385890214253e-01 9.370107792467e-01 9.328899604427e-01 9.252582580805e-01 9.254145326329e-01 9.388412535264e-01 9.662439329414e-01 1.007738229723e+00 1.058723644723e+00 1.106017398748e+00 1.150092763739e+00 1.191938538764e+00 1.231987190039e+00 1.270226741565e+00 1.306353784214e+00 1.339908687510e+00 1.370367976578e+00 1.397271024936e+00 1.420268631463e+00 1.439226101905e+00 1.454218246983e+00 1.465550988415e+00 1.473695930934e+00 1.479230421846e+00 1.482764815555e+00 1.484868699614e+00 1.486020765034e+00 1.486569544538e+00 1.486728578320e+00 1.486569544538e+00 1.486020765034e+00 1.484868699614e+00 1.482764815555e+00 1.479230421846e+00 1.473695930934e+00 1.465550988415e+00 1.454218246983e+00 1.439226101905e+00 1.420268631463e+00 1.397271024936e+00 1.370367976578e+00 1.339908687510e+00 1.306353784214e+00 1.270226741565e+00 1.231987190039e+00 1.191938538764e+00 1.150092763739e+00 1.106017398748e+00 1.058723644723e+00 1.007738229723e+00 9.662439329414e-01 9.388412535264e-01 9.254145326329e-01 9.252582580805e-01 9.328899604427e-01 9.370107792467e-01 9.385890214253e-01 9.387041942277e-01 9.377904851498e-01 9.358554127771e-01 9.326841292996e-01 9.279789893526e-01 9.214559398712e-01 9.129085651315e-01 9.022576297691e-01 8.895571671569e-01 8.750176723766e-01 8.589732394159e-01 8.418703520168e-01 8.242301127478e-01 8.066133164759e-01 7.895982035575e-01 7.737436084514e-01 7.595710453585e-01 7.475454304389e-01 7.380481156466e-01 7.313645557642e-01 7.276616912547e-01 7.269514835744e-01 7.290488310980e-01 7.335387737761e-01 7.397365782520e-01 7.467006874858e-01 7.532777223066e-01 7.581921203592e-01 7.601962500583e-01 7.582207170955e-01 7.515276515862e-01 7.398308867653e-01 7.233647366572e-01 7.028395373958e-01 6.793093949439e-01 6.538895729839e-01 6.273892594268e-01 5.998837887801e-01 5.709322280874e-01 5.478074335748e-01 5.322584250187e-01 5.229825029045e-01 5.187448985078e-01
 5.118241356269e-01 5.160023233750e-01 5.250803858775e-01 5.403397389964e-01 5.643378999047e-01 5.977195867056e-01 6.263156010940e-01 6.533445996571e-01 6.791711085372e-01 7.030893788278e-01 7.240487087687e-01 7.410475882431e-01 7.534002905490e-01 7.608703209217e-01 7.637066530729e-01 7.625886923939e-01 7.585136545896e-01 7.526630108183e-01 7.462606752523e-01 7.404409619735e-01 7.361525222120e-01 7.341171187997e-01 7.347978842538e-01 7.384303461374e-01 7.450345102220e-01 7.544557451375e-01 7.663960584898e-01 7.804507409257e-01 7.961300336470e-01 8.128900404087e-01 8.301611962602e-01 8.473715192818e-01 8.639799119007e-01 8.794904532336e-01 8.934908944892e-01 9.056784042959e-01 9.158702089083e-01 9.240252140392e-01 9.302290176651e-01 9.346832280783e-01 9.376581505701e-01 9.394374161027e-01 9.402461771515e-01 9.401311552297e-01 9.387386785712e-01 9.346415798935e-01 9.209055259585e-01 9.177925244666e-01 9.300872656314e-01 9.563434862098e-01 9.988367803427e-01 1.056570763639e+00 1.104689431647e+00 1.148849297625e+00 1.190801295136e+00 1.231041584843e+00 1.269544566367e+00 1.306010696773e+00 1.339979003163e+00 1.370931990749e+00 1.398395669749e+00 1.422011944590e+00 1.441612394725e+00 1.457238105112e+00 1.469158083274e+00 1.477811298309e+00 1.483752862042e+00 1.487589480898e+00 1.489895300907e+00 1.491168635298e+00 1.491776822191e+00 1.491954517785e+00 1.491776822191e+00 1.491168635298e+00 1.489895300907e+00 1.487589480898e+00 1.483752862042e+00 1.477811298309e+00 1.469158083274e+00 1.457238105112e+00 1.441612394725e+00 1.422011944590e+00 1.398395669749e+00 1.370931990749e+00 1.339979003163e+00 1.306010696773e+00 1.269544566367e+00 1.231041584843e+00 1.190801295136e+00 1.148849297625e+00 1.104689431647e+00 1.056570763639e+00 9.988367803427e-01 9.563434862098e-01 9.300872656314e-01 9.177925244666e-01 9.209055259585e-01 9.346415798935e-01 9.387386785712e-01 9.401311552297e-01 9.402461771515e-01 9.394374161027e-01 9.376581505701e-01 9.346832280783e-01 9.302290176651e-01 9.240252140392e-01 9.158702089083e-01 9.056784042959e-01 8.934908944892e-01 8.794904532336e-01 8.639799119007e-01 8.473715192818e-01 8.301611962602e-01 8.128900404087e-01 7.961300336470e-01 7.804507409257e-01 7.663960584898e-01 7.544557451375e-01 7.450345102220e-01 7.384303461374e-01 7.347978842538e-01 7.341171187997e-01 7.361525222120e-01 7.404409619735e-01 7.462606752523e-01 7.526630108183e-01 7.585136545896e-01 7.625886923939e-01 7.637066530729e-01 7.608703209217e-01 7.534002905490e-01 7.410475882431e-01 7.240487087687e-01 7.030893788278e-01 6.791711085372e-01 6.533445996571e-01 6.263156010940e-01 5.977195867056e-01 5.643378999047e-01 5.403397389964e-01 5.250803858775e-01 5.160023233750e-01 5.118241356269e-01
 5.049959977397e-01 5.090476864669e-01 5.175894819758e-01 5.313260164287e-01 5.514660998463e-01 5.742583400012e-01 5.991053542922e-01 6.244437459129e-01 6.492881821753e-01 6.725601017767e-01 6.931501249279e-01 7.100887268299e-01 7.227166227192e-01 7.307912893557e-01 7.345071506559e-01 7.344479820012e-01 7.314973451849e-01 7.267188398551e-01 7.212324652730e-01 7.161106669824e-01 7.122720621884e-01 7.104480560194e-01 7.111278672829e-01 7.145817974161e-01 7.208544927189e-01 7.298058547963e-01 7.411333179045e-01 7.544270039797e-01 7.691936842621e-01 7.848963040159e-01 8.009843580673e-01 8.169190665681e-01 8.322010988072e-01 8.463760586239e-01 8.590782421712e-01 8.700383666130e-01 8.791053235162e-01 8.862495141477e-01 8.915628361967e-01 8.952426074906e-01 8.975555874738e-01 8.987974173720e-01 8.992795618162e-01 8.993190255914e-01 8.993579850035e-01 9.006032802817e-01 9.048517382539e-01 9.053952100658e-01 9.177730742772e-01 9.409044354800e-01 9.753824748302e-01 1.013756075829e+00 1.054494232882e+00 1.094936134399e+00 1.134512751741e+00 1.172944900990e+00 1.209941512025e+00 1.245119629698e+00 1.278003330389e+00 1.308088960911e+00 1.334908332181e+00 1.358111088498e+00 1.377506365586e+00 1.393105793334e+00 1.405127841748e+00 1.413961628659e+00 1.420114313635e+00 1.424152773961e+00 1.426626796207e+00 1.428019591944e+00 1.428698876947e+00 1.428899707233e+00 1.428698876947e+00 1.428019591944e+00 1.426626796207e+00 1.424152773961e+00 1.420114313635e+00 1.413961628659e+00 1.405127841748e+00 1.393105793334e+00 1.377506365586e+00 1.358111088498e+00 1.334908332181e+00 1.308088960911e+00 1.278003330389e+00 1.245119629698e+00 1.209941512025e+00 1.172944900990e+00 1.134512751741e+00 1.094936134399e+00 1.054494232882e+00 1.013756075829e+00 9.753824748302e-01 9.409044354800e-01 9.177730742772e-01 9.053952100658e-01 9.048517382539e-01 9.006032802817e-01 8.993579850035e-01 8.993190255914e-01 8.992795618162e-01 8.987974173720e-01 8.975555874738e-01 8.952426074906e-01 8.915628361967e-01 8.862495141477e-01 8.791053235162e-01 8.700383666130e-01 8.590782421712e-01 8.463760586239e-01 8.322010988072e-01 8.169190665681e-01 8.009843580673e-01 7.848963040159e-01 7.691936842621e-01 7.544270039797e-01 7.411333179045e-01 7.298058547963e-01 7.208544927189e-01 7.145817974161e-01 7.111278672829e-01 7.104480560194e-01 7.122720621884e-01 7.161106669824e-01 7.212324652730e-01 7.267188398551e-01 7.314973451849e-01 7.344479820012e-01 7.345071506559e-01 7.307912893557e-01 7.227166227192e-01 7.100887268299e-01 6.931501249279e-01 6.725601017767e-01 6.492881821753e-01 6.244437459129e-01 5.991053542922e-01 5.742583400012e-01 5.514660998463e-01 5.313260164287e-01 5.175894819758e-01 5.090476864669e-01 5.049959977397e-01
 4.984996568223e-01 5.024711625643e-01 5.105913942799e-01 5.227934117433e-01 5.376381949329e-01 5.528755434290e-01 5.746609574480e-01 5.985381627347e-01 6.225582458869e-01 6.453520924389e-01 6.657732247053e-01 6.828848930772e-01 6.960561896339e-01 7.050344078131e-01 7.099552884156e-01 7.113004834286e-01 7.098299447895e-01 7.064808147687e-01 7.022584378606e-01 6.981600359095e-01 6.950621550369e-01 6.936952470457e-01 6.945640680066e-01 6.979581186164e-01 7.039420146446e-01 7.123772583553e-01 7.229609974357e-01 7.352748507096e-01 7.488317855059e-01 7.631152406422e-01 7.776158565158e-01 7.918493562385e-01 8.053786367919e-01 8.178186331233e-01 8.288658686156e-01 8.382986233421e-01 8.459989227339e-01 8.519480163353e-01 8.562396078817e-01 8.590533045054e-01 8.606322236817e-01 8.612689762131e-01 8.613157697002e-01 8.612459193660e-01 8.619155908215e-01 8.653791333503e-01 8.795635374968e-01 8.906486617542e-01 9.046764290871e-01 9.247639967896e-01 9.480530660274e-01 9.727235227241e-01 1.007119447977e+00 1.044028932762e+00 1.081224548375e+00 1.117818867064e+00 1.153300435565e+00 1.187210015886e+00 1.219064103306e+00 1.248366726718e+00 1.274658025980e+00 1.297583112281e+00 1.316924090365e+00 1.332656001775e+00 1.344935096463e+00 1.354094601250e+00 1.360586030130e+00 1.364930402087e+00 1.367654207500e+00 1.369224889213e+00 1.370009717572e+00 1.370244108441e+00 1.370009717572e+00 1.369224889213e+00 1.367654207500e+00 1.364930402087e+00 1.360586030130e+00 1.354094601250e+00 1.344935096463e+00 1.332656001775e+00 1.316924090365e+00 1.297583112281e+00 1.274658025980e+00 1.248366726718e+00 1.219064103306e+00 1.187210015886e+00 1.153300435565e+00 1.117818867064e+00 1.081224548375e+00 1.044028932762e+00 1.007119447977e+00 9.727235227241e-01 9.480530660274e-01 9.247639967896e-01 9.046764290871e-01 8.906486617542e-01 8.795635374968e-01 8.653791333503e-01 8.619155908215e-01 8.612459193660e-01 8.613157697002e-01 8.612689762131e-01 8.606322236817e-01 8.590533045054e-01 8.562396078817e-01 8.519480163353e-01 8.459989227339e-01 8.382986233421e-01 8.288658686156e-01 8.178186331233e-01 8.053786367919e-01 7.918493562385e-01 7.776158565158e-01 7.631152406422e-01 7.488317855059e-01 7.352748507096e-01 7.229609974357e-01 7.123772583553e-01 7.039420146446e-01 6.979581186164e-01 6.945640680066e-01 6.936952470457e-01 6.950621550369e-01 6.981600359095e-01 7.022584378606e-01 7.064808147687e-01 7.098299447895e-01 7.113004834286e-01 7.099552884156e-01 7.050344078131e-01 6.960561896339e-01 6.828848930772e-01 6.657732247053e-01 6.453520924389e-01 6.225582458869e-01 5.985381627347e-01 5.746609574480e-01 5.528755434290e-01 5.376381949329e-01 5.227934117433e-01 5.105913942799e-01 5.024711625643e-01 4.984996568223e-01
 4.924762166984e-01 4.965478788343e-01 5.050105162790e-01 5.180055496941e-01 5.351527787633e-01 5.590635224578e-01 5.836175686250e-01 6.088766946233e-01 6.339377639822e-01 6.577188182722e-01 6.791702550538e-01 6.973987757638e-01 7.117930634829e-01 7.220874397285e-01 7.283779775444e-01 7.310903265502e-01 7.309153358874e-01 7.287283745679e-01 7.254920158053e-01 7.221789533304e-01 7.196761398087e-01 7.187401199654e-01 7.199134849700e-01 7.235116521381e-01 7.296137724173e-01 7.380722612698e-01 7.485608558201e-01 7.606288021115e-01 7.737663934069e-01 7.874488639660e-01 8.011802604113e-01 8.145107603004e-01 8.270477117251e-01 8.384687756208e-01 8.485226116899e-01 8.570333482770e-01 8.639129566906e-01 8.691539780943e-01 8.728378596295e-01 8.751150685457e-01 8.761880840573e-01 8.762990225715e-01 8.757269202070e-01 8.747882378086e-01 8.738366330942e-01 8.731229446396e-01 8.719869709456e-01 8.812183276537e-01 8.950854018544e-01 9.156435123961e-01 9.418636458568e-01 9.802204154561e-01 1.017994633631e+00 1.055906464417e+00 1.093607846217e+00 1.130669785723e+00 1.166687829175e+00 1.201225788869e+00 1.233813763517e+00 1.263955988887e+00 1.291187586542e+00 1.315128721562e+00 1.335531322057e+00 1.352331977337e+00 1.365635224537e+00 1.375733719389e+00 1.383039519192e+00 1.388054466569e+00 1.391292708349e+00 1.393223142362e+00 1.394218600874e+00 1.394521296688e+00 1.394218600874e+00 1.393223142362e+00 1.391292708349e+00 1.388054466569e+00 1.383039519192e+00 1.375733719389e+00 1.365635224537e+00 1.352331977337e+00 1.335531322057e+00 1.315128721562e+00 1.291187586542e+00 1.263955988887e+00 1.233813763517e+00 1.201225788869e+00 1.166687829175e+00 1.130669785723e+00 1.093607846217e+00 1.055906464417e+00 1.017994633631e+00 9.802204154561e-01 9.418636458568e-01 9.156435123961e-01 8.950854018544e-01 8.812183276537e-01 8.719869709456e-01 8.731229446396e-01 8.738366330942e-01 8.747882378086e-01 8.757269202070e-01 8.762990225715e-01 8.761880840573e-01 8.751150685457e-01 8.728378596295e-01 8.691539780943e-01 8.639129566906e-01 8.570333482770e-01 8.485226116899e-01 8.384687756208e-01 8.270477117251e-01 8.145107603004e-01 8.011802604113e-01 7.874488639660e-01 7.737663934069e-01 7.606288021115e-01 7.485608558201e-01 7.380722612698e-01 7.296137724173e-01 7.235116521381e-01 7.199134849700e-01 7.187401199654e-01 7.196761398087e-01 7.221789533304e-01 7.254920158053e-01 7.287283745679e-01 7.309153358874e-01 7.310903265502e-01 7.283779775444e-01 7.220874397285e-01 7.117930634829e-01 6.973987757638e-01 6.791702550538e-01 6.577188182722e-01 6.339377639822e-01 6.088766946233e-01 5.836175686250e-01 5.590635224578e-01 5.351527787633e-01 5.180055496941e-01 5.050105162790e-01 4.965478788343e-01 4.924762166984e-01
 4.867452011636e-01 4.910446550822e-01 5.003261024769e-01 5.151675664191e-01 5.364736517421e-01 5.632449154133e-01 5.899926079341e-01 6.167618249104e-01 6.429505635985e-01 6.677038953996e-01 6.900977278994e-01 7.093173554663e-01 7.247859756211e-01 7.362356755493e-01 7.437349490372e-01 7.476608541314e-01 7.486470838098e-01 7.475142351267e-01 7.451895891535e-01 7.426212359514e-01 7.407057116330e-01 7.402092358185e-01 7.417016170805e-01 7.455121885758e-01 7.517238289431e-01 7.601773777994e-01 7.705244482715e-01 7.822904116951e-01 7.949520317389e-01 8.079888608175e-01 8.209259407191e-01 8.333558505544e-01 8.449360037702e-01 8.554014486531e-01 8.645515425934e-01 8.722456219432e-01 8.784136704221e-01 8.830486607089e-01 8.862052504651e-01 8.879877480546e-01 8.885415666735e-01 8.880270255254e-01 8.866170011278e-01 8.844549788825e-01 8.816101762677e-01 8.779771477096e-01 8.733660166733e-01 8.758828682377e-01 8.881928213668e-01 9.104061476535e-01 9.433056826901e-01 9.843472723695e-01 1.024141409319e+00 1.063166047213e+00 1.101490158300e+00 1.138982554988e+00 1.175382440554e+00 1.210334061759e+00 1.243409123403e+00 1.274134879174e+00 1.302057870119e+00 1.326784223320e+00 1.348050481838e+00 1.365751682873e+00 1.379955499213e+00 1.390906963559e+00 1.398982540625e+00 1.404651287539e+00 1.408408574779e+00 1.410710213317e+00 1.411930660573e+00 1.412307692646e+00 1.411930660573e+00 1.410710213317e+00 1.408408574779e+00 1.404651287539e+00 1.398982540625e+00 1.390906963559e+00 1.379955499213e+00 1.365751682873e+00 1.348050481838e+00 1.326784223320e+00 1.302057870119e+00 1.274134879174e+00 1.243409123403e+00 1.210334061759e+00 1.175382440554e+00 1.138982554988e+00 1.101490158300e+00 1.063166047213e+00 1.024141409319e+00 9.843472723695e-01 9.433056826901e-01 9.104061476535e-01 8.881928213668e-01 8.758828682377e-01 8.733660166733e-01 8.779771477096e-01 8.816101762677e-01 8.844549788825e-01 8.866170011278e-01 8.880270255254e-01 8.885415666735e-01 8.879877480546e-01 8.862052504651e-01 8.830486607089e-01 8.784136704221e-01 8.722456219432e-01 8.645515425934e-01 8.554014486531e-01 8.449360037702e-01 8.333558505544e-01 8.209259407191e-01 8.079888608175e-01 7.949520317389e-01 7.822904116951e-01 7.705244482715e-01 7.601773777994e-01 7.517238289431e-01 7.455121885758e-01 7.417016170805e-01 7.402092358185e-01 7.407057116330e-01 7.426212359514e-01 7.451895891535e-01 7.475142351267e-01 7.486470838098e-01 7.476608541314e-01 7.437349490372e-01 7.362356755493e-01 7.247859756211e-01 7.093173554663e-01 6.900977278994e-01 6.677038953996e-01 6.429505635985e-01 6.167618249104e-01 5.899926079341e-01 5.632449154133e-01 5.364736517421e-01 5.151675664191e-01 5.003261024769e-01 4.910446550822e-01 4.867452011636e-01
 4.809806370885e-01 4.855165045594e-01 4.955999131237e-01 5.119368596447e-01 5.354754618323e-01 5.641269647264e-01 5.924332411527e-01 6.203867024872e-01 6.474780260945e-01 6.729860527531e-01 6.960924711303e-01 7.160607144199e-01 7.323573221725e-01 7.447229418744e-01 7.532085826513e-01 7.581495439744e-01 7.601346279867e-01 7.599353970087e-01 7.584450494187e-01 7.565870519002e-01 7.552544012681e-01 7.552108091668e-01 7.570334522773e-01 7.610519913814e-01 7.673441714525e-01 7.757326679549e-01 7.858548457049e-01 7.972245680320e-01 8.093190472973e-01 8.216363621398e-01 8.337349383619e-01 8.452586735564e-01 8.559206422477e-01 8.655048623457e-01 8.738568152706e-01 8.808571437629e-01 8.864393762716e-01 8.905788855932e-01 8.932926345745e-01 8.946310221854e-01 8.946710794206e-01 8.934951932327e-01 8.911865958435e-01 8.877786348233e-01 8.832294002446e-01 8.773704037813e-01 8.701072067753e-01 8.696501981977e-01 8.809447808279e-01 9.041332629911e-01 9.399021276758e-01 9.824467654398e-01 1.023324506711e+00 1.063026415753e+00 1.101715697180e+00 1.139394981626e+00 1.175902918544e+00 1.210961579999e+00 1.244196052051e+00 1.275173958876e+00 1.303462439945e+00 1.328670259595e+00 1.350527734706e+00 1.368896987039e+00 1.383814156018e+00 1.395479556533e+00 1.404231413474e+00 1.410494913550e+00 1.414740896682e+00 1.417402893751e+00 1.418845853501e+00 1.419298355716e+00 1.418845853501e+00 1.417402893751e+00 1.414740896682e+00 1.410494913550e+00 1.404231413474e+00 1.395479556533e+00 1.383814156018e+00 1.368896987039e+00 1.350527734706e+00 1.328670259595e+00 1.303462439945e+00 1.275173958876e+00 1.244196052051e+00 1.210961579999e+00 1.175902918544e+00 1.139394981626e+00 1.101715697180e+00 1.063026415753e+00 1.023324506711e+00 9.824467654398e-01 9.399021276758e-01 9.041332629911e-01 8.809447808279e-01 8.696501981977e-01 8.701072067753e-01 8.773704037813e-01 8.832294002446e-01 8.877786348233e-01 8.911865958435e-01 8.934951932327e-01 8.946710794206e-01 8.946310221854e-01 8.932926345745e-01 8.905788855932e-01 8.864393762716e-01 8.808571437629e-01 8.738568152706e-01 8.655048623457e-01 8.559206422477e-01 8.452586735564e-01 8.337349383619e-01 8.216363621398e-01 8.093190472973e-01 7.972245680320e-01 7.858548457049e-01 7.757326679549e-01 7.673441714525e-01 7.610519913814e-01 7.570334522773e-01 7.552108091668e-01 7.552544012681e-01 7.565870519002e-01 7.584450494187e-01 7.599353970087e-01 7.601346279867e-01 7.581495439744e-01 7.532085826513e-01 7.447229418744e-01 7.323573221725e-01 7.160607144199e-01 6.960924711303e-01 6.729860527531e-01 6.474780260945e-01 6.203867024872e-01 5.924332411527e-01 5.641269647264e-01 5.354754618323e-01 5.119368596447e-01 4.955999131237e-01 4.855165045594e-01 4.809806370885e-01
 4.749679060571e-01 4.796890233571e-01 4.903801265439e-01 5.077261627841e-01 5.325215851203e-01 5.622995571451e-01 5.915855132454e-01 6.203007656262e-01 6.479607896507e-01 6.739181846690e-01 6.974394889726e-01 7.178553528463e-01 7.346809326959e-01 7.476727651414e-01 7.568725586191e-01 7.625906815714e-01 7.653799169265e-01 7.659698752904e-01 7.652207311766e-01 7.640310747362e-01 7.632730604782e-01 7.636964311043e-01 7.658653629850e-01 7.700949642900e-01 7.764459982629e-01 7.847202000233e-01 7.945475157053e-01 8.054412229179e-01 8.168982410862e-01 8.284492035172e-01 8.397011313819e-01 8.503540588255e-01 8.601781237405e-01 8.690032866137e-01 8.767050557729e-01 8.831719088821e-01 8.883261702554e-01 8.921106678191e-01 8.944896668004e-01 8.954583845793e-01 8.950279202208e-01 8.932223240978e-01 8.900607930402e-01 8.855327119209e-01 8.795766041279e-01 8.720597079358e-01 8.629603165330e-01 8.610212450867e-01 8.717350605952e-01 8.953384769955e-01 9.323483308298e-01 9.754205620191e-01 1.016678199441e+00 1.056604565202e+00 1.095352321723e+00 1.132961491373e+00 1.169330427642e+00 1.204234214472e+00 1.237352067302e+00 1.268297925783e+00 1.296667483040e+00 1.322085629309e+00 1.344280070394e+00 1.363096279489e+00 1.378542063824e+00 1.390776065709e+00 1.400095772331e+00 1.406883089710e+00 1.411572019494e+00 1.414570632651e+00 1.416222678324e+00 1.416746676968e+00 1.416222678324e+00 1.414570632651e+00 1.411572019494e+00 1.406883089710e+00 1.400095772331e+00 1.390776065709e+00 1.378542063824e+00 1.363096279489e+00 1.344280070394e+00 1.322085629309e+00 1.296667483040e+00 1.268297925783e+00 1.237352067302e+00 1.204234214472e+00 1.169330427642e+00 1.132961491373e+00 1.095352321723e+00 1.056604565202e+00 1.016678199441e+00 9.754205620191e-01 9.323483308298e-01 8.953384769955e-01 8.717350605952e-01 8.610212450867e-01 8.629603165330e-01 8.720597079358e-01 8.795766041279e-01 8.855327119209e-01 8.900607930402e-01 8.932223240978e-01 8.950279202208e-01 8.954583845793e-01 8.944896668004e-01 8.921106678191e-01 8.883261702554e-01 8.831719088821e-01 8.767050557729e-01 8.690032866137e-01 8.601781237405e-01 8.503540588255e-01 8.397011313819e-01 8.284492035172e-01 8.168982410862e-01 8.054412229179e-01 7.945475157053e-01 7.847202000233e-01 7.764459982629e-01 7.700949642900e-01 7.658653629850e-01 7.636964311043e-01 7.632730604782e-01 7.640310747362e-01 7.652207311766e-01 7.659698752904e-01 7.653799169265e-01 7.625906815714e-01 7.568725586191e-01 7.476727651414e-01 7.346809326959e-01 7.178553528463e-01 6.974394889726e-01 6.739181846690e-01 6.479607896507e-01 6.203007656262e-01 5.915855132454e-01 5.622995571451e-01 5.325215851203e-01 5.077261627841e-01 4.903801265439e-01 4.796890233571e-01 4.749679060571e-01
 4.686787830318e-01 4.735225498247e-01 4.846103792003e-01 5.025590299934e-01 5.280139713790e-01 5.583742463230e-01 5.881557545779e-01 6.172158162087e-01 6.450747656724e-01 6.711337317829e-01 6.947272158300e-01 7.152500688738e-01 7.322622124337e-01 7.455486710095e-01 7.551542833491e-01 7.613775719699e-01 7.647450670859e-01 7.659573919739e-01 7.658422917078e-01 7.652679018858e-01 7.650736783369e-01 7.659793755701e-01 7.685193960744e-01 7.729749026612e-01 7.793746591120e-01 7.875054338557e-01 7.969900354953e-01 8.073567100840e-01 8.181367562279e-01 8.289106603640e-01 8.393484685632e-01 8.492076977899e-01 8.583140918766e-01 8.665386753688e-01 8.737686894724e-01 8.798900869654e-01 8.847929414628e-01 8.883763733970e-01 8.905458201173e-01 8.912367336616e-01 8.904064046798e-01 8.880387005679e-01 8.841198535097e-01 8.786408697526e-01 8.715638044135e-01 8.628276769706e-01 8.524687074746e-01 8.497469564348e-01 8.600969917772e-01 8.837590090383e-01 9.211561251088e-01 9.641351267591e-01 1.005297357836e+00 1.045102381547e+00 1.083657723468e+00 1.120993655889e+00 1.157034356276e+00 1.191592611321e+00 1.224392184994e+00 1.255091098105e+00 1.283318450743e+00 1.308727191648e+00 1.331045970801e+00 1.350115571978e+00 1.365921581603e+00 1.378584913845e+00 1.388360917546e+00 1.395592884032e+00 1.400669888407e+00 1.403971013050e+00 1.405812863636e+00 1.406402075500e+00 1.405812863636e+00 1.403971013050e+00 1.400669888407e+00 1.395592884032e+00 1.388360917546e+00 1.378584913845e+00 1.365921581603e+00 1.350115571978e+00 1.331045970801e+00 1.308727191648e+00 1.283318450743e+00 1.255091098105e+00 1.224392184994e+00 1.191592611321e+00 1.157034356276e+00 1.120993655889e+00 1.083657723468e+00 1.045102381547e+00 1.005297357836e+00 9.641351267591e-01 9.211561251088e-01 8.837590090383e-01 8.600969917772e-01 8.497469564348e-01 8.524687074746e-01 8.628276769706e-01 8.715638044135e-01 8.786408697526e-01 8.841198535097e-01 8.880387005679e-01 8.904064046798e-01 8.912367336616e-01 8.905458201173e-01 8.883763733970e-01 8.847929414628e-01 8.798900869654e-01 8.737686894724e-01 8.665386753688e-01 8.583140918766e-01 8.492076977899e-01 8.393484685632e-01 8.289106603640e-01 8.181367562279e-01 8.073567100840e-01 7.969900354953e-01 7.875054338557e-01 7.793746591120e-01 7.729749026612e-01 7.685193960744e-01 7.659793755701e-01 7.650736783369e-01 7.652679018858e-01 7.658422917078e-01 7.659573919739e-01 7.647450670859e-01 7.613775719699e-01 7.551542833491e-01 7.455486710095e-01 7.322622124337e-01 7.152500688738e-01 6.947272158300e-01 6.711337317829e-01 6.450747656724e-01 6.172158162087e-01 5.881557545779e-01 5.583742463230e-01 5.280139713790e-01 5.025590299934e-01 4.846103792003e-01 4.735225498247e-01 4.686787830318e-01
 4.622113586268e-01 4.671228843708e-01 4.784350360913e-01 4.966863954061e-01 5.224109009405e-01 5.529644262791e-01 5.828542760091e-01 6.118858311096e-01 6.395837863762e-01 6.653923208950e-01 6.887015558560e-01 7.089690347344e-01 7.258042387476e-01 7.390337772086e-01 7.487154512376e-01 7.551503653142e-01 7.588536434585e-01 7.605058559612e-01 7.609062504553e-01 7.608862090450e-01 7.612434024708e-01 7.626494503499e-01 7.655912693106e-01 7.702977358598e-01 7.767568147378e-01 7.847389988259e-01 7.938634000393e-01 8.036908229195e-01 8.137946929595e-01 8.238239795180e-01 8.335175896840e-01 8.426956556359e-01 8.512384207209e-01 8.590444742079e-01 8.659996791294e-01 8.719714984192e-01 8.768037402054e-01 8.803394974687e-01 8.824257909282e-01 8.829357800362e-01 8.817868992806e-01 8.789369619759e-01 8.743711682315e-01 8.681017065242e-01 8.601400334807e-01 8.505038633388e-01 8.392836057706e-01 8.361288410538e-01 8.461870579182e-01 8.696648975236e-01 9.069247261260e-01 9.494505871201e-01 9.902422735234e-01 1.029716833539e+00 1.067924345983e+00 1.104872106701e+00 1.140482402652e+00 1.174594875653e+00 1.206964725826e+00 1.237289442444e+00 1.265231764397e+00 1.290479555072e+00 1.312769992584e+00 1.331944151591e+00 1.347970209451e+00 1.360941265157e+00 1.371071004005e+00 1.378664538421e+00 1.384071733986e+00 1.387634538695e+00 1.389644588474e+00 1.390292027962e+00 1.389644588474e+00 1.387634538695e+00 1.384071733986e+00 1.378664538421e+00 1.371071004005e+00 1.360941265157e+00 1.347970209451e+00 1.331944151591e+00 1.312769992584e+00 1.290479555072e+00 1.265231764397e+00 1.237289442444e+00 1.206964725826e+00 1.174594875653e+00 1.140482402652e+00 1.104872106701e+00 1.067924345983e+00 1.029716833539e+00 9.902422735234e-01 9.494505871201e-01 9.069247261260e-01 8.696648975236e-01 8.461870579182e-01 8.361288410538e-01 8.392836057706e-01 8.505038633388e-01 8.601400334807e-01 8.681017065242e-01 8.743711682315e-01 8.789369619759e-01 8.817868992806e-01 8.829357800362e-01 8.824257909282e-01 8.803394974687e-01 8.768037402054e-01 8.719714984192e-01 8.659996791294e-01 8.590444742079e-01 8.512384207209e-01 8.426956556359e-01 8.335175896840e-01 8.238239795180e-01 8.137946929595e-01 8.036908229195e-01 7.938634000393e-01 7.847389988259e-01 7.767568147378e-01 7.702977358598e-01 7.655912693106e-01 7.626494503499e-01 7.612434024708e-01 7.608862090450e-01 7.609062504553e-01 7.605058559612e-01 7.588536434585e-01 7.551503653142e-01 7.487154512376e-01 7.390337772086e-01 7.258042387476e-01 7.089690347344e-01 6.887015558560e-01 6.653923208950e-01 6.395837863762e-01 6.118858311096e-01 5.828542760091e-01 5.529644262791e-01 5.224109009405e-01 4.966863954061e-01 4.784350360913e-01 4.671228843708e-01 4.622113586268e-01
 4.556786803267e-01 4.606150382738e-01 4.720233756845e-01 4.903714411989e-01 5.161162523855e-01 5.465909363494e-01 5.762894088247e-01 6.049813776758e-01 6.322036857118e-01 6.574336790528e-01 6.801211685428e-01 6.997845304934e-01 7.160912530497e-01 7.289167207085e-01 7.383482515267e-01 7.447045898049e-01 7.485032363312e-01 7.504135846643e-01 7.512093494975e-01 7.516818574646e-01 7.525772658967e-01 7.545042408828e-01 7.578811685747e-01 7.628727759289e-01 7.694215356672e-01 7.772720947799e-01 7.860527416919e-01 7.953627726130e-01 8.048316025418e-01 8.141877149846e-01 8.232411096237e-01 8.318805113217e-01 8.400315867556e-01 8.476072251204e-01 8.544857356889e-01 8.604944176668e-01 8.654240900174e-01 8.690505864597e-01 8.711632372141e-01 8.715810089122e-01 8.701907261981e-01 8.669369107957e-01 8.618253837556e-01 8.548998650570e-01 8.462338063630e-01 8.359181734440e-01 8.241206785240e-01 8.206965887890e-01 8.304387473523e-01 8.535407521948e-01 8.903044966979e-01 9.321937173134e-01 9.724939827294e-01 1.011555043669e+00 1.049367375994e+00 1.085907199111e+00 1.121085521513e+00 1.154751990636e+00 1.186681972762e+00 1.216603707151e+00 1.244214067586e+00 1.269231370504e+00 1.291410010971e+00 1.310595464060e+00 1.326742418433e+00 1.339926340369e+00 1.350325311900e+00 1.358206744840e+00 1.363886637997e+00 1.367670587833e+00 1.369825386835e+00 1.370522540860e+00 1.369825386835e+00 1.367670587833e+00 1.363886637997e+00 1.358206744840e+00 1.350325311900e+00 1.339926340369e+00 1.326742418433e+00 1.310595464060e+00 1.291410010971e+00 1.269231370504e+00 1.244214067586e+00 1.216603707151e+00 1.186681972762e+00 1.154751990636e+00 1.121085521513e+00 1.085907199111e+00 1.049367375994e+00 1.011555043669e+00 9.724939827294e-01 9.321937173134e-01 8.903044966979e-01 8.535407521948e-01 8.304387473523e-01 8.206965887890e-01 8.241206785240e-01 8.359181734440e-01 8.462338063630e-01 8.548998650570e-01 8.618253837556e-01 8.669369107957e-01 8.701907261981e-01 8.715810089122e-01 8.711632372141e-01 8.690505864597e-01 8.654240900174e-01 8.604944176668e-01 8.544857356889e-01 8.476072251204e-01 8.400315867556e-01 8.318805113217e-01 8.232411096237e-01 8.141877149846e-01 8.048316025418e-01 7.953627726130e-01 7.860527416919e-01 7.772720947799e-01 7.694215356672e-01 7.628727759289e-01 7.578811685747e-01 7.545042408828e-01 7.525772658967e-01 7.516818574646e-01 7.512093494975e-01 7.504135846643e-01 7.485032363312e-01 7.447045898049e-01 7.383482515267e-01 7.289167207085e-01 7.160912530497e-01 6.997845304934e-01 6.801211685428e-01 6.574336790528e-01 6.322036857118e-01 6.049813776758e-01 5.762894088247e-01 5.465909363494e-01 5.161162523855e-01 4.903714411989e-01 4.720233756845e-01 4.606150382738e-01 4.556786803267e-01
 4.491080808159e-01 4.540390940230e-01 4.654585885682e-01 4.837718449593e-01 5.093855331634e-01 5.395981087154e-01 5.688876744328e-01 5.970034042672e-01 6.235021521571e-01 6.478885783936e-01 6.696731080472e-01 6.884367024997e-01 7.039134609445e-01 7.160309759783e-01 7.249257545425e-01 7.309463917453e-01 7.346255365022e-01 7.366323563950e-01 7.377147275545e-01 7.386244493104e-01 7.400450098822e-01 7.425093638763e-01 7.463531560888e-01 7.516673866058e-01 7.583418127103e-01 7.660943974807e-01 7.745718419103e-01 7.834119543723e-01 7.923184825041e-01 8.010988777335e-01 8.096398794656e-01 8.178977236319e-01 8.258320508515e-01 8.333593893242e-01 8.403381816010e-01 8.465449126481e-01 8.517087667661e-01 8.555347960487e-01 8.577555020280e-01 8.581485267301e-01 8.565765482902e-01 8.529854506136e-01 8.474077468187e-01 8.399311138436e-01 8.306921697356e-01 8.198470213652e-01 8.076769578196e-01 8.040315977518e-01 8.133705656298e-01 8.359285831278e-01 8.719365975782e-01 9.131232627695e-01 9.529235076593e-01 9.915891087569e-01 1.029059229151e+00 1.065269398065e+00 1.100113563436e+00 1.133432976147e+00 1.165016366444e+00 1.194608355540e+00 1.221937946818e+00 1.246742533536e+00 1.268800855145e+00 1.287964951849e+00 1.304183594602e+00 1.317518935231e+00 1.328125399768e+00 1.336239617269e+00 1.342142406473e+00 1.346111594631e+00 1.348386535360e+00 1.349125134223e+00 1.348386535360e+00 1.346111594631e+00 1.342142406473e+00 1.336239617269e+00 1.328125399768e+00 1.317518935231e+00 1.304183594602e+00 1.287964951849e+00 1.268800855145e+00 1.246742533536e+00 1.221937946818e+00 1.194608355540e+00 1.165016366444e+00 1.133432976147e+00 1.100113563436e+00 1.065269398065e+00 1.029059229151e+00 9.915891087569e-01 9.529235076593e-01 9.131232627695e-01 8.719365975782e-01 8.359285831278e-01 8.133705656298e-01 8.040315977518e-01 8.076769578196e-01 8.198470213652e-01 8.306921697356e-01 8.399311138436e-01 8.474077468187e-01 8.529854506136e-01 8.565765482902e-01 8.581485267301e-01 8.577555020280e-01 8.555347960487e-01 8.517087667661e-01 8.465449126481e-01 8.403381816010e-01 8.333593893242e-01 8.258320508515e-01 8.178977236319e-01 8.096398794656e-01 8.010988777335e-01 7.923184825041e-01 7.834119543723e-01 7.745718419103e-01 7.660943974807e-01 7.583418127103e-01 7.516673866058e-01 7.463531560888e-01 7.425093638763e-01 7.400450098822e-01 7.386244493104e-01 7.377147275545e-01 7.366323563950e-01 7.346255365022e-01 7.309463917453e-01 7.249257545425e-01 7.160309759783e-01 7.039134609445e-01 6.884367024997e-01 6.696731080472e-01 6.478885783936e-01 6.235021521571e-01 5.970034042672e-01 5.688876744328e-01 5.395981087154e-01 5.093855331634e-01 4.837718449593e-01 4.654585885682e-01 4.540390940230e-01 4.491080808159e-01
 4.424065420166e-01 4.473131136898e-01 4.586952909678e-01 4.769015323141e-01 5.023026306181e-01 5.321399068758e-01 5.608835913339e-01 5.882794023194e-01 6.138970602981e-01 6.372753133922e-01 6.579732611595e-01 6.756383967085e-01 6.900717910512e-01 7.012617845281e-01 7.094078870260e-01 7.148999388542e-01 7.182961452312e-01 7.202731982413e-01 7.215577190443e-01 7.228605221413e-01 7.247920153880e-01 7.278021471331e-01 7.321336197687e-01 7.377948875892e-01 7.446214671045e-01 7.523136617438e-01 7.605323711998e-01 7.689650579742e-01 7.773967768899e-01 7.857112602693e-01 7.938767831697e-01 8.019056482000e-01 8.097822777745e-01 8.174189990625e-01 8.246382945091e-01 8.311627448526e-01 8.366506168504e-01 8.407424029803e-01 8.431157502264e-01 8.435181228149e-01 8.417982736403e-01 8.379138915651e-01 8.319261661425e-01 8.239740774446e-01 8.142532314002e-01 8.029834364483e-01 7.905821047855e-01 7.866860709742e-01 7.955050839020e-01 8.173702088839e-01 8.524385516786e-01 8.929354362303e-01 9.323072665191e-01 9.706781245991e-01 1.007940432748e+00 1.043986864337e+00 1.078682429510e+00 1.111847466082e+00 1.143270375004e+00 1.172700677918e+00 1.199887056909e+00 1.224580653347e+00 1.246582772649e+00 1.265751106649e+00 1.282040984754e+00 1.295503970297e+00 1.306280686105e+00 1.314586936544e+00 1.320674356095e+00 1.324797369640e+00 1.327171917835e+00 1.327946629728e+00 1.327171917835e+00 1.324797369640e+00 1.320674356095e+00 1.314586936544e+00 1.306280686105e+00 1.295503970297e+00 1.282040984754e+00 1.265751106649e+00 1.246582772649e+00 1.224580653347e+00 1.199887056909e+00 1.172700677918e+00 1.143270375004e+00 1.111847466082e+00 1.078682429510e+00 1.043986864337e+00 1.007940432748e+00 9.706781245991e-01 9.323072665191e-01 8.929354362303e-01 8.524385516786e-01 8.173702088839e-01 7.955050839020e-01 7.866860709742e-01 7.905821047855e-01 8.029834364483e-01 8.142532314002e-01 8.239740774446e-01 8.319261661425e-01 8.379138915651e-01 8.417982736403e-01 8.435181228149e-01 8.431157502264e-01 8.407424029803e-01 8.366506168504e-01 8.311627448526e-01 8.246382945091e-01 8.174189990625e-01 8.097822777745e-01 8.019056482000e-01 7.938767831697e-01 7.857112602693e-01 7.773967768899e-01 7.689650579742e-01 7.605323711998e-01 7.523136617438e-01 7.446214671045e-01 7.377948875892e-01 7.321336197687e-01 7.278021471331e-01 7.247920153880e-01 7.228605221413e-01 7.215577190443e-01 7.202731982413e-01 7.182961452312e-01 7.148999388542e-01 7.094078870260e-01 7.012617845281e-01 6.900717910512e-01 6.756383967085e-01 6.579732611595e-01 6.372753133922e-01 6.138970602981e-01 5.882794023194e-01 5.608835913339e-01 5.321399068758e-01 5.023026306181e-01 4.769015323141e-01 4.586952909678e-01 4.473131136898e-01 4.424065420166e-01
 4.353879024995e-01 4.402602141184e-01 4.515842656021e-01 4.696584902247e-01 4.948235147534e-01 5.242371945902e-01 5.523856543997e-01 5.790267894205e-01 6.037289831713e-01 6.260617144276e-01 6.456224525760e-01 6.621230597023e-01 6.754266309965e-01 6.855924304312e-01 6.928838052638e-01 6.977436864822e-01 7.007664982574e-01 7.026394240585e-01 7.040720336986e-01 7.057316096082e-01 7.081551371671e-01 7.116993196206e-01 7.165100845667e-01 7.225171037354e-01 7.294998617745e-01 7.371479320532e-01 7.451404978992e-01 7.532250658471e-01 7.612630490684e-01 7.692197190167e-01 7.771373522225e-01 7.850694870624e-01 7.930189623505e-01 8.008821708779e-01 8.084346452884e-01 8.153401193879e-01 8.211876441638e-01 8.255593270345e-01 8.280853164465e-01 8.284919144092e-01 8.266246281086e-01 8.224600456385e-01 8.160944940138e-01 8.077154149741e-01 7.975714360523e-01 7.859485448394e-01 7.734060064458e-01 7.691799081024e-01 7.773578604406e-01 7.984100183771e-01 8.324278873248e-01 8.723143238767e-01 9.113845792801e-01 9.496239771468e-01 9.868782750866e-01 1.022994396101e+00 1.057795108677e+00 1.091072791735e+00 1.122592987059e+00 1.152103451749e+00 1.179352271082e+00 1.204101654428e+00 1.226165702889e+00 1.245413148724e+00 1.261811207680e+00 1.275407891172e+00 1.286339356625e+00 1.294807265028e+00 1.301047733459e+00 1.305295748741e+00 1.307753256061e+00 1.308557358962e+00 1.307753256061e+00 1.305295748741e+00 1.301047733459e+00 1.294807265028e+00 1.286339356625e+00 1.275407891172e+00 1.261811207680e+00 1.245413148724e+00 1.226165702889e+00 1.204101654428e+00 1.179352271082e+00 1.152103451749e+00 1.122592987059e+00 1.091072791735e+00 1.057795108677e+00 1.022994396101e+00 9.868782750866e-01 9.496239771468e-01 9.113845792801e-01 8.723143238767e-01 8.324278873248e-01 7.984100183771e-01 7.773578604406e-01 7.691799081024e-01 7.734060064458e-01 7.859485448394e-01 7.975714360523e-01 8.077154149741e-01 8.160944940138e-01 8.224600456385e-01 8.266246281086e-01 8.284919144092e-01 8.280853164465e-01 8.255593270345e-01 8.211876441638e-01 8.153401193879e-01 8.084346452884e-01 8.008821708779e-01 7.930189623505e-01 7.850694870624e-01 7.771373522225e-01 7.692197190167e-01 7.612630490684e-01 7.532250658471e-01 7.451404978992e-01 7.371479320532e-01 7.294998617745e-01 7.225171037354e-01 7.165100845667e-01 7.116993196206e-01 7.081551371671e-01 7.057316096082e-01 7.040720336986e-01 7.026394240585e-01 7.007664982574e-01 6.977436864822e-01 6.928838052638e-01 6.855924304312e-01 6.754266309965e-01 6.621230597023e-01 6.456224525760e-01 6.260617144276e-01 6.037289831713e-01 5.790267894205e-01 5.523856543997e-01 5.242371945902e-01 4.948235147534e-01 4.696584902247e-01 4.515842656021e-01 4.402602141184e-01 4.353879024995e-01
 4.278416110189e-01 4.326786594224e-01 4.439487335433e-01 4.619095999504e-01 4.868604237087e-01 5.158708023018e-01 5.434825179321e-01 5.694539379908e-01 5.933485144020e-01 6.147467624778e-01 6.332786439138e-01 6.487050789915e-01 6.609470556610e-01 6.701343292545e-01 6.765918829115e-01 6.808227071047e-01 6.834617663634e-01 6.852103749565e-01 6.867663845189e-01 6.887502884559e-01 6.916268139707e-01 6.956564206087e-01 7.008969340444e-01 7.072034503955e-01 7.143066022108e-01 7.218906104457e-01 7.296652706732e-01 7.374389180274e-01 7.451469527468e-01 7.528364301328e-01 7.606081914566e-01 7.685471394487e-01 7.766629699710e-01 7.848200628553e-01 7.927458726027e-01 8.000385424934e-01 8.062252907445e-01 8.108353151573e-01 8.134669385204e-01 8.138321284057e-01 8.117816200626e-01 8.073192948930e-01 8.005791890207e-01 7.917937903545e-01 7.812630748777e-01 7.693305673851e-01 7.566921100075e-01 7.520277447101e-01 7.594649614224e-01 7.796277064306e-01 8.125594302188e-01 8.519711286495e-01 8.909128528851e-01 9.292284486947e-01 9.667168635019e-01 1.003178655134e+00 1.038382024611e+00 1.072078245111e+00 1.103995415880e+00 1.133863726634e+00 1.161416351053e+00 1.186419817135e+00 1.208691819455e+00 1.228119825865e+00 1.244680096750e+00 1.258427705327e+00 1.269505784148e+00 1.278109285337e+00 1.284469035708e+00 1.288811651085e+00 1.291332648224e+00 1.292156902083e+00 1.291332648224e+00 1.288811651085e+00 1.284469035708e+00 1.278109285337e+00 1.269505784148e+00 1.258427705327e+00 1.244680096750e+00 1.228119825865e+00 1.208691819455e+00 1.186419817135e+00 1.161416351053e+00 1.133863726634e+00 1.103995415880e+00 1.072078245111e+00 1.038382024611e+00 1.003178655134e+00 9.667168635019e-01 9.292284486947e-01 8.909128528851e-01 8.519711286495e-01 8.125594302188e-01 7.796277064306e-01 7.594649614224e-01 7.520277447101e-01 7.566921100075e-01 7.693305673851e-01 7.812630748777e-01 7.917937903545e-01 8.005791890207e-01 8.073192948930e-01 8.117816200626e-01 8.138321284057e-01 8.134669385204e-01 8.108353151573e-01 8.062252907445e-01 8.000385424934e-01 7.927458726027e-01 7.848200628553e-01 7.766629699710e-01 7.685471394487e-01 7.606081914566e-01 7.528364301328e-01 7.451469527468e-01 7.374389180274e-01 7.296652706732e-01 7.218906104457e-01 7.143066022108e-01 7.072034503955e-01 7.008969340444e-01 6.956564206087e-01 6.916268139707e-01 6.887502884559e-01 6.867663845189e-01 6.852103749565e-01 6.834617663634e-01 6.808227071047e-01 6.765918829115e-01 6.701343292545e-01 6.609470556610e-01 6.487050789915e-01 6.332786439138e-01 6.147467624778e-01 5.933485144020e-01 5.694539379908e-01 5.434825179321e-01 5.158708023018e-01 4.868604237087e-01 4.619095999504e-01 4.439487335433e-01 4.326786594224e-01 4.278416110189e-01
 4.196121884823e-01 4.244204734034e-01 4.356640978456e-01 4.535690242968e-01 4.783746462899e-01 5.070767961475e-01 5.343219843416e-01 5.598415688628e-01 5.831825031282e-01 6.039146817288e-01 6.216880718070e-01 6.362909377040e-01 6.476969440102e-01 6.560938628741e-01 6.618668710678e-01 6.655752685107e-01 6.678950020461e-01 6.695449881919e-01 6.712142327679e-01 6.734786191203e-01 6.767313279293e-01 6.811497025921e-01 6.867141525515e-01 6.932133724929e-01 7.003488814793e-01 7.078072739899e-01 7.153381696387e-01 7.228115018958e-01 7.302350662678e-01 7.377225673523e-01 7.454229831437e-01 7.534417349088e-01 7.617762510111e-01 7.702496295555e-01 7.785378941386e-01 7.861726976320e-01 7.926267673564e-01 7.973878261864e-01 8.000342411282e-01 8.002728530228e-01 7.979717063412e-01 7.931655552113e-01 7.860260387549e-01 7.768312775850e-01 7.659265892409e-01 7.537071124274e-01 7.409793040772e-01 7.357566098433e-01 7.423930798942e-01 7.616452743600e-01 7.935366356545e-01 8.326554765757e-01 8.716733313547e-01 9.102987645300e-01 9.482832756885e-01 9.853756121416e-01 1.021284613731e+00 1.055703865127e+00 1.088314486786e+00 1.118809628914e+00 1.146900143848e+00 1.172347360195e+00 1.194970931895e+00 1.214670851462e+00 1.231437494426e+00 1.245344224237e+00 1.256546453529e+00 1.265247478475e+00 1.271683348467e+00 1.276082481141e+00 1.278639684629e+00 1.279475907722e+00 1.278639684629e+00 1.276082481141e+00 1.271683348467e+00 1.265247478475e+00 1.256546453529e+00 1.245344224237e+00 1.231437494426e+00 1.214670851462e+00 1.194970931895e+00 1.172347360195e+00 1.146900143848e+00 1.118809628914e+00 1.088314486786e+00 1.055703865127e+00 1.021284613731e+00 9.853756121416e-01 9.482832756885e-01 9.102987645300e-01 8.716733313547e-01 8.326554765757e-01 7.935366356545e-01 7.616452743600e-01 7.423930798942e-01 7.357566098433e-01 7.409793040772e-01 7.537071124274e-01 7.659265892409e-01 7.768312775850e-01 7.860260387549e-01 7.931655552113e-01 7.979717063412e-01 8.002728530228e-01 8.000342411282e-01 7.973878261864e-01 7.926267673564e-01 7.861726976320e-01 7.785378941386e-01 7.702496295555e-01 7.617762510111e-01 7.534417349088e-01 7.454229831437e-01 7.377225673523e-01 7.302350662678e-01 7.228115018958e-01 7.153381696387e-01 7.078072739899e-01 7.003488814793e-01 6.932133724929e-01 6.867141525515e-01 6.811497025921e-01 6.767313279293e-01 6.734786191203e-01 6.712142327679e-01 6.695449881919e-01 6.678950020461e-01 6.655752685107e-01 6.618668710678e-01 6.560938628741e-01 6.476969440102e-01 6.362909377040e-01 6.216880718070e-01 6.039146817288e-01 5.831825031282e-01 5.598415688628e-01 5.343219843416e-01 5.070767961475e-01 4.783746462899e-01 4.535690242968e-01 4.356640978456e-01 4.244204734034e-01 4.196121884823e-01
 4.106510915951e-01 4.154435821940e-01 4.267095126739e-01 4.446514768064e-01 4.694262471540e-01 4.979961164259e-01 5.251487546514e-01 5.505592243128e-01 5.737288284929e-01 5.942029253667e-01 6.116271993205e-01 6.257991749714e-01 6.367286472360e-01 6.446451995918e-01 6.499851789527e-01 6.533569386096e-01 6.554751118745e-01 6.570747408763e-01 6.588374270835e-01 6.613028796060e-01 6.648041828851e-01 6.694540783585e-01 6.751701333079e-01 6.816980431064e-01 6.887260425790e-01 6.959572373921e-01 7.031891469976e-01 7.103524976136e-01 7.175194417871e-01 7.248539644335e-01 7.325394324713e-01 7.406848169068e-01 7.492600339240e-01 7.580402106411e-01 7.666413790055e-01 7.745380691177e-01 7.811528770470e-01 7.859459590894e-01 7.884854250073e-01 7.884862823250e-01 7.858432312664e-01 7.806233698605e-01 7.730370901887e-01 7.634102805583e-01 7.521248022170e-01 7.396235346539e-01 7.267763520119e-01 7.208857227037e-01 7.267098642422e-01 7.450942444827e-01 7.760667484992e-01 8.151056389122e-01 8.544155966591e-01 8.935831474987e-01 9.323142958132e-01 9.702967733277e-01 1.007174824288e+00 1.042575946565e+00 1.076124007977e+00 1.107463755657e+00 1.136276871911e+00 1.162308026758e+00 1.185380550307e+00 1.205403547408e+00 1.222386158592e+00 1.236427753453e+00 1.247703399854e+00 1.256440718794e+00 1.262890505177e+00 1.267291938134e+00 1.269847520972e+00 1.270683655613e+00 1.269847520972e+00 1.267291938134e+00 1.262890505177e+00 1.256440718794e+00 1.247703399854e+00 1.236427753453e+00 1.222386158592e+00 1.205403547408e+00 1.185380550307e+00 1.162308026758e+00 1.136276871911e+00 1.107463755657e+00 1.076124007977e+00 1.042575946565e+00 1.007174824288e+00 9.702967733277e-01 9.323142958132e-01 8.935831474987e-01 8.544155966591e-01 8.151056389122e-01 7.760667484992e-01 7.450942444827e-01 7.267098642422e-01 7.208857227037e-01 7.267763520119e-01 7.396235346539e-01 7.521248022170e-01 7.634102805583e-01 7.730370901887e-01 7.806233698605e-01 7.858432312664e-01 7.884862823250e-01 7.884854250073e-01 7.859459590894e-01 7.811528770470e-01 7.745380691177e-01 7.666413790055e-01 7.580402106411e-01 7.492600339240e-01 7.406848169068e-01 7.325394324713e-01 7.248539644335e-01 7.175194417871e-01 7.103524976136e-01 7.031891469976e-01 6.959572373921e-01 6.887260425790e-01 6.816980431064e-01 6.751701333079e-01 6.694540783585e-01 6.648041828851e-01 6.613028796060e-01 6.588374270835e-01 6.570747408763e-01 6.554751118745e-01 6.533569386096e-01 6.499851789527e-01 6.446451995918e-01 6.367286472360e-01 6.257991749714e-01 6.116271993205e-01 5.942029253667e-01 5.737288284929e-01 5.505592243128e-01 5.251487546514e-01 4.979961164259e-01 4.694262471540e-01 4.446514768064e-01 4.267095126739e-01 4.154435821940e-01 4.106510915951e-01
 4.010228014052e-01 4.058206134852e-01 4.171756599089e-01 4.352755511284e-01 4.601718536554e-01 4.888569075803e-01 5.162733889382e-01 5.420025523517e-01 5.654748886002e-01 5.861927328825e-01 6.037704599934e-01 6.179984618988e-01 6.288954041436e-01 6.367172659676e-01 6.419330012848e-01 6.451917769684e-01 6.472365094735e-01 6.488199377312e-01 6.506219817642e-01 6.531551483085e-01 6.567155063022e-01 6.613752325821e-01 6.670121651581e-01 6.733558277422e-01 6.801021723789e-01 6.869835075690e-01 6.938482693328e-01 7.006862129244e-01 7.076205273239e-01 7.148509017795e-01 7.225744408736e-01 7.308860259402e-01 7.397136958796e-01 7.487776221443e-01 7.576286130609e-01 7.656909424123e-01 7.723482624270e-01 7.770432709325e-01 7.793444067401e-01 7.789882361344e-01 7.758996731417e-01 7.701841830542e-01 7.620927304631e-01 7.519944697833e-01 7.403078624778e-01 7.275168689637e-01 7.144944280674e-01 7.078560119279e-01 7.129098274431e-01 7.305264979440e-01 7.607637452532e-01 7.999384552680e-01 8.397411506887e-01 8.796502082407e-01 9.193291440157e-01 9.583999450793e-01 9.964342709336e-01 1.032990931089e+00 1.067631146380e+00 1.099944916677e+00 1.129579312062e+00 1.156259142568e+00 1.179804319494e+00 1.200139969563e+00 1.217294725805e+00 1.231399126961e+00 1.242660198554e+00 1.251340879581e+00 1.257714481208e+00 1.262044839528e+00 1.264552115424e+00 1.265371333959e+00 1.264552115424e+00 1.262044839528e+00 1.257714481208e+00 1.251340879581e+00 1.242660198554e+00 1.231399126961e+00 1.217294725805e+00 1.200139969563e+00 1.179804319494e+00 1.156259142568e+00 1.129579312062e+00 1.099944916677e+00 1.067631146380e+00 1.032990931089e+00 9.964342709336e-01 9.583999450793e-01 9.193291440157e-01 8.796502082407e-01 8.397411506887e-01 7.999384552680e-01 7.607637452532e-01 7.305264979440e-01 7.129098274431e-01 7.078560119279e-01 7.144944280674e-01 7.275168689637e-01 7.403078624778e-01 7.519944697833e-01 7.620927304631e-01 7.701841830542e-01 7.758996731417e-01 7.789882361344e-01 7.793444067401e-01 7.770432709325e-01 7.723482624270e-01 7.656909424123e-01 7.576286130609e-01 7.487776221443e-01 7.397136958796e-01 7.308860259402e-01 7.225744408736e-01 7.148509017795e-01 7.076205273239e-01 7.006862129244e-01 6.938482693328e-01 6.869835075690e-01 6.801021723789e-01 6.733558277422e-01 6.670121651581e-01 6.613752325821e-01 6.567155063022e-01 6.531551483085e-01 6.506219817642e-01 6.488199377312e-01 6.472365094735e-01 6.451917769684e-01 6.419330012848e-01 6.367172659676e-01 6.288954041436e-01 6.179984618988e-01 6.037704599934e-01 5.861927328825e-01 5.654748886002e-01 5.420025523517e-01 5.162733889382e-01 4.888569075803e-01 4.601718536554e-01 4.352755511284e-01 4.171756599089e-01 4.058206134852e-01 4.010228014052e-01
 3.908794510258e-01 3.957054915377e-01 4.072250825403e-01 4.256173386746e-01 4.508167887810e-01 4.799076625387e-01 5.079818082456e-01 5.344911694953e-01 5.587734213374e-01 5.802642885902e-01 5.985265837246e-01 6.133200332806e-01 6.246482191337e-01 6.327715704298e-01 6.381714290384e-01 6.415240201616e-01 6.435932966960e-01 6.451501366271e-01 6.468778812682e-01 6.492839867103e-01 6.526529676385e-01 6.570453726980e-01 6.623335657492e-01 6.682549987596e-01 6.745353041897e-01 6.809476442064e-01 6.873900983644e-01 6.939035294429e-01 7.006499349020e-01 7.078450409983e-01 7.156769587027e-01 7.242080943093e-01 7.333095727704e-01 7.426428771825e-01 7.516923592080e-01 7.598335807130e-01 7.664260292799e-01 7.709039115996e-01 7.728469359625e-01 7.720226102630e-01 7.683911986774e-01 7.621005679297e-01 7.534436441243e-01 7.428292964646e-01 7.307146041779e-01 7.176131774974e-01 7.043521139797e-01 6.969321826730e-01 7.013068365848e-01 7.183017781867e-01 7.480226291206e-01 7.875170829222e-01 8.279657190089e-01 8.687567714173e-01 9.095058115483e-01 9.497699069119e-01 9.890479630479e-01 1.026827151223e+00 1.062605700567e+00 1.095918652593e+00 1.126372888976e+00 1.153676308114e+00 1.177639481734e+00 1.198206410322e+00 1.215429955897e+00 1.229477655318e+00 1.240597103809e+00 1.249093125306e+00 1.255276234909e+00 1.259447194294e+00 1.261847791498e+00 1.262630167520e+00 1.261847791498e+00 1.259447194294e+00 1.255276234909e+00 1.249093125306e+00 1.240597103809e+00 1.229477655318e+00 1.215429955897e+00 1.198206410322e+00 1.177639481734e+00 1.153676308114e+00 1.126372888976e+00 1.095918652593e+00 1.062605700567e+00 1.026827151223e+00 9.890479630479e-01 9.497699069119e-01 9.095058115483e-01 8.687567714173e-01 8.279657190089e-01 7.875170829222e-01 7.480226291206e-01 7.183017781867e-01 7.013068365848e-01 6.969321826730e-01 7.043521139797e-01 7.176131774974e-01 7.307146041779e-01 7.428292964646e-01 7.534436441243e-01 7.621005679297e-01 7.683911986774e-01 7.720226102630e-01 7.728469359625e-01 7.709039115996e-01 7.664260292799e-01 7.598335807130e-01 7.516923592080e-01 7.426428771825e-01 7.333095727704e-01 7.242080943093e-01 7.156769587027e-01 7.078450409983e-01 7.006499349020e-01 6.939035294429e-01 6.873900983644e-01 6.809476442064e-01 6.745353041897e-01 6.682549987596e-01 6.623335657492e-01 6.570453726980e-01 6.526529676385e-01 6.492839867103e-01 6.468778812682e-01 6.451501366271e-01 6.435932966960e-01 6.415240201616e-01 6.381714290384e-01 6.327715704298e-01 6.246482191337e-01 6.133200332806e-01 5.985265837246e-01 5.802642885902e-01 5.587734213374e-01 5.344911694953e-01 5.079818082456e-01 4.799076625387e-01 4.508167887810e-01 4.256173386746e-01 4.072250825403e-01 3.957054915377e-01 3.908794510258e-01
 3.804034320941e-01 3.852806160859e-01 3.970374263092e-01 4.158541473994e-01 4.415457094781e-01 4.713361985132e-01 5.004448084717e-01 5.281691848284e-01 5.537320068172e-01 5.764846177120e-01 5.959190007219e-01 6.117391399029e-01 6.239137771492e-01 6.326800551843e-01 6.385176150558e-01 6.421079622426e-01 6.442332102648e-01 6.456838963542e-01 6.471596323028e-01 6.491867906863e-01 6.520688560839e-01 6.558874349825e-01 6.605428083323e-01 6.658100901217e-01 6.714580857396e-01 6.773093945111e-01 6.833109766151e-01 6.895398088665e-01 6.961813447877e-01 7.034467912990e-01 7.114919318680e-01 7.203270542768e-01 7.297551454204e-01 7.393696090693e-01 7.485926869818e-01 7.567585169317e-01 7.632081759878e-01 7.673783207377e-01 7.688718407015e-01 7.674918584957e-01 7.632390526084e-01 7.563080449985e-01 7.470351972322e-01 7.358631034878e-01 7.232899900282e-01 7.098539489882e-01 6.963009601803e-01 6.881244921469e-01 6.919444615929e-01 7.084917203448e-01 7.379177203625e-01 7.778541734398e-01 8.190309068149e-01 8.607630722208e-01 9.026132309208e-01 9.440744842011e-01 9.845785215536e-01 1.023543700239e+00 1.060402761706e+00 1.094640184213e+00 1.125824864093e+00 1.153641967137e+00 1.177900030774e+00 1.198557391267e+00 1.215696959895e+00 1.229527824522e+00 1.240346452556e+00 1.248507814238e+00 1.254372980360e+00 1.258283496223e+00 1.260511442110e+00 1.261235774844e+00 1.260511442110e+00 1.258283496223e+00 1.254372980360e+00 1.248507814238e+00 1.240346452556e+00 1.229527824522e+00 1.215696959895e+00 1.198557391267e+00 1.177900030774e+00 1.153641967137e+00 1.125824864093e+00 1.094640184213e+00 1.060402761706e+00 1.023543700239e+00 9.845785215536e-01 9.440744842011e-01 9.026132309208e-01 8.607630722208e-01 8.190309068149e-01 7.778541734398e-01 7.379177203625e-01 7.084917203448e-01 6.919444615929e-01 6.881244921469e-01 6.963009601803e-01 7.098539489882e-01 7.232899900282e-01 7.358631034878e-01 7.470351972322e-01 7.563080449985e-01 7.632390526084e-01 7.674918584957e-01 7.688718407015e-01 7.673783207377e-01 7.632081759878e-01 7.567585169317e-01 7.485926869818e-01 7.393696090693e-01 7.297551454204e-01 7.203270542768e-01 7.114919318680e-01 7.034467912990e-01 6.961813447877e-01 6.895398088665e-01 6.833109766151e-01 6.773093945111e-01 6.714580857396e-01 6.658100901217e-01 6.605428083323e-01 6.558874349825e-01 6.520688560839e-01 6.491867906863e-01 6.471596323028e-01 6.456838963542e-01 6.442332102648e-01 6.421079622426e-01 6.385176150558e-01 6.326800551843e-01 6.239137771492e-01 6.117391399029e-01 5.959190007219e-01 5.764846177120e-01 5.537320068172e-01 5.281691848284e-01 5.004448084717e-01 4.713361985132e-01 4.415457094781e-01 4.158541473994e-01 3.970374263092e-01 3.852806160859e-01 3.804034320941e-01
 3.697569387059e-01 3.747068718689e-01 3.867616651926e-01 4.061119390094e-01 4.324688316401e-01 4.632144032489e-01 4.936678203165e-01 5.229564001948e-01 5.501778400601e-01 5.745839689583e-01 5.955748067300e-01 6.127831163582e-01 6.261165245599e-01 6.357674865038e-01 6.422005405540e-01 6.460840294319e-01 6.482141664611e-01 6.494054503824e-01 6.503948411837e-01 6.517503349693e-01 6.538294170774e-01 6.567676499151e-01 6.605210415417e-01 6.649315668707e-01 6.698216202489e-01 6.750682567732e-01 6.806595863126e-01 6.866964625380e-01 6.933656107763e-01 7.008521560707e-01 7.092587617193e-01 7.185231401532e-01 7.283703023113e-01 7.383161405673e-01 7.477244567744e-01 7.558977078385e-01 7.621642005451e-01 7.659726182170e-01 7.669590515169e-01 7.649646361315e-01 7.600383826217e-01 7.524206425170e-01 7.424930395441e-01 7.307310541646e-01 7.176735328906e-01 7.038826793887e-01 6.900072111590e-01 6.811598036172e-01 6.845730753290e-01 7.008530089192e-01 7.301852054642e-01 7.706044052347e-01 8.125103057442e-01 8.551559841743e-01 8.980518861138e-01 9.406286889099e-01 9.822533195857e-01 1.022283098050e+00 1.060088189646e+00 1.095102536508e+00 1.126862178759e+00 1.155026824447e+00 1.179410179259e+00 1.199977573767e+00 1.216851177317e+00 1.230283287770e+00 1.240626461512e+00 1.248293552529e+00 1.253706033340e+00 1.257251517528e+00 1.259243578235e+00 1.259885615235e+00 1.259243578235e+00 1.257251517528e+00 1.253706033340e+00 1.248293552529e+00 1.240626461512e+00 1.230283287770e+00 1.216851177317e+00 1.199977573767e+00 1.179410179259e+00 1.155026824447e+00 1.126862178759e+00 1.095102536508e+00 1.060088189646e+00 1.022283098050e+00 9.822533195857e-01 9.406286889099e-01 8.980518861138e-01 8.551559841743e-01 8.125103057442e-01 7.706044052347e-01 7.301852054642e-01 7.008530089192e-01 6.845730753290e-01 6.811598036172e-01 6.900072111590e-01 7.038826793887e-01 7.176735328906e-01 7.307310541646e-01 7.424930395441e-01 7.524206425170e-01 7.600383826217e-01 7.649646361315e-01 7.669590515169e-01 7.659726182170e-01 7.621642005451e-01 7.558977078385e-01 7.477244567744e-01 7.383161405673e-01 7.283703023113e-01 7.185231401532e-01 7.092587617193e-01 7.008521560707e-01 6.933656107763e-01 6.866964625380e-01 6.806595863126e-01 6.750682567732e-01 6.698216202489e-01 6.649315668707e-01 6.605210415417e-01 6.567676499151e-01 6.538294170774e-01 6.517503349693e-01 6.503948411837e-01 6.494054503824e-01 6.482141664611e-01 6.460840294319e-01 6.422005405540e-01 6.357674865038e-01 6.261165245599e-01 6.127831163582e-01 5.955748067300e-01 5.745839689583e-01 5.501778400601e-01 5.229564001948e-01 4.936678203165e-01 4.632144032489e-01 4.324688316401e-01 4.061119390094e-01 3.867616651926e-01 3.747068718689e-01 3.697569387059e-01
 3.590677576749e-01 3.641029193467e-01 3.764965550728e-01 3.964540218189e-01 4.236126102215e-01 4.554971667461e-01 4.875029171694e-01 5.185855054318e-01 5.477151310138e-01 5.740349294363e-01 5.968361502348e-01 6.156616066541e-01 6.303375945627e-01 6.409976736300e-01 6.480707655432e-01 6.522092640815e-01 6.542158599481e-01 6.549370647312e-01 6.551677597898e-01 6.555442656511e-01 6.565075721749e-01 6.582793387220e-01 6.609004625716e-01 6.642967235181e-01 6.683555300511e-01 6.730112789933e-01 6.782789535429e-01 6.842710777729e-01 6.911509048168e-01 6.990543191099e-01 7.080111632619e-01 7.178677370836e-01 7.282591142288e-01 7.386233609695e-01 7.482657840667e-01 7.564613250791e-01 7.625389211998e-01 7.659645712222e-01 7.664132806358e-01 7.637711949158e-01 7.581426619650e-01 7.498086878657e-01 7.391986573144e-01 7.268280611139e-01 7.132683984815e-01 6.991103661829e-01 6.849118753587e-01 6.755360605700e-01 6.786997482946e-01 6.948851386721e-01 7.242899831818e-01 7.651504067327e-01 8.077143403189e-01 8.511763355727e-01 8.949960766436e-01 9.385452723701e-01 9.811306663308e-01 1.022052916017e+00 1.060625168969e+00 1.096232708992e+00 1.128377630852e+00 1.156700804976e+00 1.181016087548e+00 1.201300723089e+00 1.217718027011e+00 1.230566090926e+00 1.240259436632e+00 1.247275439758e+00 1.252102889759e+00 1.255182585816e+00 1.256878830760e+00 1.257416021666e+00 1.256878830760e+00 1.255182585816e+00 1.252102889759e+00 1.247275439758e+00 1.240259436632e+00 1.230566090926e+00 1.217718027011e+00 1.201300723089e+00 1.181016087548e+00 1.156700804976e+00 1.128377630852e+00 1.096232708992e+00 1.060625168969e+00 1.022052916017e+00 9.811306663308e-01 9.385452723701e-01 8.949960766436e-01 8.511763355727e-01 8.077143403189e-01 7.651504067327e-01 7.242899831818e-01 6.948851386721e-01 6.786997482946e-01 6.755360605700e-01 6.849118753587e-01 6.991103661829e-01 7.132683984815e-01 7.268280611139e-01 7.391986573144e-01 7.498086878657e-01 7.581426619650e-01 7.637711949158e-01 7.664132806358e-01 7.659645712222e-01 7.625389211998e-01 7.564613250791e-01 7.482657840667e-01 7.386233609695e-01 7.282591142288e-01 7.178677370836e-01 7.080111632619e-01 6.990543191099e-01 6.911509048168e-01 6.842710777729e-01 6.782789535429e-01 6.730112789933e-01 6.683555300511e-01 6.642967235181e-01 6.609004625716e-01 6.582793387220e-01 6.565075721749e-01 6.555442656511e-01 6.551677597898e-01 6.549370647312e-01 6.542158599481e-01 6.522092640815e-01 6.480707655432e-01 6.409976736300e-01 6.303375945627e-01 6.156616066541e-01 5.968361502348e-01 5.740349294363e-01 5.477151310138e-01 5.185855054318e-01 4.875029171694e-01 4.554971667461e-01 4.236126102215e-01 3.964540218189e-01 3.764965550728e-01 3.641029193467e-01 3.590677576749e-01
 3.484382846568e-01 3.535622370642e-01 3.663089666745e-01 3.869049773276e-01 4.149521082579e-01 4.480714686860e-01 4.817178103400e-01 5.146955537812e-01 5.458489607743e-01 5.742003602216e-01 5.989287396657e-01 6.194638560680e-01 6.355396442176e-01 6.472191859295e-01 6.548771099333e-01 6.591500912971e-01 6.608473827955e-01 6.608577891706e-01 6.600451007095e-01 6.591433459716e-01 6.587018851290e-01 6.590590094783e-01 6.603657213484e-01 6.626430654313e-01 6.658531321155e-01 6.699820173079e-01 6.750658720286e-01 6.812056138693e-01 6.885187491947e-01 6.970714377482e-01 7.067946468537e-01 7.174322586466e-01 7.285170672175e-01 7.394062003050e-01 7.493541182823e-01 7.576104535080e-01 7.635111683530e-01 7.665514678806e-01 7.664501534045e-01 7.631445094590e-01 7.567937866947e-01 7.477292110837e-01 7.364228270280e-01 7.234345402877e-01 7.093690317518e-01 6.948428621777e-01 6.803492523504e-01 6.706316840786e-01 6.737005132111e-01 6.899480895137e-01 7.195543357699e-01 7.607553062009e-01 8.038528877292e-01 8.479883300468e-01 8.925711863785e-01 9.369198709113e-01 9.802866961718e-01 1.021914202102e+00 1.061064849159e+00 1.097076870555e+00 1.129415420855e+00 1.157708051777e+00 1.181762421364e+00 1.201578308403e+00 1.217354836499e+00 1.229444750811e+00 1.238325180691e+00 1.244546399260e+00 1.248668740349e+00 1.251192230798e+00 1.252534873729e+00 1.252950486958e+00 1.252534873729e+00 1.251192230798e+00 1.248668740349e+00 1.244546399260e+00 1.238325180691e+00 1.229444750811e+00 1.217354836499e+00 1.201578308403e+00 1.181762421364e+00 1.157708051777e+00 1.129415420855e+00 1.097076870555e+00 1.061064849159e+00 1.021914202102e+00 9.802866961718e-01 9.369198709113e-01 8.925711863785e-01 8.479883300468e-01 8.038528877292e-01 7.607553062009e-01 7.195543357699e-01 6.899480895137e-01 6.737005132111e-01 6.706316840786e-01 6.803492523504e-01 6.948428621777e-01 7.093690317518e-01 7.234345402877e-01 7.364228270280e-01 7.477292110837e-01 7.567937866947e-01 7.631445094590e-01 7.664501534045e-01 7.665514678806e-01 7.635111683530e-01 7.576104535080e-01 7.493541182823e-01 7.394062003050e-01 7.285170672175e-01 7.174322586466e-01 7.067946468537e-01 6.970714377482e-01 6.885187491947e-01 6.812056138693e-01 6.750658720286e-01 6.699820173079e-01 6.658531321155e-01 6.626430654313e-01 6.603657213484e-01 6.590590094783e-01 6.587018851290e-01 6.591433459716e-01 6.600451007095e-01 6.608577891706e-01 6.608473827955e-01 6.591500912971e-01 6.548771099333e-01 6.472191859295e-01 6.355396442176e-01 6.194638560680e-01 5.989287396657e-01 5.742003602216e-01 5.458489607743e-01 5.146955537812e-01 4.817178103400e-01 4.480714686860e-01 4.149521082579e-01 3.869049773276e-01 3.663089666745e-01 3.535622370642e-01 3.484382846568e-01
 3.379776543570e-01 3.431848075701e-01 3.562732660804e-01 3.774942916852e-01 4.064605451286e-01 4.408256009825e-01 4.760898343480e-01 5.109445857734e-01 5.441135071052e-01 5.744891272308e-01 6.011330517236e-01 6.233505160163e-01 6.407727541233e-01 6.533814970462e-01 6.614969984409e-01 6.657298005799e-01 6.668992295779e-01 6.659482451100e-01 6.638214645618e-01 6.613702018609e-01 6.592754387902e-01 6.580192939009e-01 6.578783571472e-01 6.589815340985e-01 6.613741867976e-01 6.650841270300e-01 6.701598954436e-01 6.766698545082e-01 6.846642466001e-01 6.941147840292e-01 7.048336840356e-01 7.164471174716e-01 7.283805807690e-01 7.399076533896e-01 7.502345958250e-01 7.585929766036e-01 7.643335310238e-01 7.669900746875e-01 7.663291152774e-01 7.623499394188e-01 7.552637722006e-01 7.454616199670e-01 7.334563487195e-01 7.198525840093e-01 7.052909100442e-01 6.904081737530e-01 6.756775614380e-01 6.658292878097e-01 6.689545260746e-01 6.853972148730e-01 7.153046422513e-01 7.567208861289e-01 8.002022948580e-01 8.448486219557e-01 8.900239338766e-01 9.349977431123e-01 9.789711678528e-01 1.021127702047e+00 1.060681963028e+00 1.096923787195e+00 1.129284090554e+00 1.157370991223e+00 1.180989253338e+00 1.200166768926e+00 1.215137056064e+00 1.226311175785e+00 1.234235455836e+00 1.239535228941e+00 1.242844492037e+00 1.244735064566e+00 1.245673359548e+00 1.245951199047e+00 1.245673359548e+00 1.244735064566e+00 1.242844492037e+00 1.239535228941e+00 1.234235455836e+00 1.226311175785e+00 1.215137056064e+00 1.200166768926e+00 1.180989253338e+00 1.157370991223e+00 1.129284090554e+00 1.096923787195e+00 1.060681963028e+00 1.021127702047e+00 9.789711678528e-01 9.349977431123e-01 8.900239338766e-01 8.448486219557e-01 8.002022948580e-01 7.567208861289e-01 7.153046422513e-01 6.853972148730e-01 6.689545260746e-01 6.658292878097e-01 6.756775614380e-01 6.904081737530e-01 7.052909100442e-01 7.198525840093e-01 7.334563487195e-01 7.454616199670e-01 7.552637722006e-01 7.623499394188e-01 7.663291152774e-01 7.669900746875e-01 7.643335310238e-01 7.585929766036e-01 7.502345958250e-01 7.399076533896e-01 7.283805807690e-01 7.164471174716e-01 7.048336840356e-01 6.941147840292e-01 6.846642466001e-01 6.766698545082e-01 6.701598954436e-01 6.650841270300e-01 6.613741867976e-01 6.589815340985e-01 6.578783571472e-01 6.580192939009e-01 6.592754387902e-01 6.613702018609e-01 6.638214645618e-01 6.659482451100e-01 6.668992295779e-01 6.657298005799e-01 6.614969984409e-01 6.533814970462e-01 6.407727541233e-01 6.233505160163e-01 6.011330517236e-01 5.744891272308e-01 5.441135071052e-01 5.109445857734e-01 4.760898343480e-01 4.408256009825e-01 4.064605451286e-01 3.774942916852e-01 3.562732660804e-01 3.431848075701e-01 3.379776543570e-01
 3.278359103039e-01 3.331123553406e-01 3.465061606424e-01 3.682969268146e-01 3.981581161541e-01 4.337047368629e-01 4.704756030024e-01 5.070921272677e-01 5.421602082877e-01 5.744492566175e-01 6.028897938226e-01 6.266632419218e-01 6.452932845604e-01 6.586727808542e-01 6.670659298236e-01 6.710531937999e-01 6.714728204480e-01 6.693227389910e-01 6.656428775501e-01 6.614159831187e-01 6.574753665819e-01 6.544570196264e-01 6.527829402537e-01 6.527024708201e-01 6.543437262466e-01 6.577736485148e-01 6.630363691495e-01 6.701519162763e-01 6.790794364851e-01 6.896712971028e-01 7.016081449184e-01 7.143802549445e-01 7.273034120394e-01 7.395674428651e-01 7.503323604595e-01 7.588236091455e-01 7.644132205769e-01 7.666803073096e-01 7.654466521878e-01 7.607795006459e-01 7.529476431250e-01 7.424025123959e-01 7.297069066076e-01 7.155054696156e-01 7.004717642052e-01 6.852669105442e-01 6.703825475615e-01 6.606197189927e-01 6.639444973487e-01 6.806972777863e-01 7.109875138508e-01 7.525005770626e-01 7.962160515857e-01 8.412170158705e-01 8.868254596305e-01 9.322657674215e-01 9.766906963327e-01 1.019224787073e+00 1.059030921902e+00 1.095352329035e+00 1.127585470281e+00 1.155314812999e+00 1.178348908589e+00 1.196738691896e+00 1.210759387852e+00 1.220880121807e+00 1.227722112550e+00 1.231990234279e+00 1.234395893031e+00 1.235584799797e+00 1.236077211891e+00 1.236202136360e+00 1.236077211891e+00 1.235584799797e+00 1.234395893031e+00 1.231990234279e+00 1.227722112550e+00 1.220880121807e+00 1.210759387852e+00 1.196738691896e+00 1.178348908589e+00 1.155314812999e+00 1.127585470281e+00 1.095352329035e+00 1.059030921902e+00 1.019224787073e+00 9.766906963327e-01 9.322657674215e-01 8.868254596305e-01 8.412170158705e-01 7.962160515857e-01 7.525005770626e-01 7.109875138508e-01 6.806972777863e-01 6.639444973487e-01 6.606197189927e-01 6.703825475615e-01 6.852669105442e-01 7.004717642052e-01 7.155054696156e-01 7.297069066076e-01 7.424025123959e-01 7.529476431250e-01 7.607795006459e-01 7.654466521878e-01 7.666803073096e-01 7.644132205769e-01 7.588236091455e-01 7.503323604595e-01 7.395674428651e-01 7.273034120394e-01 7.143802549445e-01 7.016081449184e-01 6.896712971028e-01 6.790794364851e-01 6.701519162763e-01 6.630363691495e-01 6.577736485148e-01 6.543437262466e-01 6.527024708201e-01 6.527829402537e-01 6.544570196264e-01 6.574753665819e-01 6.614159831187e-01 6.656428775501e-01 6.693227389910e-01 6.714728204480e-01 6.710531937999e-01 6.670659298236e-01 6.586727808542e-01 6.452932845604e-01 6.266632419218e-01 6.028897938226e-01 5.744492566175e-01 5.421602082877e-01 5.070921272677e-01 4.704756030024e-01 4.337047368629e-01 3.981581161541e-01 3.682969268146e-01 3.465061606424e-01 3.331123553406e-01 3.278359103039e-01
 3.182190054111e-01 3.235448532896e-01 3.371846720945e-01 3.594537613628e-01 3.901310228917e-01 4.267341346427e-01 4.648314811710e-01 5.030161334265e-01 5.397860085505e-01 5.737903323532e-01 6.038254734809e-01 6.289546244062e-01 6.485908096546e-01 6.625379446194e-01 6.710009499121e-01 6.745358975744e-01 6.739997095071e-01 6.704501192149e-01 6.650323283466e-01 6.588629463531e-01 6.529419916117e-01 6.480694852111e-01 6.448262534074e-01 6.435861714027e-01 6.445661848553e-01 6.478678127618e-01 6.535141749656e-01 6.614597580406e-01 6.715537144361e-01 6.835069158903e-01 6.968517487858e-01 7.109341824183e-01 7.249538209325e-01 7.380238764671e-01 7.492613006672e-01 7.578940408750e-01 7.633236077119e-01 7.651813115494e-01 7.633549215257e-01 7.579798762215e-01 7.493952500645e-01 7.381105268892e-01 7.247448554266e-01 7.099828693756e-01 6.945283908455e-01 6.790648646807e-01 6.641270848818e-01 6.546582498941e-01 6.583181014097e-01 6.754834752780e-01 7.062289539232e-01 7.477490133856e-01 7.915719234030e-01 8.367922648466e-01 8.826961244387e-01 9.284703795179e-01 9.732153414031e-01 1.016000431910e+00 1.055932822211e+00 1.092209126375e+00 1.124187223205e+00 1.151432908715e+00 1.173758053817e+00 1.191233820544e+00 1.204180716205e+00 1.213132792206e+00 1.218785677774e+00 1.221927494019e+00 1.223355331607e+00 1.223783849376e+00 1.223795829595e+00 1.223755526884e+00 1.223795829595e+00 1.223783849376e+00 1.223355331607e+00 1.221927494019e+00 1.218785677774e+00 1.213132792206e+00 1.204180716205e+00 1.191233820544e+00 1.173758053817e+00 1.151432908715e+00 1.124187223205e+00 1.092209126375e+00 1.055932822211e+00 1.016000431910e+00 9.732153414031e-01 9.284703795179e-01 8.826961244387e-01 8.367922648466e-01 7.915719234030e-01 7.477490133856e-01 7.062289539232e-01 6.754834752780e-01 6.583181014097e-01 6.546582498941e-01 6.641270848818e-01 6.790648646807e-01 6.945283908455e-01 7.099828693756e-01 7.247448554266e-01 7.381105268892e-01 7.493952500645e-01 7.579798762215e-01 7.633549215257e-01 7.651813115494e-01 7.633236077119e-01 7.578940408750e-01 7.492613006672e-01 7.380238764671e-01 7.249538209325e-01 7.109341824183e-01 6.968517487858e-01 6.835069158903e-01 6.715537144361e-01 6.614597580406e-01 6.535141749656e-01 6.478678127618e-01 6.445661848553e-01 6.435861714027e-01 6.448262534074e-01 6.480694852111e-01 6.529419916117e-01 6.588629463531e-01 6.650323283466e-01 6.704501192149e-01 6.739997095071e-01 6.745358975744e-01 6.710009499121e-01 6.625379446194e-01 6.485908096546e-01 6.289546244062e-01 6.038254734809e-01 5.737903323532e-01 5.397860085505e-01 5.030161334265e-01 4.648314811710e-01 4.267341346427e-01 3.901310228917e-01 3.594537613628e-01 3.371846720945e-01 3.235448532896e-01 3.182190054111e-01
 3.093695797404e-01 3.147205490346e-01 3.285277898394e-01 3.511499914698e-01 3.825085947166e-01 4.199948224546e-01 4.591893603782e-01 4.986857587715e-01 5.368971052946e-01 5.723516079302e-01 6.037213104605e-01 6.299530181301e-01 6.503535074552e-01 6.646423847686e-01 6.729658327908e-01 6.758641181680e-01 6.742080331912e-01 6.691174153740e-01 6.618435249385e-01 6.536394248082e-01 6.456699905335e-01 6.389101119923e-01 6.341056909247e-01 6.317616126528e-01 6.321850439131e-01 6.355022374006e-01 6.417106995284e-01 6.506784531798e-01 6.621287919131e-01 6.756135383184e-01 6.905029495136e-01 7.059966199560e-01 7.211733058493e-01 7.350754322347e-01 7.467857592585e-01 7.555395890507e-01 7.607788125385e-01 7.621929679029e-01 7.597443318725e-01 7.536430199782e-01 7.443042845044e-01 7.322993848534e-01 7.183046464481e-01 7.030460618237e-01 6.872540441337e-01 6.716247132479e-01 6.567525075669e-01 6.477718435060e-01 6.518970755324e-01 6.695638653106e-01 7.008353224956e-01 7.423198407672e-01 7.861600629813e-01 8.314921562821e-01 8.775794722489e-01 9.235774632867e-01 9.685317842085e-01 1.011461504547e+00 1.051414951069e+00 1.087540655778e+00 1.119157462409e+00 1.145815366511e+00 1.167326426750e+00 1.183785688751e+00 1.195558050312e+00 1.203249377855e+00 1.207630119175e+00 1.209570664274e+00 1.209958913192e+00 1.209583599520e+00 1.209085907842e+00 1.208871647934e+00 1.209085907842e+00 1.209583599520e+00 1.209958913192e+00 1.209570664274e+00 1.207630119175e+00 1.203249377855e+00 1.195558050312e+00 1.183785688751e+00 1.167326426750e+00 1.145815366511e+00 1.119157462409e+00 1.087540655778e+00 1.051414951069e+00 1.011461504547e+00 9.685317842085e-01 9.235774632867e-01 8.775794722489e-01 8.314921562821e-01 7.861600629813e-01 7.423198407672e-01 7.008353224956e-01 6.695638653106e-01 6.518970755324e-01 6.477718435060e-01 6.567525075669e-01 6.716247132479e-01 6.872540441337e-01 7.030460618237e-01 7.183046464481e-01 7.322993848534e-01 7.443042845044e-01 7.536430199782e-01 7.597443318725e-01 7.621929679029e-01 7.607788125385e-01 7.555395890507e-01 7.467857592585e-01 7.350754322347e-01 7.211733058493e-01 7.059966199560e-01 6.905029495136e-01 6.756135383184e-01 6.621287919131e-01 6.506784531798e-01 6.417106995284e-01 6.355022374006e-01 6.321850439131e-01 6.317616126528e-01 6.341056909247e-01 6.389101119923e-01 6.456699905335e-01 6.536394248082e-01 6.618435249385e-01 6.691174153740e-01 6.742080331912e-01 6.758641181680e-01 6.729658327908e-01 6.646423847686e-01 6.503535074552e-01 6.299530181301e-01 6.037213104605e-01 5.723516079302e-01 5.368971052946e-01 4.986857587715e-01 4.591893603782e-01 4.199948224546e-01 3.825085947166e-01 3.511499914698e-01 3.285277898394e-01 3.147205490346e-01 3.093695797404e-01
 3.015234651844e-01 3.068698706850e-01 3.207485387810e-01 3.435713430012e-01 3.754227127604e-01 4.135731569886e-01 4.535961052138e-01 4.941065401996e-01 5.334510151768e-01 5.700446016367e-01 6.024498572791e-01 6.295019323744e-01 6.504078199653e-01 6.648140838953e-01 6.728147096093e-01 6.749295915084e-01 6.720513859844e-01 6.653543342225e-01 6.561870591519e-01 6.459400217091e-01 6.359352851239e-01 6.273221123377e-01 6.210108230988e-01 6.176454161137e-01 6.176168545207e-01 6.210754716790e-01 6.279849579856e-01 6.381135856240e-01 6.510428093710e-01 6.661556553461e-01 6.826531128872e-01 6.995880459086e-01 7.159245625909e-01 7.306325487655e-01 7.427758535696e-01 7.516010092491e-01 7.565983137979e-01 7.575240663730e-01 7.544189490315e-01 7.475775681710e-01 7.374935092883e-01 7.248083951130e-01 7.102545166582e-01 6.945947410916e-01 6.785813365329e-01 6.629154675073e-01 6.482489858234e-01 6.399314699189e-01 6.446447742216e-01 6.628936755781e-01 6.947580138160e-01 7.362148995756e-01 7.800201694249e-01 8.253913715755e-01 8.715771837639e-01 9.177044327238e-01 9.627750112720e-01 1.005757657412e+00 1.045640824682e+00 1.081524700914e+00 1.112693832802e+00 1.138677405355e+00 1.159291404890e+00 1.174656856123e+00 1.185184816922e+00 1.191548535583e+00 1.194598855955e+00 1.195292371056e+00 1.194600349666e+00 1.193393463816e+00 1.192366675649e+00 1.191973646587e+00 1.192366675649e+00 1.193393463816e+00 1.194600349666e+00 1.195292371056e+00 1.194598855955e+00 1.191548535583e+00 1.185184816922e+00 1.174656856123e+00 1.159291404890e+00 1.138677405355e+00 1.112693832802e+00 1.081524700914e+00 1.045640824682e+00 1.005757657412e+00 9.627750112720e-01 9.177044327238e-01 8.715771837639e-01 8.253913715755e-01 7.800201694249e-01 7.362148995756e-01 6.947580138160e-01 6.628936755781e-01 6.446447742216e-01 6.399314699189e-01 6.482489858234e-01 6.629154675073e-01 6.785813365329e-01 6.945947410916e-01 7.102545166582e-01 7.248083951130e-01 7.374935092883e-01 7.475775681710e-01 7.544189490315e-01 7.575240663730e-01 7.565983137979e-01 7.516010092491e-01 7.427758535696e-01 7.306325487655e-01 7.159245625909e-01 6.995880459086e-01 6.826531128872e-01 6.661556553461e-01 6.510428093710e-01 6.381135856240e-01 6.279849579856e-01 6.210754716790e-01 6.176168545207e-01 6.176454161137e-01 6.210108230988e-01 6.273221123377e-01 6.359352851239e-01 6.459400217091e-01 6.561870591519e-01 6.653543342225e-01 6.720513859844e-01 6.749295915084e-01 6.728147096093e-01 6.648140838953e-01 6.504078199653e-01 6.295019323744e-01 6.024498572791e-01 5.700446016367e-01 5.334510151768e-01 4.941065401996e-01 4.535961052138e-01 4.135731569886e-01 3.754227127604e-01 3.435713430012e-01 3.207485387810e-01 3.068698706850e-01 3.015234651844e-01
 2.948507413692e-01 3.001589248415e-01 3.139995752672e-01 3.368495104713e-01 3.689562352025e-01 4.075114808504e-01 4.480636118192e-01 4.892607189814e-01 5.293976462274e-01 5.667977846246e-01 5.999206780822e-01 6.275047822109e-01 6.486681925350e-01 6.629915421037e-01 6.705273231984e-01 6.717728213829e-01 6.676433528511e-01 6.593609102619e-01 6.483624141302e-01 6.361603907250e-01 6.242256314806e-01 6.138703002575e-01 6.061614483194e-01 6.018810464517e-01 6.015007169451e-01 6.051980216820e-01 6.128897349418e-01 6.242435310848e-01 6.386867724765e-01 6.554319461798e-01 6.735110691389e-01 6.918323264428e-01 7.092567727375e-01 7.246895604843e-01 7.371826140898e-01 7.459986680986e-01 7.506833539514e-01 7.510668729477e-01 7.472730250080e-01 7.396850471496e-01 7.288819411497e-01 7.155784165507e-01 7.005619948716e-01 6.846297438810e-01 6.685466188776e-01 6.530093122589e-01 6.387083400249e-01 6.312077973827e-01 6.366251560722e-01 6.555287496521e-01 6.880410188792e-01 7.295211458482e-01 7.732801322816e-01 8.186485674584e-01 8.648714077753e-01 9.110503264803e-01 9.561558724448e-01 9.991046001007e-01 1.038835059461e+00 1.074400396311e+00 1.105050179430e+00 1.130292991696e+00 1.149953350318e+00 1.164176277105e+00 1.173423077178e+00 1.178429804428e+00 1.180128115354e+00 1.179561671695e+00 1.177780362551e+00 1.175735326082e+00 1.174177940004e+00 1.173604979740e+00 1.174177940004e+00 1.175735326082e+00 1.177780362551e+00 1.179561671695e+00 1.180128115354e+00 1.178429804428e+00 1.173423077178e+00 1.164176277105e+00 1.149953350318e+00 1.130292991696e+00 1.105050179430e+00 1.074400396311e+00 1.038835059461e+00 9.991046001007e-01 9.561558724448e-01 9.110503264803e-01 8.648714077753e-01 8.186485674584e-01 7.732801322816e-01 7.295211458482e-01 6.880410188792e-01 6.555287496521e-01 6.366251560722e-01 6.312077973827e-01 6.387083400249e-01 6.530093122589e-01 6.685466188776e-01 6.846297438810e-01 7.005619948716e-01 7.155784165507e-01 7.288819411497e-01 7.396850471496e-01 7.472730250080e-01 7.510668729477e-01 7.506833539514e-01 7.459986680986e-01 7.371826140898e-01 7.246895604843e-01 7.092567727375e-01 6.918323264428e-01 6.735110691389e-01 6.554319461798e-01 6.386867724765e-01 6.242435310848e-01 6.128897349418e-01 6.051980216820e-01 6.015007169451e-01 6.018810464517e-01 6.061614483194e-01 6.138703002575e-01 6.242256314806e-01 6.361603907250e-01 6.483624141302e-01 6.593609102619e-01 6.676433528511e-01 6.717728213829e-01 6.705273231984e-01 6.629915421037e-01 6.486681925350e-01 6.275047822109e-01 5.999206780822e-01 5.667977846246e-01 5.293976462274e-01 4.892607189814e-01 4.480636118192e-01 4.075114808504e-01 3.689562352025e-01 3.368495104713e-01 3.139995752672e-01 3.001589248415e-01 2.948507413692e-01
 2.894082272657e-01 2.946426242296e-01 3.083310121248e-01 3.310212752473e-01 3.631103571924e-01 4.017774709570e-01 4.425392283528e-01 4.840801977645e-01 5.246605891134e-01 5.625294087822e-01 5.960555681261e-01 6.238983786940e-01 6.451014595303e-01 6.591860691780e-01 6.661682809621e-01 6.665339306121e-01 6.612102376665e-01 6.514622470756e-01 6.388001834031e-01 6.248389760738e-01 6.111801561282e-01 5.992784149532e-01 5.903450108944e-01 5.852858591471e-01 5.846528805970e-01 5.886470214273e-01 5.971363339478e-01 6.096858494832e-01 6.255728909689e-01 6.438461285848e-01 6.633749199526e-01 6.829356541085e-01 7.012954774123e-01 7.173102893573e-01 7.300218403071e-01 7.387191585607e-01 7.430055035366e-01 7.427872820406e-01 7.382772819057e-01 7.299483583287e-01 7.184706687598e-01 7.046319327244e-01 6.892760365188e-01 6.732282490318e-01 6.572567992490e-01 6.420423088103e-01 6.282812205965e-01 6.217248908116e-01 6.279550060811e-01 6.475744678413e-01 6.807734523189e-01 7.223566531276e-01 7.660920907983e-01 8.114394787665e-01 8.576545868727e-01 9.038208630668e-01 9.488867567680e-01 9.917213785858e-01 1.031221811419e+00 1.066398359036e+00 1.096469385805e+00 1.120929650515e+00 1.139607235411e+00 1.152676266156e+00 1.160645786599e+00 1.164312546094e+00 1.164684963358e+00 1.162886538574e+00 1.160045535257e+00 1.157185743959e+00 1.155117291875e+00 1.154368813979e+00 1.155117291875e+00 1.157185743959e+00 1.160045535257e+00 1.162886538574e+00 1.164684963358e+00 1.164312546094e+00 1.160645786599e+00 1.152676266156e+00 1.139607235411e+00 1.120929650515e+00 1.096469385805e+00 1.066398359036e+00 1.031221811419e+00 9.917213785858e-01 9.488867567680e-01 9.038208630668e-01 8.576545868727e-01 8.114394787665e-01 7.660920907983e-01 7.223566531276e-01 6.807734523189e-01 6.475744678413e-01 6.279550060811e-01 6.217248908116e-01 6.282812205965e-01 6.420423088103e-01 6.572567992490e-01 6.732282490318e-01 6.892760365188e-01 7.046319327244e-01 7.184706687598e-01 7.299483583287e-01 7.382772819057e-01 7.427872820406e-01 7.430055035366e-01 7.387191585607e-01 7.300218403071e-01 7.173102893573e-01 7.012954774123e-01 6.829356541085e-01 6.633749199526e-01 6.438461285848e-01 6.255728909689e-01 6.096858494832e-01 5.971363339478e-01 5.886470214273e-01 5.846528805970e-01 5.852858591471e-01 5.903450108944e-01 5.992784149532e-01 6.111801561282e-01 6.248389760738e-01 6.388001834031e-01 6.514622470756e-01 6.612102376665e-01 6.665339306121e-01 6.661682809621e-01 6.591860691780e-01 6.451014595303e-01 6.238983786940e-01 5.960555681261e-01 5.625294087822e-01 5.246605891134e-01 4.840801977645e-01 4.425392283528e-01 4.017774709570e-01 3.631103571924e-01 3.310212752473e-01 3.083310121248e-01 2.946426242296e-01 2.894082272657e-01
 2.851261293446e-01 2.902514995572e-01 3.036747607324e-01 3.260184203751e-01 3.578035033657e-01 3.962645030976e-01 4.369067103346e-01 4.784503879636e-01 5.191334744837e-01 5.571428290914e-01 5.907833505045e-01 6.186443568779e-01 6.397086006732e-01 6.534530871566e-01 6.598600530680e-01 6.594104064835e-01 6.530387546335e-01 6.420459367598e-01 6.279942349565e-01 6.125825072988e-01 5.975113262647e-01 5.843533853811e-01 5.744408439682e-01 5.687800338947e-01 5.679954892209e-01 5.723045794674e-01 5.815352399001e-01 5.951493544808e-01 6.122941027588e-01 6.318700309578e-01 6.526037256015e-01 6.731585170544e-01 6.922199513701e-01 7.086085428573e-01 7.213628399045e-01 7.298055839076e-01 7.335943876907e-01 7.327136797324e-01 7.274668099495e-01 7.184189139426e-01 7.063284194628e-01 6.920583244171e-01 6.765061521569e-01 6.605207281015e-01 6.448616874931e-01 6.301789067288e-01 6.171393548019e-01 6.116288308639e-01 6.187600472273e-01 6.391436838579e-01 6.730414498156e-01 7.148138355915e-01 7.585691876337e-01 8.038955499576e-01 8.500667746823e-01 8.961634139418e-01 9.411155907045e-01 9.837572205941e-01 1.022951922819e+00 1.057674930093e+00 1.087121942591e+00 1.110778563228e+00 1.128475971990e+00 1.140419811684e+00 1.147161193689e+00 1.149556285755e+00 1.148681249776e+00 1.145730057150e+00 1.141904803969e+00 1.138290970542e+00 1.135750674689e+00 1.134840261390e+00 1.135750674689e+00 1.138290970542e+00 1.141904803969e+00 1.145730057150e+00 1.148681249776e+00 1.149556285755e+00 1.147161193689e+00 1.140419811684e+00 1.128475971990e+00 1.110778563228e+00 1.087121942591e+00 1.057674930093e+00 1.022951922819e+00 9.837572205941e-01 9.411155907045e-01 8.961634139418e-01 8.500667746823e-01 8.038955499576e-01 7.585691876337e-01 7.148138355915e-01 6.730414498156e-01 6.391436838579e-01 6.187600472273e-01 6.116288308639e-01 6.171393548019e-01 6.301789067288e-01 6.448616874931e-01 6.605207281015e-01 6.765061521569e-01 6.920583244171e-01 7.063284194628e-01 7.184189139426e-01 7.274668099495e-01 7.327136797324e-01 7.335943876907e-01 7.298055839076e-01 7.213628399045e-01 7.086085428573e-01 6.922199513701e-01 6.731585170544e-01 6.526037256015e-01 6.318700309578e-01 6.122941027588e-01 5.951493544808e-01 5.815352399001e-01 5.723045794674e-01 5.679954892209e-01 5.687800338947e-01 5.744408439682e-01 5.843533853811e-01 5.975113262647e-01 6.125825072988e-01 6.279942349565e-01 6.420459367598e-01 6.530387546335e-01 6.594104064835e-01 6.598600530680e-01 6.534530871566e-01 6.397086006732e-01 6.186443568779e-01 5.907833505045e-01 5.571428290914e-01 5.191334744837e-01 4.784503879636e-01 4.369067103346e-01 3.962645030976e-01 3.578035033657e-01 3.260184203751e-01 3.036747607324e-01 2.902514995572e-01 2.851261293446e-01
 2.818167969029e-01 2.868012429239e-01 2.998540073957e-01 3.216778559381e-01 3.528822675279e-01 3.908107445449e-01 4.310097596348e-01 4.722260369018e-01 5.126879660526e-01 5.505392589279e-01 5.840358735788e-01 6.117128348486e-01 6.325089392913e-01 6.458639936933e-01 6.517388664414e-01 6.506092772080e-01 6.434170643317e-01 6.314887932064e-01 6.164220600952e-01 5.999730734271e-01 5.839077058637e-01 5.698820133653e-01 5.593089417857e-01 5.532712047479e-01 5.524441233045e-01 5.570544687913e-01 5.668967834458e-01 5.813482964093e-01 5.994509388070e-01 6.199835245470e-01 6.415662724614e-01 6.627696165546e-01 6.822218457101e-01 6.987162484417e-01 7.112989702026e-01 7.193280593974e-01 7.225133161387e-01 7.209153001878e-01 7.149237751677e-01 7.051955673690e-01 6.925719105327e-01 6.779913659656e-01 6.623991720421e-01 6.466650740127e-01 6.315249568585e-01 6.175817082973e-01 6.054405318635e-01 6.010469653153e-01 6.091413495731e-01 6.303141358742e-01 6.648845691349e-01 7.069144054921e-01 7.507331438105e-01 7.960404522855e-01 8.421314570024e-01 8.880953738063e-01 9.328508605409e-01 9.752139848253e-01 1.014025505287e+00 1.048235691242e+00 1.077023887134e+00 1.099871805793e+00 1.116624016590e+00 1.127509876252e+00 1.133120410246e+00 1.134365603014e+00 1.132376837069e+00 1.128409128678e+00 1.123723829474e+00 1.119455493804e+00 1.116505074576e+00 1.115455672874e+00 1.116505074576e+00 1.119455493804e+00 1.123723829474e+00 1.128409128678e+00 1.132376837069e+00 1.134365603014e+00 1.133120410246e+00 1.127509876252e+00 1.116624016590e+00 1.099871805793e+00 1.077023887134e+00 1.048235691242e+00 1.014025505287e+00 9.752139848253e-01 9.328508605409e-01 8.880953738063e-01 8.421314570024e-01 7.960404522855e-01 7.507331438105e-01 7.069144054921e-01 6.648845691349e-01 6.303141358742e-01 6.091413495731e-01 6.010469653153e-01 6.054405318635e-01 6.175817082973e-01 6.315249568585e-01 6.466650740127e-01 6.623991720421e-01 6.779913659656e-01 6.925719105327e-01 7.051955673690e-01 7.149237751677e-01 7.209153001878e-01 7.225133161387e-01 7.193280593974e-01 7.112989702026e-01 6.987162484417e-01 6.822218457101e-01 6.627696165546e-01 6.415662724614e-01 6.199835245470e-01 5.994509388070e-01 5.813482964093e-01 5.668967834458e-01 5.570544687913e-01 5.524441233045e-01 5.532712047479e-01 5.593089417857e-01 5.698820133653e-01 5.839077058637e-01 5.999730734271e-01 6.164220600952e-01 6.314887932064e-01 6.434170643317e-01 6.506092772080e-01 6.517388664414e-01 6.458639936933e-01 6.325089392913e-01 6.117128348486e-01 5.840358735788e-01 5.505392589279e-01 5.126879660526e-01 4.722260369018e-01 4.310097596348e-01 3.908107445449e-01 3.528822675279e-01 3.216778559381e-01 2.998540073957e-01 2.868012429239e-01 2.818167969029e-01
 2.792031313164e-01 2.840175987923e-01 2.966126043707e-01 3.177662178556e-01 3.481390230524e-01 3.852173232804e-01 4.246643087377e-01 4.652437881041e-01 5.051833977377e-01 5.426071302577e-01 5.757337715861e-01 6.030627984479e-01 6.235020442554e-01 6.364627784680e-01 6.418989276001e-01 6.402812624628e-01 6.325589763207e-01 6.200760195561e-01 6.044506384929e-01 5.874629355221e-01 5.709127331640e-01 5.564937936531e-01 5.456525925072e-01 5.395103057562e-01 5.387624148518e-01 5.436373322162e-01 5.539004792421e-01 5.688774591434e-01 5.875375383753e-01 6.085790177438e-01 6.305552268432e-01 6.519772586632e-01 6.714415691334e-01 6.877269942445e-01 6.998950230719e-01 7.073357664841e-01 7.098138070982e-01 7.074563893552e-01 7.007322720718e-01 6.903822967674e-01 6.773277751006e-01 6.625754359239e-01 6.471105195454e-01 6.318147021701e-01 6.173909288726e-01 6.043791307746e-01 5.932905140171e-01 5.900514744500e-01 5.991373123581e-01 6.210886125131e-01 6.562560592029e-01 6.985693490197e-01 7.424691579997e-01 7.877375499720e-01 8.336936988865e-01 8.794410806236e-01 9.239013191525e-01 9.658873681160e-01 1.004227697510e+00 1.037862424559e+00 1.065962541879e+00 1.088014404899e+00 1.103879849048e+00 1.113811433248e+00 1.118435043441e+00 1.118700500748e+00 1.115786543364e+00 1.110993515186e+00 1.105618460874e+00 1.100831722852e+00 1.097560330230e+00 1.096402266891e+00 1.097560330230e+00 1.100831722852e+00 1.105618460874e+00 1.110993515186e+00 1.115786543364e+00 1.118700500748e+00 1.118435043441e+00 1.113811433248e+00 1.103879849048e+00 1.088014404899e+00 1.065962541879e+00 1.037862424559e+00 1.004227697510e+00 9.658873681160e-01 9.239013191525e-01 8.794410806236e-01 8.336936988865e-01 7.877375499720e-01 7.424691579997e-01 6.985693490197e-01 6.562560592029e-01 6.210886125131e-01 5.991373123581e-01 5.900514744500e-01 5.932905140171e-01 6.043791307746e-01 6.173909288726e-01 6.318147021701e-01 6.471105195454e-01 6.625754359239e-01 6.773277751006e-01 6.903822967674e-01 7.007322720718e-01 7.074563893552e-01 7.098138070982e-01 7.073357664841e-01 6.998950230719e-01 6.877269942445e-01 6.714415691334e-01 6.519772586632e-01 6.305552268432e-01 6.085790177438e-01 5.875375383753e-01 5.688774591434e-01 5.539004792421e-01 5.436373322162e-01 5.387624148518e-01 5.395103057562e-01 5.456525925072e-01 5.564937936531e-01 5.709127331640e-01 5.874629355221e-01 6.044506384929e-01 6.200760195561e-01 6.325589763207e-01 6.402812624628e-01 6.418989276001e-01 6.364627784680e-01 6.235020442554e-01 6.030627984479e-01 5.757337715861e-01 5.426071302577e-01 5.051833977377e-01 4.652437881041e-01 4.246643087377e-01 3.852173232804e-01 3.481390230524e-01 3.177662178556e-01 2.966126043707e-01 2.840175987923e-01 2.792031313164e-01
 2.769497344004e-01 2.815720535751e-01 2.936391123232e-01 3.139975413930e-01 3.433227547101e-01 3.792586414697e-01 4.176625762719e-01 4.573166454181e-01 4.964582149303e-01 5.332071592917e-01 5.657640872356e-01 5.926057240056e-01 6.126239733068e-01 6.252181985887e-01 6.303380252295e-01 6.284586923025e-01 6.205360559920e-01 6.079221750666e-01 5.922407375192e-01 5.752708763944e-01 5.588062104889e-01 5.445263356142e-01 5.338676018821e-01 5.279320711186e-01 5.274010544300e-01 5.324880115451e-01 5.429427886692e-01 5.580715856492e-01 5.768143788408e-01 5.978451261329e-01 6.196888472447e-01 6.408430383661e-01 6.598929159687e-01 6.756248093122e-01 6.871208967483e-01 6.938005209836e-01 6.954790514812e-01 6.923411088481e-01 6.849246717501e-01 6.740413746220e-01 6.606844728898e-01 6.459162519602e-01 6.307538593336e-01 6.160760556460e-01 6.025474157834e-01 5.906279269640e-01 5.807126981731e-01 5.786324618988e-01 5.886921415077e-01 6.113670881747e-01 6.469941040495e-01 6.895502328513e-01 7.334971594933e-01 7.786609150060e-01 8.243859470033e-01 8.697985578583e-01 9.138371535811e-01 9.553241438537e-01 9.930879840595e-01 1.026074688639e+00 1.053457672213e+00 1.074739095168e+00 1.089794261949e+00 1.098903954665e+00 1.102720817979e+00 1.102222353960e+00 1.098618737098e+00 1.093235374314e+00 1.087385093863e+00 1.082250776412e+00 1.078769676995e+00 1.077540271425e+00 1.078769676995e+00 1.082250776412e+00 1.087385093863e+00 1.093235374314e+00 1.098618737098e+00 1.102222353960e+00 1.102720817979e+00 1.098903954665e+00 1.089794261949e+00 1.074739095168e+00 1.053457672213e+00 1.026074688639e+00 9.930879840595e-01 9.553241438537e-01 9.138371535811e-01 8.697985578583e-01 8.243859470033e-01 7.786609150060e-01 7.334971594933e-01 6.895502328513e-01 6.469941040495e-01 6.113670881747e-01 5.886921415077e-01 5.786324618988e-01 5.807126981731e-01 5.906279269640e-01 6.025474157834e-01 6.160760556460e-01 6.307538593336e-01 6.459162519602e-01 6.606844728898e-01 6.740413746220e-01 6.849246717501e-01 6.923411088481e-01 6.954790514812e-01 6.938005209836e-01 6.871208967483e-01 6.756248093122e-01 6.598929159687e-01 6.408430383661e-01 6.196888472447e-01 5.978451261329e-01 5.768143788408e-01 5.580715856492e-01 5.429427886692e-01 5.324880115451e-01 5.274010544300e-01 5.279320711186e-01 5.338676018821e-01 5.445263356142e-01 5.588062104889e-01 5.752708763944e-01 5.922407375192e-01 6.079221750666e-01 6.205360559920e-01 6.284586923025e-01 6.303380252295e-01 6.252181985887e-01 6.126239733068e-01 5.926057240056e-01 5.657640872356e-01 5.332071592917e-01 4.964582149303e-01 4.573166454181e-01 4.176625762719e-01 3.792586414697e-01 3.433227547101e-01 3.139975413930e-01 2.936391123232e-01 2.815720535751e-01 2.769497344004e-01
 2.746891067094e-01 2.791018020363e-01 2.905851314001e-01 3.100445769797e-01 3.381431708639e-01 3.726755449088e-01 4.097674227834e-01 4.482269188764e-01 4.863121549934e-01 5.221537757532e-01 5.539529403684e-01 5.801781403233e-01 5.997213680068e-01 6.119835261362e-01 6.169167530404e-01 6.150102985407e-01 6.072245659311e-01 5.949137641891e-01 5.796917585952e-01 5.633118433221e-01 5.475219078100e-01 5.339364214236e-01 5.239279587334e-01 5.185239579749e-01 5.183566138369e-01 5.236017519070e-01 5.340052464053e-01 5.488887213492e-01 5.672121507703e-01 5.876810343311e-01 6.088404953163e-01 6.292158548755e-01 6.474120653671e-01 6.622413533261e-01 6.728103732932e-01 6.785736291079e-01 6.793848610574e-01 6.754784184377e-01 6.674444317956e-01 6.561514056353e-01 6.426478416363e-01 6.280379343856e-01 6.133585960711e-01 5.994699893653e-01 5.869910137270e-01 5.762889935927e-01 5.676287530938e-01 5.666795196451e-01 5.776470851280e-01 6.009313310635e-01 6.368153093350e-01 6.794844399691e-01 7.233661685591e-01 7.682903158212e-01 8.136291216974e-01 8.585406282741e-01 9.019890573567e-01 9.428225635934e-01 9.798832897369e-01 1.012134953524e+00 1.038769292732e+00 1.059308788670e+00 1.073646520453e+00 1.082089033255e+00 1.085306968819e+00 1.084297435602e+00 1.080277861202e+00 1.074573807506e+00 1.068495200078e+00 1.063212030243e+00 1.059648743526e+00 1.058393354031e+00 1.059648743526e+00 1.063212030243e+00 1.068495200078e+00 1.074573807506e+00 1.080277861202e+00 1.084297435602e+00 1.085306968819e+00 1.082089033255e+00 1.073646520453e+00 1.059308788670e+00 1.038769292732e+00 1.012134953524e+00 9.798832897369e-01 9.428225635934e-01 9.019890573567e-01 8.585406282741e-01 8.136291216974e-01 7.682903158212e-01 7.233661685591e-01 6.794844399691e-01 6.368153093350e-01 6.009313310635e-01 5.776470851280e-01 5.666795196451e-01 5.676287530938e-01 5.762889935927e-01 5.869910137270e-01 5.994699893653e-01 6.133585960711e-01 6.280379343856e-01 6.426478416363e-01 6.561514056353e-01 6.674444317956e-01 6.754784184377e-01 6.793848610574e-01 6.785736291079e-01 6.728103732932e-01 6.622413533261e-01 6.474120653671e-01 6.292158548755e-01 6.088404953163e-01 5.876810343311e-01 5.672121507703e-01 5.488887213492e-01 5.340052464053e-01 5.236017519070e-01 5.183566138369e-01 5.185239579749e-01 5.239279587334e-01 5.339364214236e-01 5.475219078100e-01 5.633118433221e-01 5.796917585952e-01 5.949137641891e-01 6.072245659311e-01 6.150102985407e-01 6.169167530404e-01 6.119835261362e-01 5.997213680068e-01 5.801781403233e-01 5.539529403684e-01 5.221537757532e-01 4.863121549934e-01 4.482269188764e-01 4.097674227834e-01 3.726755449088e-01 3.381431708639e-01 3.100445769797e-01 2.905851314001e-01 2.791018020363e-01 2.746891067094e-01
 2.720454114519e-01 2.762314596092e-01 2.870822002668e-01 3.055487141636e-01 3.322706495478e-01 3.651737984025e-01 4.007053547271e-01 4.377152625054e-01 4.744951162708e-01 5.092036074697e-01 5.400551763679e-01 5.655320049734e-01 5.845385873273e-01 5.964890623026e-01 6.013537148321e-01 5.996371861662e-01 5.923068536981e-01 5.807106287377e-01 5.664385617168e-01 5.511904645514e-01 5.366342939542e-01 5.242742116441e-01 5.153592135021e-01 5.107989538889e-01 5.111324581637e-01 5.164885127695e-01 5.266127045735e-01 5.408729503084e-01 5.582973100726e-01 5.776730995476e-01 5.976212330634e-01 6.167274140222e-01 6.336534281485e-01 6.472547300712e-01 6.566706825347e-01 6.613934918906e-01 6.613056007401e-01 6.566810608293e-01 6.481422127086e-01 6.365984190757e-01 6.231328360637e-01 6.088730960177e-01 5.948581990857e-01 5.819213813173e-01 5.706201497597e-01 5.612229660930e-01 5.538618119562e-01 5.539937869451e-01 5.657550829218e-01 5.894682170886e-01 6.253339408787e-01 6.678852409948e-01 7.114946061921e-01 7.559619599740e-01 8.006888617312e-01 8.448753573119e-01 8.875209820165e-01 9.275105900102e-01 9.637169399225e-01 9.951311942970e-01 1.020977927878e+00 1.040802170888e+00 1.054525151544e+00 1.062469223461e+00 1.065317300539e+00 1.064068747866e+00 1.059930423328e+00 1.054200980516e+00 1.048159566302e+00 1.042940741924e+00 1.039432230359e+00 1.038199361369e+00 1.039432230359e+00 1.042940741924e+00 1.048159566302e+00 1.054200980516e+00 1.059930423328e+00 1.064068747866e+00 1.065317300539e+00 1.062469223461e+00 1.054525151544e+00 1.040802170888e+00 1.020977927878e+00 9.951311942970e-01 9.637169399225e-01 9.275105900102e-01 8.875209820165e-01 8.448753573119e-01 8.006888617312e-01 7.559619599740e-01 7.114946061921e-01 6.678852409948e-01 6.253339408787e-01 5.894682170886e-01 5.657550829218e-01 5.539937869451e-01 5.538618119562e-01 5.612229660930e-01 5.706201497597e-01 5.819213813173e-01 5.948581990857e-01 6.088730960177e-01 6.231328360637e-01 6.365984190757e-01 6.481422127086e-01 6.566810608293e-01 6.613056007401e-01 6.613934918906e-01 6.566706825347e-01 6.472547300712e-01 6.336534281485e-01 6.167274140222e-01 5.976212330634e-01 5.776730995476e-01 5.582973100726e-01 5.408729503084e-01 5.266127045735e-01 5.164885127695e-01 5.111324581637e-01 5.107989538889e-01 5.153592135021e-01 5.242742116441e-01 5.366342939542e-01 5.511904645514e-01 5.664385617168e-01 5.807106287377e-01 5.923068536981e-01 5.996371861662e-01 6.013537148321e-01 5.964890623026e-01 5.845385873273e-01 5.655320049734e-01 5.400551763679e-01 5.092036074697e-01 4.744951162708e-01 4.377152625054e-01 4.007053547271e-01 3.651737984025e-01 3.322706495478e-01 3.055487141636e-01 2.870822002668e-01 2.762314596092e-01 2.720454114519e-01
 2.686493829691e-01 2.725958660661e-01 2.827682462142e-01 3.001484800002e-01 3.253559476995e-01 3.564356807118e-01 3.901784388220e-01 4.254969207928e-01 4.607258270175e-01 4.940708298937e-01 5.237784508368e-01 5.483604436044e-01 5.667471803015e-01 5.783837094346e-01 5.832680338945e-01 5.819207132437e-01 5.753208123989e-01 5.647991148464e-01 5.519073440616e-01 5.382671321951e-01 5.254298454587e-01 5.147520604601e-01 5.073112594436e-01 5.038613109188e-01 5.048133144133e-01 5.102421491367e-01 5.198967578469e-01 5.332136657552e-01 5.493295827020e-01 5.671549234021e-01 5.854314476287e-01 6.028448241037e-01 6.181442655836e-01 6.302453928972e-01 6.383347137389e-01 6.419394031053e-01 6.409673850790e-01 6.357140338777e-01 6.268201961936e-01 6.152150678164e-01 6.019949697020e-01 5.882893131879e-01 5.751219637322e-01 5.632859911735e-01 5.532643339711e-01 5.452262530327e-01 5.391750158602e-01 5.403289162644e-01 5.527281178259e-01 5.766277462140e-01 6.121278228603e-01 6.542291875535e-01 6.972602850442e-01 7.409664391272e-01 7.847843949203e-01 8.279641602348e-01 8.695521177710e-01 9.084756751777e-01 9.436529028612e-01 9.741139007889e-01 9.991227677431e-01 1.018255777647e+00 1.031464993396e+00 1.039080971648e+00 1.041794230263e+00 1.040584360492e+00 1.036628229438e+00 1.031174078598e+00 1.025442266259e+00 1.020503279342e+00 1.017187691392e+00 1.016023854481e+00 1.017187691392e+00 1.020503279342e+00 1.025442266259e+00 1.031174078598e+00 1.036628229438e+00 1.040584360492e+00 1.041794230263e+00 1.039080971648e+00 1.031464993396e+00 1.018255777647e+00 9.991227677431e-01 9.741139007889e-01 9.436529028612e-01 9.084756751777e-01 8.695521177710e-01 8.279641602348e-01 7.847843949203e-01 7.409664391272e-01 6.972602850442e-01 6.542291875535e-01 6.121278228603e-01 5.766277462140e-01 5.527281178259e-01 5.403289162644e-01 5.391750158602e-01 5.452262530327e-01 5.532643339711e-01 5.632859911735e-01 5.751219637322e-01 5.882893131879e-01 6.019949697020e-01 6.152150678164e-01 6.268201961936e-01 6.357140338777e-01 6.409673850790e-01 6.419394031053e-01 6.383347137389e-01 6.302453928972e-01 6.181442655836e-01 6.028448241037e-01 5.854314476287e-01 5.671549234021e-01 5.493295827020e-01 5.332136657552e-01 5.198967578469e-01 5.102421491367e-01 5.048133144133e-01 5.038613109188e-01 5.073112594436e-01 5.147520604601e-01 5.254298454587e-01 5.382671321951e-01 5.519073440616e-01 5.647991148464e-01 5.753208123989e-01 5.819207132437e-01 5.832680338945e-01 5.783837094346e-01 5.667471803015e-01 5.483604436044e-01 5.237784508368e-01 4.940708298937e-01 4.607258270175e-01 4.254969207928e-01 3.901784388220e-01 3.564356807118e-01 3.253559476995e-01 3.001484800002e-01 2.827682462142e-01 2.725958660661e-01 2.686493829691e-01
 2.641899629904e-01 2.678817855921e-01 2.773270879241e-01 2.935186375112e-01 3.170695564043e-01 3.461602325380e-01 3.779073919489e-01 4.113023802520e-01 4.447409426220e-01 4.764885583570e-01 5.048443339953e-01 5.283663309324e-01 5.460258914711e-01 5.573123103183e-01 5.622604156040e-01 5.614119349508e-01 5.557513638336e-01 5.465893686491e-01 5.354202288694e-01 5.237635735359e-01 5.130230673681e-01 5.043739537540e-01 4.986933745780e-01 4.965473213385e-01 4.982083307690e-01 5.036832724931e-01 5.127331867185e-01 5.248756691807e-01 5.393821184388e-01 5.553160031901e-01 5.715743858508e-01 5.869795084825e-01 6.003887292396e-01 6.107997358332e-01 6.174596813536e-01 6.199279032947e-01 6.181352524493e-01 6.123820142039e-01 6.033167915132e-01 5.918621310842e-01 5.791070084075e-01 5.661595239998e-01 5.540145371920e-01 5.434098832858e-01 5.347476564452e-01 5.280982580591e-01 5.233506069654e-01 5.254706633289e-01 5.383243760505e-01 5.621100566819e-01 5.968321195603e-01 6.380625018876e-01 6.801166802245e-01 7.226779019924e-01 7.652297757575e-01 8.070748110899e-01 8.473144085600e-01 8.849257667877e-01 9.188795860188e-01 9.482584125276e-01 9.723690977705e-01 9.908266728693e-01 1.003611154752e+00 1.011060486512e+00 1.013858868480e+00 1.012953047681e+00 1.009463919773e+00 1.004567598657e+00 9.994011759750e-01 9.949443391778e-01 9.919523742473e-01 9.909023172463e-01 9.919523742473e-01 9.949443391778e-01 9.994011759750e-01 1.004567598657e+00 1.009463919773e+00 1.012953047681e+00 1.013858868480e+00 1.011060486512e+00 1.003611154752e+00 9.908266728693e-01 9.723690977705e-01 9.482584125276e-01 9.188795860188e-01 8.849257667877e-01 8.473144085600e-01 8.070748110899e-01 7.652297757575e-01 7.226779019924e-01 6.801166802245e-01 6.380625018876e-01 5.968321195603e-01 5.621100566819e-01 5.383243760505e-01 5.254706633289e-01 5.233506069654e-01 5.280982580591e-01 5.347476564452e-01 5.434098832858e-01 5.540145371920e-01 5.661595239998e-01 5.791070084075e-01 5.918621310842e-01 6.033167915132e-01 6.123820142039e-01 6.181352524493e-01 6.199279032947e-01 6.174596813536e-01 6.107997358332e-01 6.003887292396e-01 5.869795084825e-01 5.715743858508e-01 5.553160031901e-01 5.393821184388e-01 5.248756691807e-01 5.127331867185e-01 5.036832724931e-01 4.982083307690e-01 4.965473213385e-01 4.986933745780e-01 5.043739537540e-01 5.130230673681e-01 5.237635735359e-01 5.354202288694e-01 5.465893686491e-01 5.557513638336e-01 5.614119349508e-01 5.622604156040e-01 5.573123103183e-01 5.460258914711e-01 5.283663309324e-01 5.048443339953e-01 4.764885583570e-01 4.447409426220e-01 4.113023802520e-01 3.779073919489e-01 3.461602325380e-01 3.170695564043e-01 2.935186375112e-01 2.773270879241e-01 2.678817855921e-01 2.641899629904e-01
 2.584687595071e-01 2.618863599060e-01 2.705486237666e-01 2.854353986646e-01 3.071728259318e-01 3.341290355793e-01 3.636950958404e-01 3.949472104520e-01 4.263638390685e-01 4.562840719434e-01 4.830712439516e-01 5.053485072112e-01 5.221478917530e-01 5.330115922865e-01 5.380167448205e-01 5.377329099622e-01 5.331436857565e-01 5.255313570794e-01 5.163149106264e-01 5.068919467567e-01 4.984944323137e-01 4.920879361609e-01 4.883378941471e-01 4.876059399576e-01 4.900269739834e-01 4.955367971303e-01 5.039124007286e-01 5.147570282875e-01 5.274878918209e-01 5.413385434177e-01 5.553819452521e-01 5.685999051984e-01 5.799799318273e-01 5.886209677643e-01 5.938329730306e-01 5.952167497006e-01 5.927197873261e-01 5.866357506937e-01 5.776058252223e-01 5.665237352007e-01 5.544497896063e-01 5.424541393610e-01 5.314854153694e-01 5.222189935285e-01 5.149782019621e-01 5.097362277152e-01 5.062863876214e-01 5.093423602768e-01 5.224595883625e-01 5.457828130485e-01 5.792510919202e-01 6.191170338977e-01 6.597183416115e-01 7.006921543749e-01 7.415796639191e-01 7.817356047141e-01 8.203147613278e-01 8.563547839261e-01 8.888811224217e-01 9.170372179213e-01 9.401774835567e-01 9.579576920411e-01 9.703846538082e-01 9.778025370166e-01 9.808708669286e-01 9.804940135704e-01 9.777141245608e-01 9.736166640469e-01 9.692297981917e-01 9.654258039554e-01 9.628672466403e-01 9.619686831418e-01 9.628672466403e-01 9.654258039554e-01 9.692297981917e-01 9.736166640469e-01 9.777141245608e-01 9.804940135704e-01 9.808708669286e-01 9.778025370166e-01 9.703846538082e-01 9.579576920411e-01 9.401774835567e-01 9.170372179213e-01 8.888811224217e-01 8.563547839261e-01 8.203147613278e-01 7.817356047141e-01 7.415796639191e-01 7.006921543749e-01 6.597183416115e-01 6.191170338977e-01 5.792510919202e-01 5.457828130485e-01 5.224595883625e-01 5.093423602768e-01 5.062863876214e-01 5.097362277152e-01 5.149782019621e-01 5.222189935285e-01 5.314854153694e-01 5.424541393610e-01 5.544497896063e-01 5.665237352007e-01 5.776058252223e-01 5.866357506937e-01 5.927197873261e-01 5.952167497006e-01 5.938329730306e-01 5.886209677643e-01 5.799799318273e-01 5.685999051984e-01 5.553819452521e-01 5.413385434177e-01 5.274878918209e-01 5.147570282875e-01 5.039124007286e-01 4.955367971303e-01 4.900269739834e-01 4.876059399576e-01 4.883378941471e-01 4.920879361609e-01 4.984944323137e-01 5.068919467567e-01 5.163149106264e-01 5.255313570794e-01 5.331436857565e-01 5.377329099622e-01 5.380167448205e-01 5.330115922865e-01 5.221478917530e-01 5.053485072112e-01 4.830712439516e-01 4.562840719434e-01 4.263638390685e-01 3.949472104520e-01 3.636950958404e-01 3.341290355793e-01 3.071728259318e-01 2.854353986646e-01 2.705486237666e-01 2.618863599060e-01 2.584687595071e-01
 2.514596271068e-01 2.545837004538e-01 2.623999852487e-01 2.758507713903e-01 2.955902228715e-01 3.202775928413e-01 3.474948967212e-01 3.764052985455e-01 4.055838690973e-01 4.334521992049e-01 4.584513812777e-01 4.792866061415e-01 4.950649715411e-01 5.053937136491e-01 5.103955366380e-01 5.106696369848e-01 5.071977228011e-01 5.012171179975e-01 4.940567422689e-01 4.869744471110e-01 4.810156453118e-01 4.769243758797e-01 4.751490434834e-01 4.758584814250e-01 4.790524831143e-01 4.846040993286e-01 4.923040087061e-01 5.018424346195e-01 5.127791057932e-01 5.245216493866e-01 5.363221766460e-01 5.473357135983e-01 5.566935483297e-01 5.636063552315e-01 5.674543258500e-01 5.678856294314e-01 5.648564124532e-01 5.586504642917e-01 5.498787373836e-01 5.393920157486e-01 5.282020748138e-01 5.173261696326e-01 5.076543800718e-01 4.998037256593e-01 4.940281173420e-01 4.902209706112e-01 4.880916225508e-01 4.921205629262e-01 5.053335016151e-01 5.278059597083e-01 5.594660895628e-01 5.974088814022e-01 6.360247734006e-01 6.749357397852e-01 7.137435061026e-01 7.518531129819e-01 7.884646029348e-01 8.226751580991e-01 8.535681790354e-01 8.803492676016e-01 9.024296508645e-01 9.195055057225e-01 9.316062376628e-01 9.390783023730e-01 9.425472205503e-01 9.428573990335e-01 9.409603891396e-01 9.378327025648e-01 9.343748863931e-01 9.313416138514e-01 9.292917580290e-01 9.285689223077e-01 9.292917580290e-01 9.313416138514e-01 9.343748863931e-01 9.378327025648e-01 9.409603891396e-01 9.428573990335e-01 9.425472205503e-01 9.390783023730e-01 9.316062376628e-01 9.195055057225e-01 9.024296508645e-01 8.803492676016e-01 8.535681790354e-01 8.226751580991e-01 7.884646029348e-01 7.518531129819e-01 7.137435061026e-01 6.749357397852e-01 6.360247734006e-01 5.974088814022e-01 5.594660895628e-01 5.278059597083e-01 5.053335016151e-01 4.921205629262e-01 4.880916225508e-01 4.902209706112e-01 4.940281173420e-01 4.998037256593e-01 5.076543800718e-01 5.173261696326e-01 5.282020748138e-01 5.393920157486e-01 5.498787373836e-01 5.586504642917e-01 5.648564124532e-01 5.678856294314e-01 5.674543258500e-01 5.636063552315e-01 5.566935483297e-01 5.473357135983e-01 5.363221766460e-01 5.245216493866e-01 5.127791057932e-01 5.018424346195e-01 4.923040087061e-01 4.846040993286e-01 4.790524831143e-01 4.758584814250e-01 4.751490434834e-01 4.769243758797e-01 4.810156453118e-01 4.869744471110e-01 4.940567422689e-01 5.012171179975e-01 5.071977228011e-01 5.106696369848e-01 5.103955366380e-01 5.053937136491e-01 4.950649715411e-01 4.792866061415e-01 4.584513812777e-01 4.334521992049e-01 4.055838690973e-01 3.764052985455e-01 3.474948967212e-01 3.202775928413e-01 2.955902228715e-01 2.758507713903e-01 2.623999852487e-01 2.545837004538e-01 2.514596271068e-01
 2.433754278542e-01 2.461932151825e-01 2.531074655567e-01 2.649748310466e-01 2.824747421460e-01 3.047478963974e-01 3.294646203609e-01 3.558619441535e-01 3.826106356171e-01 4.082155067045e-01 4.312110764397e-01 4.503959591352e-01 4.649660832162e-01 4.746061040708e-01 4.794892295543e-01 4.802417215252e-01 4.778354904111e-01 4.734531275590e-01 4.683192756562e-01 4.635373829498e-01 4.599584860476e-01 4.581142402084e-01 4.582398075569e-01 4.603357444386e-01 4.642795437865e-01 4.698939678087e-01 4.769853784962e-01 4.853222122646e-01 4.945919554996e-01 5.043679745864e-01 5.140743964435e-01 5.230368634684e-01 5.305334702383e-01 5.358918061167e-01 5.385735163810e-01 5.382683097599e-01 5.349385422188e-01 5.288557096411e-01 5.205817147507e-01 5.109098757056e-01 5.007862958852e-01 4.911619751283e-01 4.828649552381e-01 4.764664932157e-01 4.721817337855e-01 4.698627630836e-01 4.691523928722e-01 4.743477169843e-01 4.875660120131e-01 5.087572856260e-01 5.379224821422e-01 5.733013714739e-01 6.093547613315e-01 6.457270547093e-01 6.820619334140e-01 7.177920113535e-01 7.521544013637e-01 7.842906383668e-01 8.133498079514e-01 8.385981558691e-01 8.595080678603e-01 8.758177991421e-01 8.875748545356e-01 8.951202318175e-01 8.990432170775e-01 9.001110188474e-01 8.991789024065e-01 8.970969498488e-01 8.946358759203e-01 8.924223063187e-01 8.909118920749e-01 8.903752035755e-01 8.909118920749e-01 8.924223063187e-01 8.946358759203e-01 8.970969498488e-01 8.991789024065e-01 9.001110188474e-01 8.990432170775e-01 8.951202318175e-01 8.875748545356e-01 8.758177991421e-01 8.595080678603e-01 8.385981558691e-01 8.133498079514e-01 7.842906383668e-01 7.521544013637e-01 7.177920113535e-01 6.820619334140e-01 6.457270547093e-01 6.093547613315e-01 5.733013714739e-01 5.379224821422e-01 5.087572856260e-01 4.875660120131e-01 4.743477169843e-01 4.691523928722e-01 4.698627630836e-01 4.721817337855e-01 4.764664932157e-01 4.828649552381e-01 4.911619751283e-01 5.007862958852e-01 5.109098757056e-01 5.205817147507e-01 5.288557096411e-01 5.349385422188e-01 5.382683097599e-01 5.385735163810e-01 5.358918061167e-01 5.305334702383e-01 5.230368634684e-01 5.140743964435e-01 5.043679745864e-01 4.945919554996e-01 4.853222122646e-01 4.769853784962e-01 4.698939678087e-01 4.642795437865e-01 4.603357444386e-01 4.582398075569e-01 4.581142402084e-01 4.599584860476e-01 4.635373829498e-01 4.683192756562e-01 4.734531275590e-01 4.778354904111e-01 4.802417215252e-01 4.794892295543e-01 4.746061040708e-01 4.649660832162e-01 4.503959591352e-01 4.312110764397e-01 4.082155067045e-01 3.826106356171e-01 3.558619441535e-01 3.294646203609e-01 3.047478963974e-01 2.824747421460e-01 2.649748310466e-01 2.531074655567e-01 2.461932151825e-01 2.433754278542e-01
 2.347135379122e-01 2.372293849321e-01 2.432208670649e-01 2.533609631639e-01 2.682476203477e-01 2.878975902661e-01 3.099728632428e-01 3.337258540726e-01 3.578881619870e-01 3.810413833294e-01 4.018260195040e-01 4.191441815182e-01 4.322999050898e-01 4.410617581411e-01 4.456599623055e-01 4.467411240325e-01 4.452573398559e-01 4.423284927823e-01 4.390608747513e-01 4.363988890064e-01 4.350003529999e-01 4.352024906078e-01 4.370504880251e-01 4.404020783283e-01 4.450418989670e-01 4.507503574139e-01 4.573556414267e-01 4.646907568962e-01 4.725498434525e-01 4.806489647986e-01 4.885685782638e-01 4.957902135531e-01 5.017364879484e-01 5.058470214341e-01 5.076667901591e-01 5.069253745976e-01 5.035925494068e-01 4.979155237078e-01 4.903973459412e-01 4.817596932303e-01 4.728642984848e-01 4.645834785885e-01 4.576863408444e-01 4.527179765581e-01 4.499152956839e-01 4.491703919941e-01 4.501147581152e-01 4.570658339167e-01 4.703373636532e-01 4.897825223840e-01 5.154420085708e-01 5.474752946743e-01 5.803669247131e-01 6.137724581124e-01 6.473107657626e-01 6.803903643978e-01 7.122650626517e-01 7.421127565349e-01 7.691478238024e-01 7.927022179882e-01 8.123089385872e-01 8.277501482699e-01 8.390912565572e-01 8.466586827983e-01 8.509984471941e-01 8.527943018219e-01 8.527996443158e-01 8.517358374528e-01 8.502457455725e-01 8.488262084559e-01 8.478379099230e-01 8.474830911889e-01 8.478379099230e-01 8.488262084559e-01 8.502457455725e-01 8.517358374528e-01 8.527996443158e-01 8.527943018219e-01 8.509984471941e-01 8.466586827983e-01 8.390912565572e-01 8.277501482699e-01 8.123089385872e-01 7.927022179882e-01 7.691478238024e-01 7.421127565349e-01 7.122650626517e-01 6.803903643978e-01 6.473107657626e-01 6.137724581124e-01 5.803669247131e-01 5.474752946743e-01 5.154420085708e-01 4.897825223840e-01 4.703373636532e-01 4.570658339167e-01 4.501147581152e-01 4.491703919941e-01 4.499152956839e-01 4.527179765581e-01 4.576863408444e-01 4.645834785885e-01 4.728642984848e-01 4.817596932303e-01 4.903973459412e-01 4.979155237078e-01 5.035925494068e-01 5.069253745976e-01 5.076667901591e-01 5.058470214341e-01 5.017364879484e-01 4.957902135531e-01 4.885685782638e-01 4.806489647986e-01 4.725498434525e-01 4.646907568962e-01 4.573556414267e-01 4.507503574139e-01 4.450418989670e-01 4.404020783283e-01 4.370504880251e-01 4.352024906078e-01 4.350003529999e-01 4.363988890064e-01 4.390608747513e-01 4.423284927823e-01 4.452573398559e-01 4.467411240325e-01 4.456599623055e-01 4.410617581411e-01 4.322999050898e-01 4.191441815182e-01 4.018260195040e-01 3.810413833294e-01 3.578881619870e-01 3.337258540726e-01 3.099728632428e-01 2.878975902661e-01 2.682476203477e-01 2.533609631639e-01 2.432208670649e-01 2.372293849321e-01 2.347135379122e-01
 2.262467583623e-01 2.285033695056e-01 2.336632540951e-01 2.420536250552e-01 2.535710072898e-01 2.702293342544e-01 2.895513232857e-01 3.106010505274e-01 3.320771054826e-01 3.526224969007e-01 3.709990567260e-01 3.862362626129e-01 3.977637224862e-01 4.054377856037e-01 4.095498856090e-01 4.107564641655e-01 4.099835560619e-01 4.082718299262e-01 4.066021212050e-01 4.057632124352e-01 4.062329074217e-01 4.081703888750e-01 4.114742297764e-01 4.158892202319e-01 4.211387050527e-01 4.269746962567e-01 4.332465582839e-01 4.398401975962e-01 4.466351198698e-01 4.534564204939e-01 4.600159601694e-01 4.659315067798e-01 4.707564075206e-01 4.740331441821e-01 4.753864235637e-01 4.745847616808e-01 4.716037409683e-01 4.666540062191e-01 4.601728982308e-01 4.527952019570e-01 4.452792982585e-01 4.384021151609e-01 4.328689979136e-01 4.292185440281e-01 4.277958169018e-01 4.287122930285e-01 4.316666086453e-01 4.420651040734e-01 4.555402538826e-01 4.728732204227e-01 4.930797406394e-01 5.207598576319e-01 5.499304469550e-01 5.800936728304e-01 6.106504862115e-01 6.409098859742e-01 6.701193147032e-01 6.975029335598e-01 7.223391225369e-01 7.440372827509e-01 7.621906652261e-01 7.766261490685e-01 7.874266667764e-01 7.948975645130e-01 7.995307773593e-01 8.019303864714e-01 8.027432129013e-01 8.025718579958e-01 8.019344173328e-01 8.012145431278e-01 8.006846603647e-01 8.004900688828e-01 8.006846603647e-01 8.012145431278e-01 8.019344173328e-01 8.025718579958e-01 8.027432129013e-01 8.019303864714e-01 7.995307773593e-01 7.948975645130e-01 7.874266667764e-01 7.766261490685e-01 7.621906652261e-01 7.440372827509e-01 7.223391225369e-01 6.975029335598e-01 6.701193147032e-01 6.409098859742e-01 6.106504862115e-01 5.800936728304e-01 5.499304469550e-01 5.207598576319e-01 4.930797406394e-01 4.728732204227e-01 4.555402538826e-01 4.420651040734e-01 4.316666086453e-01 4.287122930285e-01 4.277958169018e-01 4.292185440281e-01 4.328689979136e-01 4.384021151609e-01 4.452792982585e-01 4.527952019570e-01 4.601728982308e-01 4.666540062191e-01 4.716037409683e-01 4.745847616808e-01 4.753864235637e-01 4.740331441821e-01 4.707564075206e-01 4.659315067798e-01 4.600159601694e-01 4.534564204939e-01 4.466351198698e-01 4.398401975962e-01 4.332465582839e-01 4.269746962567e-01 4.211387050527e-01 4.158892202319e-01 4.114742297764e-01 4.081703888750e-01 4.062329074217e-01 4.057632124352e-01 4.066021212050e-01 4.082718299262e-01 4.099835560619e-01 4.107564641655e-01 4.095498856090e-01 4.054377856037e-01 3.977637224862e-01 3.862362626129e-01 3.709990567260e-01 3.526224969007e-01 3.320771054826e-01 3.106010505274e-01 2.895513232857e-01 2.702293342544e-01 2.535710072898e-01 2.420536250552e-01 2.336632540951e-01 2.285033695056e-01 2.262467583623e-01
 2.189141951714e-01 2.210178990638e-01 2.256997322681e-01 2.330682226120e-01 2.426278235454e-01 2.551049060320e-01 2.719239607597e-01 2.905685982237e-01 3.095243490053e-01 3.275130620772e-01 3.434517117968e-01 3.565262073611e-01 3.663020909744e-01 3.727326701528e-01 3.761695533388e-01 3.772808011684e-01 3.769607675907e-01 3.761671458144e-01 3.757635922753e-01 3.763876004743e-01 3.783626825433e-01 3.816977605940e-01 3.861824529717e-01 3.914822696548e-01 3.972832966454e-01 4.033298723919e-01 4.094865004841e-01 4.156797195824e-01 4.218520716711e-01 4.279062755805e-01 4.336582661254e-01 4.388314745017e-01 4.430835401626e-01 4.460491587225e-01 4.474201426367e-01 4.469987639368e-01 4.447611154538e-01 4.408778738924e-01 4.357151184573e-01 4.298070646151e-01 4.237950935816e-01 4.183407748951e-01 4.140621752424e-01 4.114798572461e-01 4.110985572649e-01 4.137603300866e-01 4.222700234552e-01 4.328319619456e-01 4.456959723660e-01 4.618196345870e-01 4.798189419949e-01 4.996120968599e-01 5.250488071793e-01 5.523863982600e-01 5.803204046586e-01 6.080223607412e-01 6.347530333867e-01 6.598083891368e-01 6.825428521330e-01 7.024457274192e-01 7.191717190798e-01 7.325900229400e-01 7.427966440929e-01 7.500778235832e-01 7.548700831457e-01 7.577067491304e-01 7.591344696315e-01 7.596554758451e-01 7.596815115314e-01 7.595089287975e-01 7.593368052331e-01 7.592670016227e-01 7.593368052331e-01 7.595089287975e-01 7.596815115314e-01 7.596554758451e-01 7.591344696315e-01 7.577067491304e-01 7.548700831457e-01 7.500778235832e-01 7.427966440929e-01 7.325900229400e-01 7.191717190798e-01 7.024457274192e-01 6.825428521330e-01 6.598083891368e-01 6.347530333867e-01 6.080223607412e-01 5.803204046586e-01 5.523863982600e-01 5.250488071793e-01 4.996120968599e-01 4.798189419949e-01 4.618196345870e-01 4.456959723660e-01 4.328319619456e-01 4.222700234552e-01 4.137603300866e-01 4.110985572649e-01 4.114798572461e-01 4.140621752424e-01 4.183407748951e-01 4.237950935816e-01 4.298070646151e-01 4.357151184573e-01 4.408778738924e-01 4.447611154538e-01 4.469987639368e-01 4.474201426367e-01 4.460491587225e-01 4.430835401626e-01 4.388314745017e-01 4.336582661254e-01 4.279062755805e-01 4.218520716711e-01 4.156797195824e-01 4.094865004841e-01 4.033298723919e-01 3.972832966454e-01 3.914822696548e-01 3.861824529717e-01 3.816977605940e-01 3.783626825433e-01 3.763876004743e-01 3.757635922753e-01 3.761671458144e-01 3.769607675907e-01 3.772808011684e-01 3.761695533388e-01 3.727326701528e-01 3.663020909744e-01 3.565262073611e-01 3.434517117968e-01 3.275130620772e-01 3.095243490053e-01 2.905685982237e-01 2.719239607597e-01 2.551049060320e-01 2.426278235454e-01 2.330682226120e-01 2.256997322681e-01 2.210178990638e-01 2.189141951714e-01
 2.135975639775e-01 2.156718313128e-01 2.203429257624e-01 2.279717479318e-01 2.391620528779e-01 2.539086143134e-01 2.707805081855e-01 2.884171327740e-01 3.058654575994e-01 3.221187109893e-01 3.362780908676e-01 3.476777358067e-01 3.560055893292e-01 3.613147625395e-01 3.640296402920e-01 3.648599522289e-01 3.647019161368e-01 3.644720958091e-01 3.649589916706e-01 3.666855864021e-01 3.698563001803e-01 3.743598976783e-01 3.798946262560e-01 3.860690704031e-01 3.925362109402e-01 3.990413349061e-01 4.054646808944e-01 4.117628901599e-01 4.179251926391e-01 4.239104269636e-01 4.296023426738e-01 4.347960262032e-01 4.392100107660e-01 4.425432489345e-01 4.445228948924e-01 4.449711172865e-01 4.438510029377e-01 4.412975616265e-01 4.376149218910e-01 4.332487738112e-01 4.287366367103e-01 4.246385059973e-01 4.214636846667e-01 4.196154004811e-01 4.193705703833e-01 4.210074184966e-01 4.249252573436e-01 4.302630458501e-01 4.416114305517e-01 4.581447295112e-01 4.805235764270e-01 5.053629568623e-01 5.317093311989e-01 5.587654716763e-01 5.859551776750e-01 6.127151241028e-01 6.384252468563e-01 6.624643508754e-01 6.842525844351e-01 7.033360830382e-01 7.194177048331e-01 7.323979309291e-01 7.423840154073e-01 7.496599479497e-01 7.546345290196e-01 7.577971522253e-01 7.596411255253e-01 7.606080181155e-01 7.610519908568e-01 7.612174119796e-01 7.612666097522e-01 7.612734438720e-01 7.612666097522e-01 7.612174119796e-01 7.610519908568e-01 7.606080181155e-01 7.596411255253e-01 7.577971522253e-01 7.546345290196e-01 7.496599479497e-01 7.423840154073e-01 7.323979309291e-01 7.194177048331e-01 7.033360830382e-01 6.842525844351e-01 6.624643508754e-01 6.384252468563e-01 6.127151241028e-01 5.859551776750e-01 5.587654716763e-01 5.317093311989e-01 5.053629568623e-01 4.805235764270e-01 4.581447295112e-01 4.416114305517e-01 4.302630458501e-01 4.249252573436e-01 4.210074184966e-01 4.193705703833e-01 4.196154004811e-01 4.214636846667e-01 4.246385059973e-01 4.287366367103e-01 4.332487738112e-01 4.376149218910e-01 4.412975616265e-01 4.438510029377e-01 4.449711172865e-01 4.445228948924e-01 4.425432489345e-01 4.392100107660e-01 4.347960262032e-01 4.296023426738e-01 4.239104269636e-01 4.179251926391e-01 4.117628901599e-01 4.054646808944e-01 3.990413349061e-01 3.925362109402e-01 3.860690704031e-01 3.798946262560e-01 3.743598976783e-01 3.698563001803e-01 3.666855864021e-01 3.649589916706e-01 3.644720958091e-01 3.647019161368e-01 3.648599522289e-01 3.640296402920e-01 3.613147625395e-01 3.560055893292e-01 3.476777358067e-01 3.362780908676e-01 3.221187109893e-01 3.058654575994e-01 2.884171327740e-01 2.707805081855e-01 2.539086143134e-01 2.391620528779e-01 2.279717479318e-01 2.203429257624e-01 2.156718313128e-01 2.135975639775e-01
 2.109229983046e-01 2.130104339795e-01 2.177629344145e-01 2.256676073859e-01 2.377453507460e-01 2.547475103595e-01 2.712216144197e-01 2.876285134042e-01 3.034810310875e-01 3.179908815845e-01 3.304156254361e-01 3.402173565566e-01 3.471851977367e-01 3.514508924868e-01 3.534852920382e-01 3.540170619906e-01 3.539201605427e-01 3.540580599742e-01 3.551327893537e-01 3.575680879487e-01 3.614675849782e-01 3.666408592208e-01 3.727323123058e-01 3.793286473616e-01 3.860773008851e-01 3.927455175163e-01 3.992348492280e-01 4.055346451697e-01 4.116734612478e-01 4.176550876913e-01 4.234103432350e-01 4.287877903244e-01 4.335536014103e-01 4.374495988168e-01 4.402288739723e-01 4.417276925102e-01 4.418924419543e-01 4.408183352061e-01 4.387541401465e-01 4.360626861848e-01 4.331877294013e-01 4.305981365618e-01 4.287029816914e-01 4.277889575338e-01 4.278878162996e-01 4.284549452884e-01 4.267870720710e-01 4.308208476871e-01 4.415031018659e-01 4.580534100646e-01 4.815864148552e-01 5.121167440362e-01 5.394492606167e-01 5.661272944366e-01 5.924661333195e-01 6.181780516334e-01 6.427700245739e-01 6.656991128427e-01 6.864529871427e-01 7.046268828109e-01 7.199662853624e-01 7.323937837384e-01 7.420196532253e-01 7.491189890590e-01 7.540726739383e-01 7.573331896608e-01 7.593528555658e-01 7.605273464479e-01 7.611738536780e-01 7.615057323466e-01 7.616649503395e-01 7.617090700240e-01 7.616649503395e-01 7.615057323466e-01 7.611738536780e-01 7.605273464479e-01 7.593528555658e-01 7.573331896608e-01 7.540726739383e-01 7.491189890590e-01 7.420196532253e-01 7.323937837384e-01 7.199662853624e-01 7.046268828109e-01 6.864529871427e-01 6.656991128427e-01 6.427700245739e-01 6.181780516334e-01 5.924661333195e-01 5.661272944366e-01 5.394492606167e-01 5.121167440362e-01 4.815864148552e-01 4.580534100646e-01 4.415031018659e-01 4.308208476871e-01 4.267870720710e-01 4.284549452884e-01 4.278878162996e-01 4.277889575338e-01 4.287029816914e-01 4.305981365618e-01 4.331877294013e-01 4.360626861848e-01 4.387541401465e-01 4.408183352061e-01 4.418924419543e-01 4.417276925102e-01 4.402288739723e-01 4.374495988168e-01 4.335536014103e-01 4.287877903244e-01 4.234103432350e-01 4.176550876913e-01 4.116734612478e-01 4.055346451697e-01 3.992348492280e-01 3.927455175163e-01 3.860773008851e-01 3.793286473616e-01 3.727323123058e-01 3.666408592208e-01 3.614675849782e-01 3.575680879487e-01 3.551327893537e-01 3.540580599742e-01 3.539201605427e-01 3.540170619906e-01 3.534852920382e-01 3.514508924868e-01 3.471851977367e-01 3.402173565566e-01 3.304156254361e-01 3.179908815845e-01 3.034810310875e-01 2.876285134042e-01 2.712216144197e-01 2.547475103595e-01 2.377453507460e-01 2.256676073859e-01 2.177629344145e-01 2.130104339795e-01 2.109229983046e-01
 2.112630392747e-01 2.133397070079e-01 2.179945141658e-01 2.254801963420e-01 2.360424915553e-01 2.493499555703e-01 2.635154256420e-01 2.777744928063e-01 2.914238301778e-01 3.037420518084e-01 3.141188444758e-01 3.221435317788e-01 3.277010458988e-01 3.309792362207e-01 3.324560578470e-01 3.328221014181e-01 3.328677682508e-01 3.333508766043e-01 3.348494500545e-01 3.376799824314e-01 3.418688237997e-01 3.471944544888e-01 3.533018243655e-01 3.598074356715e-01 3.663950541059e-01 3.728719009077e-01 3.791667272497e-01 3.852903119420e-01 3.912911382849e-01 3.971962853343e-01 4.029662520329e-01 4.084863991887e-01 4.135685823441e-01 4.179953959990e-01 4.215538421129e-01 4.240950638786e-01 4.255560118426e-01 4.259945280825e-01 4.255937299330e-01 4.246283993920e-01 4.234416268253e-01 4.224023863927e-01 4.218342822802e-01 4.219877877745e-01 4.229817375804e-01 4.247956602180e-01 4.275238337763e-01 4.337483124524e-01 4.446021026725e-01 4.602379303111e-01 4.806627664109e-01 5.048416644400e-01 5.294698417209e-01 5.540831645710e-01 5.784229092953e-01 6.021208485845e-01 6.247266832665e-01 6.457640596264e-01 6.647968340006e-01 6.814777053486e-01 6.955960193153e-01 7.070900806094e-01 7.160618994584e-01 7.227552265367e-01 7.275085082689e-01 7.307174399441e-01 7.327804580703e-01 7.340435574998e-01 7.347871472132e-01 7.352019463352e-01 7.354150469072e-01 7.354775777435e-01 7.354150469072e-01 7.352019463352e-01 7.347871472132e-01 7.340435574998e-01 7.327804580703e-01 7.307174399441e-01 7.275085082689e-01 7.227552265367e-01 7.160618994584e-01 7.070900806094e-01 6.955960193153e-01 6.814777053486e-01 6.647968340006e-01 6.457640596264e-01 6.247266832665e-01 6.021208485845e-01 5.784229092953e-01 5.540831645710e-01 5.294698417209e-01 5.048416644400e-01 4.806627664109e-01 4.602379303111e-01 4.446021026725e-01 4.337483124524e-01 4.275238337763e-01 4.247956602180e-01 4.229817375804e-01 4.219877877745e-01 4.218342822802e-01 4.224023863927e-01 4.234416268253e-01 4.246283993920e-01 4.255937299330e-01 4.259945280825e-01 4.255560118426e-01 4.240950638786e-01 4.215538421129e-01 4.179953959990e-01 4.135685823441e-01 4.084863991887e-01 4.029662520329e-01 3.971962853343e-01 3.912911382849e-01 3.852903119420e-01 3.791667272497e-01 3.728719009077e-01 3.663950541059e-01 3.598074356715e-01 3.533018243655e-01 3.471944544888e-01 3.418688237997e-01 3.376799824314e-01 3.348494500545e-01 3.333508766043e-01 3.328677682508e-01 3.328221014181e-01 3.324560578470e-01 3.309792362207e-01 3.277010458988e-01 3.221435317788e-01 3.141188444758e-01 3.037420518084e-01 2.914238301778e-01 2.777744928063e-01 2.635154256420e-01 2.493499555703e-01 2.360424915553e-01 2.254801963420e-01 2.179945141658e-01 2.133397070079e-01 2.112630392747e-01
 2.147671215245e-01 2.168216124239e-01 2.212971857543e-01 2.282673606497e-01 2.376636357597e-01 2.490028964490e-01 2.612739420183e-01 2.736417934536e-01 2.853810865041e-01 2.958458822227e-01 3.045405425245e-01 3.111657249665e-01 3.156856116033e-01 3.183284596630e-01 3.195626924157e-01 3.200183035205e-01 3.203859586883e-01 3.213010821170e-01 3.232172829495e-01 3.263543529461e-01 3.306832706403e-01 3.359785656363e-01 3.419150769544e-01 3.481634106132e-01 3.544643876562e-01 3.606696696754e-01 3.667411092521e-01 3.727056242488e-01 3.786229160086e-01 3.845301970811e-01 3.904061755642e-01 3.961596390423e-01 4.016360392894e-01 4.066518841521e-01 4.110213908556e-01 4.146065154082e-01 4.173366391341e-01 4.192383180377e-01 4.204305430567e-01 4.211111159018e-01 4.215342742752e-01 4.219799153961e-01 4.227072517094e-01 4.239539470782e-01 4.259309393534e-01 4.289071799717e-01 4.334371272585e-01 4.407655978537e-01 4.517452134704e-01 4.666309000517e-01 4.851973647971e-01 5.065289553372e-01 5.290626837756e-01 5.519546608106e-01 5.746807568929e-01 5.967970270489e-01 6.178658333004e-01 6.374608605707e-01 6.552029984338e-01 6.707918283836e-01 6.840445816270e-01 6.949091974296e-01 7.034712280353e-01 7.099407577062e-01 7.146152996741e-01 7.178377858883e-01 7.199627492872e-01 7.213026093106e-01 7.221135650064e-01 7.225781555732e-01 7.228173044779e-01 7.228891362315e-01 7.228173044779e-01 7.225781555732e-01 7.221135650064e-01 7.213026093106e-01 7.199627492872e-01 7.178377858883e-01 7.146152996741e-01 7.099407577062e-01 7.034712280353e-01 6.949091974296e-01 6.840445816270e-01 6.707918283836e-01 6.552029984338e-01 6.374608605707e-01 6.178658333004e-01 5.967970270489e-01 5.746807568929e-01 5.519546608106e-01 5.290626837756e-01 5.065289553372e-01 4.851973647971e-01 4.666309000517e-01 4.517452134704e-01 4.407655978537e-01 4.334371272585e-01 4.289071799717e-01 4.259309393534e-01 4.239539470782e-01 4.227072517094e-01 4.219799153961e-01 4.215342742752e-01 4.211111159018e-01 4.204305430567e-01 4.192383180377e-01 4.173366391341e-01 4.146065154082e-01 4.110213908556e-01 4.066518841521e-01 4.016360392894e-01 3.961596390423e-01 3.904061755642e-01 3.845301970811e-01 3.786229160086e-01 3.727056242488e-01 3.667411092521e-01 3.606696696754e-01 3.544643876562e-01 3.481634106132e-01 3.419150769544e-01 3.359785656363e-01 3.306832706403e-01 3.263543529461e-01 3.232172829495e-01 3.213010821170e-01 3.203859586883e-01 3.200183035205e-01 3.195626924157e-01 3.183284596630e-01 3.156856116033e-01 3.111657249665e-01 3.045405425245e-01 2.958458822227e-01 2.853810865041e-01 2.736417934536e-01 2.612739420183e-01 2.490028964490e-01 2.376636357597e-01 2.282673606497e-01 2.212971857543e-01 2.168216124239e-01 2.147671215245e-01
 2.210949281620e-01 2.231105287968e-01 2.274187115334e-01 2.339999792653e-01 2.426656261058e-01 2.528883957472e-01 2.638380621651e-01 2.747586241838e-01 2.850130030610e-01 2.940684545341e-01 3.015433923520e-01 3.072430249562e-01 3.111947699546e-01 3.136530653764e-01 3.150551996152e-01 3.159521716847e-01 3.169218493409e-01 3.184630912790e-01 3.209067818870e-01 3.243858603262e-01 3.288317768293e-01 3.340319806863e-01 3.397121560040e-01 3.456085187727e-01 3.515307009753e-01 3.573806971311e-01 3.631528479236e-01 3.688927166300e-01 3.746693283717e-01 3.805241604631e-01 3.864508602012e-01 3.923729891278e-01 3.981703976222e-01 4.036828853207e-01 4.087517339767e-01 4.132454900743e-01 4.170886995055e-01 4.202779062761e-01 4.228777827471e-01 4.250193379726e-01 4.268780157291e-01 4.286531327185e-01 4.305445124557e-01 4.327514760458e-01 4.354995409160e-01 4.391310352610e-01 4.442760982874e-01 4.519523805567e-01 4.629294228198e-01 4.774608168760e-01 4.952753830437e-01 5.155146363815e-01 5.369681935615e-01 5.588031991633e-01 5.804680725816e-01 6.015293665946e-01 6.215802739696e-01 6.402437998938e-01 6.571854715925e-01 6.721396261492e-01 6.849404661073e-01 6.955359105863e-01 7.039911684023e-01 7.104819488347e-01 7.152621293257e-01 7.186332415664e-01 7.209077818357e-01 7.223803403481e-01 7.232894647087e-01 7.238192726777e-01 7.240903413859e-01 7.241736799423e-01 7.240903413859e-01 7.238192726777e-01 7.232894647087e-01 7.223803403481e-01 7.209077818357e-01 7.186332415664e-01 7.152621293257e-01 7.104819488347e-01 7.039911684023e-01 6.955359105863e-01 6.849404661073e-01 6.721396261492e-01 6.571854715925e-01 6.402437998938e-01 6.215802739696e-01 6.015293665946e-01 5.804680725816e-01 5.588031991633e-01 5.369681935615e-01 5.155146363815e-01 4.952753830437e-01 4.774608168760e-01 4.629294228198e-01 4.519523805567e-01 4.442760982874e-01 4.391310352610e-01 4.354995409160e-01 4.327514760458e-01 4.305445124557e-01 4.286531327185e-01 4.268780157291e-01 4.250193379726e-01 4.228777827471e-01 4.202779062761e-01 4.170886995055e-01 4.132454900743e-01 4.087517339767e-01 4.036828853207e-01 3.981703976222e-01 3.923729891278e-01 3.864508602012e-01 3.805241604631e-01 3.746693283717e-01 3.688927166300e-01 3.631528479236e-01 3.573806971311e-01 3.515307009753e-01 3.456085187727e-01 3.397121560040e-01 3.340319806863e-01 3.288317768293e-01 3.243858603262e-01 3.209067818870e-01 3.184630912790e-01 3.169218493409e-01 3.159521716847e-01 3.150551996152e-01 3.136530653764e-01 3.111947699546e-01 3.072430249562e-01 3.015433923520e-01 2.940684545341e-01 2.850130030610e-01 2.747586241838e-01 2.638380621651e-01 2.528883957472e-01 2.426656261058e-01 2.339999792653e-01 2.274187115334e-01 2.231105287968e-01 2.210949281620e-01
```
