## Supplementary Data 1 for "Heart cockle shells transmit sunlight to photosymbiotic algae using bundled fiber optic cables and condensing lenses": VaryPlanarvsColumnar_20percentlamellar_19April2023_transmissioncenter_efield_625nm.txt

```
transmission_center:E: Re(E) vs position, z=5.67711e-09(m), lambda=6.25e-07(m) 

x(m)(145,1)
 -1.700000000000e-06
 -1.676388888889e-06
 -1.652777777778e-06
 -1.629166666667e-06
 -1.605555555556e-06
 -1.581944444444e-06
 -1.558333333333e-06
 -1.534722222222e-06
 -1.511111111111e-06
 -1.487500000000e-06
 -1.463888888889e-06
 -1.440277777778e-06
 -1.416666666667e-06
 -1.393055555556e-06
 -1.369444444444e-06
 -1.345833333333e-06
 -1.322222222222e-06
 -1.298611111111e-06
 -1.275000000000e-06
 -1.251388888889e-06
 -1.227777777778e-06
 -1.204166666667e-06
 -1.180555555556e-06
 -1.156944444444e-06
 -1.133333333333e-06
 -1.109722222222e-06
 -1.086111111111e-06
 -1.062500000000e-06
 -1.038888888889e-06
 -1.015277777778e-06
 -9.916666666667e-07
 -9.680555555556e-07
 -9.444444444444e-07
 -9.208333333333e-07
 -8.972222222222e-07
 -8.736111111111e-07
 -8.500000000000e-07
 -8.263888888889e-07
 -8.027777777778e-07
 -7.791666666667e-07
 -7.555555555556e-07
 -7.319444444444e-07
 -7.083333333333e-07
 -6.847222222222e-07
 -6.611111111111e-07
 -6.375000000000e-07
 -6.138888888889e-07
 -5.902777777778e-07
 -5.666666666667e-07
 -5.430555555556e-07
 -5.194444444444e-07
 -4.958333333333e-07
 -4.722222222222e-07
 -4.486111111111e-07
 -4.250000000000e-07
 -4.013888888889e-07
 -3.777777777778e-07
 -3.541666666667e-07
 -3.305555555556e-07
 -3.069444444444e-07
 -2.833333333333e-07
 -2.597222222222e-07
 -2.361111111111e-07
 -2.125000000000e-07
 -1.888888888889e-07
 -1.652777777778e-07
 -1.416666666667e-07
 -1.180555555556e-07
 -9.444444444445e-08
 -7.083333333334e-08
 -4.722222222222e-08
 -2.361111111111e-08
 -1.720535674110e-21
 2.361111111111e-08
 4.722222222222e-08
 7.083333333333e-08
 9.444444444444e-08
 1.180555555556e-07
 1.416666666667e-07
 1.652777777778e-07
 1.888888888889e-07
 2.125000000000e-07
 2.361111111111e-07
 2.597222222222e-07
 2.833333333333e-07
 3.069444444444e-07
 3.305555555556e-07
 3.541666666667e-07
 3.777777777778e-07
 4.013888888889e-07
 4.250000000000e-07
 4.486111111111e-07
 4.722222222222e-07
 4.958333333333e-07
 5.194444444444e-07
 5.430555555556e-07
 5.666666666667e-07
 5.902777777778e-07
 6.138888888889e-07
 6.375000000000e-07
 6.611111111111e-07
 6.847222222222e-07
 7.083333333333e-07
 7.319444444444e-07
 7.555555555556e-07
 7.791666666667e-07
 8.027777777778e-07
 8.263888888889e-07
 8.500000000000e-07
 8.736111111111e-07
 8.972222222222e-07
 9.208333333333e-07
 9.444444444444e-07
 9.680555555556e-07
 9.916666666667e-07
 1.015277777778e-06
 1.038888888889e-06
 1.062500000000e-06
 1.086111111111e-06
 1.109722222222e-06
 1.133333333333e-06
 1.156944444444e-06
 1.180555555556e-06
 1.204166666667e-06
 1.227777777778e-06
 1.251388888889e-06
 1.275000000000e-06
 1.298611111111e-06
 1.322222222222e-06
 1.345833333333e-06
 1.369444444444e-06
 1.393055555556e-06
 1.416666666667e-06
 1.440277777778e-06
 1.463888888889e-06
 1.487500000000e-06
 1.511111111111e-06
 1.534722222222e-06
 1.558333333333e-06
 1.581944444444e-06
 1.605555555556e-06
 1.629166666667e-06
 1.652777777778e-06
 1.676388888889e-06
 1.700000000000e-06

y(m)(145,1)
 -1.700000000000e-06
 -1.676388888889e-06
 -1.652777777778e-06
 -1.629166666667e-06
 -1.605555555556e-06
 -1.581944444444e-06
 -1.558333333333e-06
 -1.534722222222e-06
 -1.511111111111e-06
 -1.487500000000e-06
 -1.463888888889e-06
 -1.440277777778e-06
 -1.416666666667e-06
 -1.393055555556e-06
 -1.369444444444e-06
 -1.345833333333e-06
 -1.322222222222e-06
 -1.298611111111e-06
 -1.275000000000e-06
 -1.251388888889e-06
 -1.227777777778e-06
 -1.204166666667e-06
 -1.180555555556e-06
 -1.156944444444e-06
 -1.133333333333e-06
 -1.109722222222e-06
 -1.086111111111e-06
 -1.062500000000e-06
 -1.038888888889e-06
 -1.015277777778e-06
 -9.916666666667e-07
 -9.680555555556e-07
 -9.444444444444e-07
 -9.208333333333e-07
 -8.972222222222e-07
 -8.736111111111e-07
 -8.500000000000e-07
 -8.263888888889e-07
 -8.027777777778e-07
 -7.791666666667e-07
 -7.555555555556e-07
 -7.319444444444e-07
 -7.083333333333e-07
 -6.847222222222e-07
 -6.611111111111e-07
 -6.375000000000e-07
 -6.138888888889e-07
 -5.902777777778e-07
 -5.666666666667e-07
 -5.430555555556e-07
 -5.194444444444e-07
 -4.958333333333e-07
 -4.722222222222e-07
 -4.486111111111e-07
 -4.250000000000e-07
 -4.013888888889e-07
 -3.777777777778e-07
 -3.541666666667e-07
 -3.305555555556e-07
 -3.069444444444e-07
 -2.833333333333e-07
 -2.597222222222e-07
 -2.361111111111e-07
 -2.125000000000e-07
 -1.888888888889e-07
 -1.652777777778e-07
 -1.416666666667e-07
 -1.180555555556e-07
 -9.444444444445e-08
 -7.083333333334e-08
 -4.722222222222e-08
 -2.361111111111e-08
 -1.720535674110e-21
 2.361111111111e-08
 4.722222222222e-08
 7.083333333333e-08
 9.444444444444e-08
 1.180555555556e-07
 1.416666666667e-07
 1.652777777778e-07
 1.888888888889e-07
 2.125000000000e-07
 2.361111111111e-07
 2.597222222222e-07
 2.833333333333e-07
 3.069444444444e-07
 3.305555555556e-07
 3.541666666667e-07
 3.777777777778e-07
 4.013888888889e-07
 4.250000000000e-07
 4.486111111111e-07
 4.722222222222e-07
 4.958333333333e-07
 5.194444444444e-07
 5.430555555556e-07
 5.666666666667e-07
 5.902777777778e-07
 6.138888888889e-07
 6.375000000000e-07
 6.611111111111e-07
 6.847222222222e-07
 7.083333333333e-07
 7.319444444444e-07
 7.555555555556e-07
 7.791666666667e-07
 8.027777777778e-07
 8.263888888889e-07
 8.500000000000e-07
 8.736111111111e-07
 8.972222222222e-07
 9.208333333333e-07
 9.444444444444e-07
 9.680555555556e-07
 9.916666666667e-07
 1.015277777778e-06
 1.038888888889e-06
 1.062500000000e-06
 1.086111111111e-06
 1.109722222222e-06
 1.133333333333e-06
 1.156944444444e-06
 1.180555555556e-06
 1.204166666667e-06
 1.227777777778e-06
 1.251388888889e-06
 1.275000000000e-06
 1.298611111111e-06
 1.322222222222e-06
 1.345833333333e-06
 1.369444444444e-06
 1.393055555556e-06
 1.416666666667e-06
 1.440277777778e-06
 1.463888888889e-06
 1.487500000000e-06
 1.511111111111e-06
 1.534722222222e-06
 1.558333333333e-06
 1.581944444444e-06
 1.605555555556e-06
 1.629166666667e-06
 1.652777777778e-06
 1.676388888889e-06
 1.700000000000e-06

transmission_center:E: Re(E) vs position, z=5.67711e-09(m), lambda=6.25e-07(m) (145,145)
 2.827051036663e-01 2.838787822417e-01 2.853421075358e-01 2.873266100402e-01 2.900577226750e-01 2.935541985044e-01 2.975604700723e-01 3.018778176268e-01 3.063080481683e-01 3.105804317554e-01 3.143816765955e-01 3.174095712867e-01 3.194481096640e-01 3.204323080614e-01 3.204622068293e-01 3.197946490266e-01 3.187985232253e-01 3.178897938417e-01 3.174593420289e-01 3.178177291959e-01 3.191514726718e-01 3.215284712809e-01 3.249216294686e-01 3.292634093003e-01 3.344803705968e-01 3.405414729325e-01 3.474514022972e-01 3.552479400607e-01 3.639812195834e-01 3.736785242284e-01 3.843192430162e-01 3.958196623710e-01 4.080523094638e-01 4.208197927344e-01 4.339121466256e-01 4.470919035438e-01 4.601429660969e-01 4.728746836199e-01 4.851338491308e-01 4.968226882503e-01 5.078821795447e-01 5.182987095889e-01 5.280804124670e-01 5.372616057928e-01 5.458999865828e-01 5.541292072675e-01 5.622802491187e-01 5.710952802366e-01 5.818133047460e-01 5.951633736716e-01 6.112069525627e-01 6.293537964399e-01 6.483566157650e-01 6.668439899597e-01 6.839915287458e-01 6.993909148971e-01 7.128639679653e-01 7.243647966852e-01 7.339380859317e-01 7.417066656790e-01 7.478545319503e-01 7.526141191094e-01 7.562494957133e-01 7.590344780252e-01 7.612105821827e-01 7.629955120559e-01 7.645393679008e-01 7.659262381176e-01 7.671741139273e-01 7.682527328658e-01 7.690981763028e-01 7.696396944756e-01 7.698271612851e-01 7.696395022075e-01 7.690987819235e-01 7.682527932966e-01 7.671734285337e-01 7.659267117780e-01 7.645400380614e-01 7.629962926881e-01 7.612119984301e-01 7.590324161680e-01 7.562518356164e-01 7.526149856136e-01 7.478552530603e-01 7.417067028805e-01 7.339372665983e-01 7.243632926769e-01 7.128638611085e-01 6.993918580034e-01 6.839936795277e-01 6.668419110970e-01 6.483546761221e-01 6.293536726837e-01 6.112094530184e-01 5.951639278990e-01 5.818135572026e-01 5.710957948265e-01 5.622803158439e-01 5.541284183927e-01 5.459009851081e-01 5.372617577074e-01 5.280795195339e-01 5.182972831439e-01 5.078826780846e-01 4.968217864678e-01 4.851346943571e-01 4.728733229398e-01 4.601434278621e-01 4.470920099767e-01 4.339114024941e-01 4.208206160544e-01 4.080511126573e-01 3.958195689580e-01 3.843180122673e-01 3.736808013282e-01 3.639838725761e-01 3.552493356523e-01 3.474514363096e-01 3.405423620111e-01 3.344813646686e-01 3.292632582502e-01 3.249230051971e-01 3.215294143288e-01 3.191529301940e-01 3.178175900502e-01 3.174597269300e-01 3.178896868936e-01 3.187976514025e-01 3.197951257068e-01 3.204632199036e-01 3.204331867470e-01 3.194473943262e-01 3.174075919246e-01 3.143812260460e-01 3.105826468716e-01 3.063070009654e-01 3.018777338953e-01 2.975602438047e-01 2.935540861592e-01 2.900564009724e-01 2.873252904868e-01 2.853436898649e-01 2.838799262415e-01 2.827051036663e-01
 2.819842047226e-01 2.832226982487e-01 2.848959796961e-01 2.872218550402e-01 2.903942428061e-01 2.943099404699e-01 2.984488210421e-01 3.026334954525e-01 3.067049894568e-01 3.104287311052e-01 3.135248110052e-01 3.157292717552e-01 3.168677450997e-01 3.169113911473e-01 3.159946197637e-01 3.144047346818e-01 3.125355481062e-01 3.108295470335e-01 3.096986169544e-01 3.094810941412e-01 3.103777542140e-01 3.124714936582e-01 3.157364403962e-01 3.200900862909e-01 3.254354590081e-01 3.317105798372e-01 3.388800396701e-01 3.469434254589e-01 3.559215865819e-01 3.658193387397e-01 3.766097120515e-01 3.882132570522e-01 4.005170661289e-01 4.133445022703e-01 4.265019513295e-01 4.397690925398e-01 4.529417578914e-01 4.658301908539e-01 4.782822041103e-01 4.901896311197e-01 5.014882728959e-01 5.121492143666e-01 5.221685113819e-01 5.315649178811e-01 5.403578964918e-01 5.486071650687e-01 5.565118191810e-01 5.647313294266e-01 5.750145265001e-01 5.882312652990e-01 6.044689689331e-01 6.231213079781e-01 6.426597996105e-01 6.614000470392e-01 6.785835129165e-01 6.938980344877e-01 7.072158396981e-01 7.185084081976e-01 7.278300831310e-01 7.353049812148e-01 7.411183572600e-01 7.455092650594e-01 7.487454238811e-01 7.511041200827e-01 7.528363536922e-01 7.541674619526e-01 7.552600628521e-01 7.562131567701e-01 7.570642408096e-01 7.578059147427e-01 7.583919043521e-01 7.587707175367e-01 7.589012887175e-01 7.587693068063e-01 7.583922987562e-01 7.578055972077e-01 7.570652895918e-01 7.562130536854e-01 7.552602178794e-01 7.541684507979e-01 7.528379323802e-01 7.511025743370e-01 7.487461275061e-01 7.455100258607e-01 7.411199642454e-01 7.353046223715e-01 7.278296422938e-01 7.185079060329e-01 7.072159344452e-01 6.938992954327e-01 6.785848050024e-01 6.613984731209e-01 6.426589131346e-01 6.231219363303e-01 6.044711130306e-01 5.882306494684e-01 5.750158471246e-01 5.647325624518e-01 5.565117529862e-01 5.486059609171e-01 5.403588490976e-01 5.315652391303e-01 5.221692218359e-01 5.121483741570e-01 5.014875761078e-01 4.901895256547e-01 4.782830038392e-01 4.658301631808e-01 4.529421245326e-01 4.397699263697e-01 4.265000799852e-01 4.133452680117e-01 4.005168011530e-01 3.882136102085e-01 3.766076000754e-01 3.658211670251e-01 3.559237379756e-01 3.469449587483e-01 3.388791365938e-01 3.317115205341e-01 3.254370053338e-01 3.200883142780e-01 3.157366825261e-01 3.124722491136e-01 3.103783422548e-01 3.094817418944e-01 3.097000080089e-01 3.108285108935e-01 3.125355693827e-01 3.144065519923e-01 3.159962053343e-01 3.169120762129e-01 3.168679092842e-01 3.157286703959e-01 3.135255122631e-01 3.104298176587e-01 3.067033198176e-01 3.026331447197e-01 2.984498454364e-01 2.943085531044e-01 2.903926728223e-01 2.872194020893e-01 2.848963885470e-01 2.832242925679e-01 2.819842047226e-01
 2.831395362661e-01 2.845001673728e-01 2.865499446142e-01 2.895789939382e-01 2.939369376807e-01 2.994069748074e-01 3.043635524524e-01 3.089114889098e-01 3.130484647240e-01 3.166101830007e-01 3.193496735778e-01 3.210389138775e-01 3.215377198085e-01 3.208542048371e-01 3.191540557006e-01 3.167542353186e-01 3.140709824737e-01 3.115749363977e-01 3.097047936292e-01 3.088267768710e-01 3.091697289818e-01 3.108413002855e-01 3.138309464584e-01 3.180593272767e-01 3.234186843341e-01 3.298236718263e-01 3.372063292948e-01 3.455327224675e-01 3.547900679443e-01 3.649509905686e-01 3.759761666629e-01 3.877783338789e-01 4.002464355392e-01 4.132128666014e-01 4.264903501448e-01 4.398730643384e-01 4.531592555591e-01 4.661634765037e-01 4.787319422016e-01 4.907526341144e-01 5.021569451124e-01 5.129071290194e-01 5.229941460014e-01 5.324133920135e-01 5.411229328475e-01 5.490088991400e-01 5.558361947217e-01 5.615672944998e-01 5.704368973259e-01 5.833785756035e-01 6.004245603674e-01 6.211719066489e-01 6.430399573006e-01 6.629476472870e-01 6.806818468580e-01 6.962809205048e-01 7.097575775609e-01 7.211255852824e-01 7.304524627325e-01 7.378661822686e-01 7.435533045315e-01 7.477574983638e-01 7.507495510961e-01 7.528125254149e-01 7.542067052493e-01 7.551659759869e-01 7.558673614226e-01 7.564287878535e-01 7.569123650990e-01 7.573322448211e-01 7.576685858155e-01 7.578886895104e-01 7.579645252063e-01 7.578867849157e-01 7.576686514545e-01 7.573316516546e-01 7.569134742221e-01 7.564272874250e-01 7.558665791235e-01 7.551653241287e-01 7.542076397472e-01 7.528108672120e-01 7.507500066074e-01 7.477569963386e-01 7.435543928094e-01 7.378650684240e-01 7.304513412714e-01 7.211252256561e-01 7.097574356053e-01 6.962818470177e-01 6.806812790171e-01 6.629466838350e-01 6.430388448433e-01 6.211718704087e-01 6.004259016348e-01 5.833770002223e-01 5.704383053778e-01 5.615673380801e-01 5.558361525770e-01 5.490071937543e-01 5.411232724686e-01 5.324139697155e-01 5.229949150891e-01 5.129072067948e-01 5.021560276185e-01 4.907533159509e-01 4.787326561385e-01 4.661646197335e-01 4.531595311273e-01 4.398729322356e-01 4.264891600376e-01 4.132129256430e-01 4.002477345022e-01 3.877794789871e-01 3.759744698252e-01 3.649519741213e-01 3.547909997569e-01 3.455340059194e-01 3.372050530770e-01 3.298228901302e-01 3.234192913538e-01 3.180575190522e-01 3.138305477992e-01 3.108416911760e-01 3.091699426650e-01 3.088267624674e-01 3.097061676199e-01 3.115745176808e-01 3.140725016086e-01 3.167549214682e-01 3.191556296694e-01 3.208542585172e-01 3.215384376671e-01 3.210389225243e-01 3.193515905239e-01 3.166108631510e-01 3.130482288354e-01 3.089115067058e-01 3.043652514248e-01 2.994048924329e-01 2.939353600043e-01 2.895788068368e-01 2.865491985767e-01 2.845024686534e-01 2.831395362661e-01
 2.858976607997e-01 2.873971707518e-01 2.898617049129e-01 2.937394938613e-01 3.000695585206e-01 3.092936121864e-01 3.154553240139e-01 3.207097738890e-01 3.253128369562e-01 3.291365048196e-01 3.319363565049e-01 3.334963322565e-01 3.337003357931e-01 3.325808054330e-01 3.303258451707e-01 3.272749144912e-01 3.238671076485e-01 3.205992723470e-01 3.179431335577e-01 3.162985228062e-01 3.159430458669e-01 3.170237637583e-01 3.195671717554e-01 3.235208762253e-01 3.287844075737e-01 3.352551994155e-01 3.428422489467e-01 3.514780568368e-01 3.611052880673e-01 3.716578905113e-01 3.830654966353e-01 3.952198785998e-01 4.079925905320e-01 4.212132718656e-01 4.346927306221e-01 4.482309210789e-01 4.616279789754e-01 4.747004344562e-01 4.872978028762e-01 4.993090271011e-01 5.106677493108e-01 5.213372321447e-01 5.313171441972e-01 5.406050444875e-01 5.491458905852e-01 5.566899445665e-01 5.622994189747e-01 5.611547030791e-01 5.675761800333e-01 5.801568225326e-01 5.984301433469e-01 6.239165674689e-01 6.513116331687e-01 6.727666599037e-01 6.912349575759e-01 7.073804287457e-01 7.213231202351e-01 7.330830273344e-01 7.427189576370e-01 7.503554609216e-01 7.561774450251e-01 7.604283565530e-01 7.633799073657e-01 7.653189204016e-01 7.665141743779e-01 7.672089157940e-01 7.675997955008e-01 7.678263174188e-01 7.679777756428e-01 7.680984628967e-01 7.681971985646e-01 7.682648863121e-01 7.682880510825e-01 7.682631279479e-01 7.681969618415e-01 7.680985264029e-01 7.679798148058e-01 7.678249576149e-01 7.675991467318e-01 7.672086026890e-01 7.665140870860e-01 7.653169341357e-01 7.633798597512e-01 7.604282962064e-01 7.561783868986e-01 7.503547351377e-01 7.427175410166e-01 7.330805886509e-01 7.213224707939e-01 7.073811758132e-01 6.912340603833e-01 6.727652686459e-01 6.513101673202e-01 6.239162130704e-01 5.984316864397e-01 5.801554500679e-01 5.675769330229e-01 5.611551072273e-01 5.622993320448e-01 5.566886638332e-01 5.491456791790e-01 5.406067326070e-01 5.313177934505e-01 5.213376339076e-01 5.106669521687e-01 4.993102153481e-01 4.872976711677e-01 4.747011942143e-01 4.616265406218e-01 4.482297542201e-01 4.346922314607e-01 4.212128891453e-01 4.079930200758e-01 3.952210760878e-01 3.830647843401e-01 3.716578589984e-01 3.611039145185e-01 3.514783017714e-01 3.428416632024e-01 3.352533849303e-01 3.287836954406e-01 3.235202226906e-01 3.195675910860e-01 3.170235393410e-01 3.159423274781e-01 3.162985375665e-01 3.179430578743e-01 3.206001989701e-01 3.238685246745e-01 3.272741210850e-01 3.303265319206e-01 3.325802093753e-01 3.337015534678e-01 3.334960774497e-01 3.319378843202e-01 3.291353242265e-01 3.253128799848e-01 3.207095331456e-01 3.154577134830e-01 3.092914822693e-01 3.000683776787e-01 2.937419759712e-01 2.898606501837e-01 2.873986922505e-01 2.858976607997e-01
 2.898898759308e-01 2.914991418460e-01 2.942032892649e-01 2.983107716132e-01 3.044804037629e-01 3.105931433826e-01 3.164729911936e-01 3.223129907638e-01 3.276242553995e-01 3.320846596978e-01 3.353912389264e-01 3.373146260615e-01 3.377497030816e-01 3.367384538680e-01 3.344723938934e-01 3.312904281339e-01 3.276314441736e-01 3.239922063433e-01 3.208554370995e-01 3.186424448557e-01 3.176748283466e-01 3.181451248330e-01 3.201274608841e-01 3.236116286075e-01 3.285169085360e-01 3.347347559848e-01 3.421565784218e-01 3.506770385435e-01 3.601915689920e-01 3.705944322848e-01 3.817778597627e-01 3.936115858193e-01 4.059551844534e-01 4.186446378516e-01 4.315028161112e-01 4.443442100894e-01 4.569878067620e-01 4.692666623120e-01 4.810423256075e-01 4.922109213187e-01 5.027177585326e-01 5.125332884179e-01 5.216770814615e-01 5.301925991043e-01 5.381527056301e-01 5.456629564267e-01 5.530310329699e-01 5.575860036709e-01 5.646640411112e-01 5.773105905986e-01 5.952912007613e-01 6.201234038655e-01 6.399951181215e-01 6.592089848508e-01 6.771459272137e-01 6.933004213418e-01 7.074460541668e-01 7.194890527148e-01 7.294426431497e-01 7.374097196608e-01 7.435577604263e-01 7.481120603332e-01 7.513244373616e-01 7.534646367847e-01 7.547880893752e-01 7.555308190371e-01 7.558937658681e-01 7.560267428025e-01 7.560422574982e-01 7.560132137097e-01 7.559788434186e-01 7.559540556656e-01 7.559452059532e-01 7.559538972561e-01 7.559788226006e-01 7.560142556677e-01 7.560443982354e-01 7.560261595020e-01 7.558934666577e-01 7.555316104122e-01 7.547887557791e-01 7.534636274094e-01 7.513245300705e-01 7.481129815026e-01 7.435594475240e-01 7.374095648714e-01 7.294423347681e-01 7.194858919258e-01 7.074452620905e-01 6.933014643958e-01 6.771441837443e-01 6.592062360375e-01 6.399940917120e-01 6.201243541303e-01 5.952920867823e-01 5.773100893474e-01 5.646652252674e-01 5.575877929692e-01 5.530310069603e-01 5.456621303925e-01 5.381519784452e-01 5.301944491986e-01 5.216772907378e-01 5.125327737235e-01 5.027163999144e-01 4.922127824874e-01 4.810413487255e-01 4.692662809613e-01 4.569856931483e-01 4.443427965258e-01 4.315018881092e-01 4.186437995318e-01 4.059541037620e-01 3.936119373233e-01 3.817772620190e-01 3.705941072668e-01 3.601899807927e-01 3.506770027458e-01 3.421564552598e-01 3.347327493422e-01 3.285138555604e-01 3.236115112621e-01 3.201288785300e-01 3.181444643617e-01 3.176739785806e-01 3.186429059956e-01 3.208533332865e-01 3.239928293595e-01 3.276326761713e-01 3.312899849386e-01 3.344729598756e-01 3.367381903448e-01 3.377517333299e-01 3.373140246886e-01 3.353906602860e-01 3.320821888165e-01 3.276248025463e-01 3.223138036733e-01 3.164753428473e-01 3.105903388112e-01 3.044787160855e-01 2.983135010063e-01 2.942027183345e-01 2.914985090946e-01 2.898898759308e-01
 2.948179609656e-01 2.965298162250e-01 2.993947430614e-01 3.033212119362e-01 3.071263919130e-01 3.099287717920e-01 3.159288648036e-01 3.224419742315e-01 3.284802289362e-01 3.335637985769e-01 3.373393478255e-01 3.395680792437e-01 3.401457391744e-01 3.391189527969e-01 3.366818442755e-01 3.331643410842e-01 3.290040218551e-01 3.246964205122e-01 3.207424679127e-01 3.175985489698e-01 3.156408681194e-01 3.151344456441e-01 3.162249273318e-01 3.189647871851e-01 3.233160754984e-01 3.291803702078e-01 3.364355002651e-01 3.449350634480e-01 3.545187204751e-01 3.650204615695e-01 3.762750496306e-01 3.881053539488e-01 4.003373401616e-01 4.127882201375e-01 4.252757741837e-01 4.376133069408e-01 4.496329311956e-01 4.611786665904e-01 4.721234584563e-01 4.823728618264e-01 4.918887932892e-01 5.006560877184e-01 5.087198121026e-01 5.161780346980e-01 5.232281724160e-01 5.302918108810e-01 5.385774191568e-01 5.517032048840e-01 5.625559983587e-01 5.755051147168e-01 5.911290715719e-01 6.071191391360e-01 6.217764030224e-01 6.396790621162e-01 6.572711907952e-01 6.734157941114e-01 6.876759782172e-01 6.998768039288e-01 7.099971938397e-01 7.181207399877e-01 7.243998813581e-01 7.290431782323e-01 7.322868939531e-01 7.343896721575e-01 7.356003342515e-01 7.361556912242e-01 7.362672426020e-01 7.361073843990e-01 7.358164452098e-01 7.354991129155e-01 7.352312189210e-01 7.350524603634e-01 7.349911453421e-01 7.350523638338e-01 7.352308382096e-01 7.354999029191e-01 7.358173534821e-01 7.361066847888e-01 7.362675564829e-01 7.361562282735e-01 7.356013595584e-01 7.343893660957e-01 7.322872028469e-01 7.290435257448e-01 7.244023029392e-01 7.181208213934e-01 7.099970195505e-01 6.998751597313e-01 6.876756410161e-01 6.734171269729e-01 6.572687199949e-01 6.396762274009e-01 6.217764198598e-01 6.071211844364e-01 5.911293292840e-01 5.755049727931e-01 5.625571270925e-01 5.517050594613e-01 5.385777938025e-01 5.302915916142e-01 5.232275115353e-01 5.161795817092e-01 5.087196301910e-01 5.006539572033e-01 4.918868768529e-01 4.823748947307e-01 4.721217085336e-01 4.611779736040e-01 4.496329673390e-01 4.376138039947e-01 4.252751378596e-01 4.127879528652e-01 4.003372200429e-01 3.881077132267e-01 3.762750924744e-01 3.650202754820e-01 3.545185122960e-01 3.449357049646e-01 3.364360751464e-01 3.291793159896e-01 3.233134496483e-01 3.189663673893e-01 3.162264487492e-01 3.151325429418e-01 3.156403819139e-01 3.175985000441e-01 3.207404557106e-01 3.246980778747e-01 3.290056007638e-01 3.331642170111e-01 3.366814314915e-01 3.391189626949e-01 3.401470688473e-01 3.395678146551e-01 3.373380631476e-01 3.335626317097e-01 3.284809497975e-01 3.224434150097e-01 3.159307154448e-01 3.099274550576e-01 3.071250359375e-01 3.033235156649e-01 2.993951177128e-01 2.965285134690e-01 2.948179609656e-01
 3.004123711044e-01 3.022946034743e-01 3.056055079278e-01 3.102480301852e-01 3.151000723195e-01 3.224439222905e-01 3.305503337167e-01 3.384536392401e-01 3.455328739813e-01 3.514036954370e-01 3.557414788921e-01 3.583220348262e-01 3.590501164249e-01 3.579745320838e-01 3.553004737233e-01 3.513567845779e-01 3.465928084903e-01 3.415185996744e-01 3.366613302299e-01 3.325327461775e-01 3.295698338497e-01 3.281184503931e-01 3.284051153712e-01 3.305539314131e-01 3.345798196318e-01 3.404090035933e-01 3.479120533709e-01 3.569046859877e-01 3.671703896678e-01 3.784760019954e-01 3.905799861292e-01 4.032373696065e-01 4.162128045880e-01 4.292786068180e-01 4.422207742649e-01 4.548344719441e-01 4.669486950534e-01 4.784073825831e-01 4.890935977463e-01 4.989203522010e-01 5.078641723455e-01 5.159235214328e-01 5.231552984487e-01 5.296586384364e-01 5.355928349628e-01 5.412011970304e-01 5.468747322916e-01 5.539862046911e-01 5.644515656375e-01 5.773111169509e-01 5.926470520678e-01 6.086820989713e-01 6.314250334918e-01 6.522966552565e-01 6.715321425253e-01 6.888927675267e-01 7.041692323598e-01 7.172476284467e-01 7.281197783419e-01 7.368711723552e-01 7.436571324959e-01 7.486830164072e-01 7.521872100834e-01 7.544308530181e-01 7.556725891055e-01 7.561632553508e-01 7.561339076748e-01 7.557849494517e-01 7.552842646724e-01 7.547681672882e-01 7.543363484974e-01 7.540491260021e-01 7.539511713192e-01 7.540496197035e-01 7.543351550691e-01 7.547677377267e-01 7.552853049149e-01 7.557834982340e-01 7.561334583234e-01 7.561631160957e-01 7.556741885860e-01 7.544315588093e-01 7.521866694566e-01 7.486825540541e-01 7.436588575782e-01 7.368715057347e-01 7.281188589274e-01 7.172474762791e-01 7.041713128613e-01 6.888940042662e-01 6.715295541121e-01 6.522947718004e-01 6.314259302320e-01 6.086838421294e-01 5.926468121972e-01 5.773105730381e-01 5.644514407744e-01 5.539867460772e-01 5.468755525104e-01 5.412007515031e-01 5.355943861094e-01 5.296599887459e-01 5.231547855491e-01 5.159228723231e-01 5.078635389193e-01 4.989218692168e-01 4.890904870697e-01 4.784077492613e-01 4.669496950189e-01 4.548353455619e-01 4.422201184970e-01 4.292793597058e-01 4.162127208987e-01 4.032395169094e-01 3.905804491571e-01 3.784759137042e-01 3.671711289362e-01 3.569052211363e-01 3.479116940629e-01 3.404096423772e-01 3.345788028832e-01 3.305551767986e-01 3.284059552397e-01 3.281162221112e-01 3.295708562065e-01 3.325329132363e-01 3.366601907972e-01 3.415190480613e-01 3.465934036847e-01 3.513571014115e-01 3.552986944856e-01 3.579750478964e-01 3.590497305352e-01 3.583224755166e-01 3.557417401754e-01 3.514042786999e-01 3.455329257932e-01 3.384550248590e-01 3.305519840381e-01 3.224434771224e-01 3.150999886934e-01 3.102491388679e-01 3.056072177833e-01 3.022942131479e-01 3.004123711044e-01
 3.062891671682e-01 3.084007364262e-01 3.124154191932e-01 3.185106306680e-01 3.263957716345e-01 3.369691144156e-01 3.472660379809e-01 3.567710512267e-01 3.650774328925e-01 3.719220496589e-01 3.770418771288e-01 3.802468829367e-01 3.814546652013e-01 3.807238255319e-01 3.782641255966e-01 3.744060215931e-01 3.695971998922e-01 3.643543033216e-01 3.592188181663e-01 3.547287095929e-01 3.513596975307e-01 3.495056360096e-01 3.494482251437e-01 3.513620232788e-01 3.553003752036e-01 3.612156117163e-01 3.689798176009e-01 3.783838912986e-01 3.891767433709e-01 4.010765303100e-01 4.137833135350e-01 4.269993641295e-01 4.404398344452e-01 4.538426818623e-01 4.669626284164e-01 4.795882946589e-01 4.915430217397e-01 5.026792933907e-01 5.128880095988e-01 5.220955203769e-01 5.302857629202e-01 5.374635864960e-01 5.436776405971e-01 5.489906654582e-01 5.534702021230e-01 5.571450902759e-01 5.599200928804e-01 5.619012645321e-01 5.698039771862e-01 5.825276891139e-01 5.999691601843e-01 6.227951112026e-01 6.483975097038e-01 6.718716610315e-01 6.931850055207e-01 7.122763169541e-01 7.290648705847e-01 7.435113801042e-01 7.556398980496e-01 7.655489167047e-01 7.733987585131e-01 7.793935769154e-01 7.837685838135e-01 7.867788711045e-01 7.886813025411e-01 7.897278790845e-01 7.901545721511e-01 7.901692974981e-01 7.899499661896e-01 7.896423607291e-01 7.893543185341e-01 7.891499727426e-01 7.890799937535e-01 7.891520878312e-01 7.893537441026e-01 7.896425571689e-01 7.899517291017e-01 7.901685360843e-01 7.901544446266e-01 7.897268579626e-01 7.886830459810e-01 7.867801574063e-01 7.837683890042e-01 7.793931652307e-01 7.733993823145e-01 7.655493053228e-01 7.556383244917e-01 7.435108855594e-01 7.290676707445e-01 7.122772812781e-01 6.931836511145e-01 6.718697974510e-01 6.483974700930e-01 6.227952719377e-01 5.999688412118e-01 5.825267103820e-01 5.698039735102e-01 5.619013338727e-01 5.599207998250e-01 5.571445187493e-01 5.534717180050e-01 5.489914396853e-01 5.436758178268e-01 5.374646856273e-01 5.302861164690e-01 5.220978291089e-01 5.128860147924e-01 5.026790375140e-01 4.915441140991e-01 4.795894323130e-01 4.669616809731e-01 4.538418783444e-01 4.404406649874e-01 4.270006807717e-01 4.137841695930e-01 4.010763948167e-01 3.891770476198e-01 3.783837942188e-01 3.689773646500e-01 3.612166351407e-01 3.552990863448e-01 3.513606366776e-01 3.494481042419e-01 3.495042105844e-01 3.513608528199e-01 3.547297493809e-01 3.592194924352e-01 3.643539787133e-01 3.695969232002e-01 3.744070006343e-01 3.782636976765e-01 3.807250754581e-01 3.814526570394e-01 3.802454829419e-01 3.770437931757e-01 3.719219271209e-01 3.650759616985e-01 3.567716081103e-01 3.472668316817e-01 3.369690525204e-01 3.263971603241e-01 3.185113036563e-01 3.124171444430e-01 3.084017696268e-01 3.062891671682e-01
 3.119715329310e-01 3.143046654396e-01 3.189902498826e-01 3.263425505886e-01 3.362684736708e-01 3.490256004219e-01 3.611109534047e-01 3.720666196404e-01 3.815756003841e-01 3.894578936035e-01 3.955081346438e-01 3.995783951844e-01 4.016011577670e-01 4.016498043333e-01 3.999307473851e-01 3.967707401674e-01 3.926024433837e-01 3.879301305838e-01 3.832918856665e-01 3.792124894933e-01 3.761694299145e-01 3.745656770960e-01 3.747007831963e-01 3.767625018429e-01 3.808247501222e-01 3.868578745379e-01 3.947388196148e-01 4.042606753784e-01 4.151589704872e-01 4.271324528242e-01 4.398604459715e-01 4.530153147554e-01 4.662886478080e-01 4.794013129848e-01 4.920968198521e-01 5.041628648494e-01 5.154257716271e-01 5.257531958077e-01 5.350440761050e-01 5.432435214218e-01 5.503399512423e-01 5.563429392568e-01 5.612818484177e-01 5.651899357348e-01 5.680747774440e-01 5.698589492167e-01 5.703563588981e-01 5.696066889381e-01 5.758485519961e-01 5.885607450471e-01 6.077157312310e-01 6.339925395963e-01 6.621366646893e-01 6.878921865655e-01 7.112368975340e-01 7.321758538127e-01 7.506953493976e-01 7.668070210582e-01 7.805662926302e-01 7.920864106852e-01 8.015248798796e-01 8.090787486964e-01 8.149672970270e-01 8.194248097577e-01 8.226886062501e-01 8.249904383828e-01 8.265484168906e-01 8.275529006182e-01 8.281689629761e-01 8.285284740607e-01 8.287278906264e-01 8.288208514697e-01 8.288481745860e-01 8.288210123328e-01 8.287273832416e-01 8.285296117818e-01 8.281698418079e-01 8.275517595150e-01 8.265474045166e-01 8.249890833690e-01 8.226888960947e-01 8.194260095347e-01 8.149680117885e-01 8.090796397727e-01 8.015269247920e-01 7.920874509505e-01 7.805654762991e-01 7.668057189509e-01 7.506958354237e-01 7.321763410714e-01 7.112369120154e-01 6.878903107846e-01 6.621364221043e-01 6.339908668592e-01 6.077156906334e-01 5.885594774003e-01 5.758494238237e-01 5.696071595881e-01 5.703570164669e-01 5.698586140532e-01 5.680736713382e-01 5.651911627712e-01 5.612788257142e-01 5.563423575764e-01 5.503403139751e-01 5.432454396962e-01 5.350434290702e-01 5.257506947973e-01 5.154263478802e-01 5.041640340057e-01 4.920959157019e-01 4.794003541914e-01 4.662894636955e-01 4.530160526551e-01 4.398616934512e-01 4.271335147154e-01 4.151587788176e-01 4.042601828039e-01 3.947380442172e-01 3.868585648447e-01 3.808252525482e-01 3.767604905728e-01 3.747000221018e-01 3.745658486321e-01 3.761697775248e-01 3.792112593135e-01 3.832915537297e-01 3.879311169020e-01 3.926019227712e-01 3.967710833211e-01 3.999307134938e-01 4.016511433107e-01 4.016000280841e-01 3.995760355577e-01 3.955116745006e-01 3.894581518123e-01 3.815745274912e-01 3.720664664596e-01 3.611105486070e-01 3.490252922784e-01 3.362683039264e-01 3.263429883602e-01 3.189898442645e-01 3.143062536245e-01 3.119715329310e-01
 3.170329050847e-01 3.195420678881e-01 3.247344267014e-01 3.329780536549e-01 3.442599945365e-01 3.585560421068e-01 3.719957433385e-01 3.841296513262e-01 3.946997174686e-01 4.035814778227e-01 4.106194852361e-01 4.157046936637e-01 4.187922609719e-01 4.199662355629e-01 4.194259720646e-01 4.174838200703e-01 4.145502474386e-01 4.110964829999e-01 4.076289266553e-01 4.046357793413e-01 4.025607651237e-01 4.017765073187e-01 4.025660495545e-01 4.051046550110e-01 4.094651879122e-01 4.156238176545e-01 4.234718546290e-01 4.328212263415e-01 4.434188524113e-01 4.549746015780e-01 4.671740255930e-01 4.796874288253e-01 4.922124465478e-01 5.044648327599e-01 5.161941598500e-01 5.271951658464e-01 5.373051481282e-01 5.464049686156e-01 5.544116174596e-01 5.612883281972e-01 5.670253176477e-01 5.716406765113e-01 5.751564411343e-01 5.775902066529e-01 5.789247914904e-01 5.790601609706e-01 5.778508790291e-01 5.754329067323e-01 5.806657072223e-01 5.934193414495e-01 6.137397755736e-01 6.421074819116e-01 6.721825829790e-01 6.998453214508e-01 7.250554984950e-01 7.478314721639e-01 7.681941094270e-01 7.861820866242e-01 8.018720182273e-01 8.153827021095e-01 8.268635107502e-01 8.364896530810e-01 8.444530939984e-01 8.509525006424e-01 8.561878885181e-01 8.603518334561e-01 8.636237581960e-01 8.661569240292e-01 8.680796199706e-01 8.694960448305e-01 8.704703617621e-01 8.710389049371e-01 8.712238737079e-01 8.710374458721e-01 8.704683116393e-01 8.694958353493e-01 8.680799352687e-01 8.661544870389e-01 8.636221650351e-01 8.603510693959e-01 8.561863791212e-01 8.509525874698e-01 8.444530984934e-01 8.364902900581e-01 8.268659242312e-01 8.153838251145e-01 8.018722723265e-01 7.861821855648e-01 7.681934698262e-01 7.478324986683e-01 7.250552061360e-01 6.998438171702e-01 6.721829721069e-01 6.421068873994e-01 6.137414941770e-01 5.934183863971e-01 5.806656379496e-01 5.754330217605e-01 5.778520902164e-01 5.790600541205e-01 5.789228063979e-01 5.775922177645e-01 5.751547154889e-01 5.716396515556e-01 5.670250389761e-01 5.612869797511e-01 5.544116942891e-01 5.464030036410e-01 5.373050745306e-01 5.271958075321e-01 5.161947753267e-01 5.044647130549e-01 4.922127399786e-01 4.796896985507e-01 4.671747340350e-01 4.549757696588e-01 4.434191614091e-01 4.328203838486e-01 4.234724646151e-01 4.156238524039e-01 4.094664747417e-01 4.051033207450e-01 4.025662308861e-01 4.017778520325e-01 4.025602741197e-01 4.046338764761e-01 4.076271999929e-01 4.110957520073e-01 4.145485370250e-01 4.174845400290e-01 4.194266970000e-01 4.199674881682e-01 4.187922998828e-01 4.157037112591e-01 4.106226280748e-01 4.035823698222e-01 3.947000747739e-01 3.841308469374e-01 3.719957080431e-01 3.585563025839e-01 3.442583363484e-01 3.329782702561e-01 3.247330434424e-01 3.195426298918e-01 3.170329050847e-01
 3.211896056816e-01 3.238157279399e-01 3.293306700493e-01 3.381199994747e-01 3.502343411851e-01 3.655632445184e-01 3.799512747024e-01 3.929610590698e-01 4.043876673173e-01 4.141520592544e-01 4.221480306162e-01 4.283006914233e-01 4.325928141933e-01 4.351098825080e-01 4.360437528010e-01 4.356831595041e-01 4.344029199691e-01 4.326265134703e-01 4.308060810340e-01 4.293703310124e-01 4.287029464357e-01 4.291221520365e-01 4.308676979269e-01 4.340840641964e-01 4.388309018587e-01 4.450866740966e-01 4.527613950100e-01 4.616940761625e-01 4.716653335226e-01 4.824153535679e-01 4.936572659045e-01 5.050873420486e-01 5.164226341549e-01 5.273906313991e-01 5.377588596389e-01 5.473331966501e-01 5.559671182695e-01 5.635567479323e-01 5.700379437229e-01 5.753888046226e-01 5.796133021877e-01 5.827340205120e-01 5.847799740274e-01 5.857700711148e-01 5.856834533921e-01 5.844378100352e-01 5.819536759966e-01 5.784628849856e-01 5.830812658146e-01 5.958712159964e-01 6.169386683169e-01 6.466293012103e-01 6.780897083244e-01 7.072730742081e-01 7.341128972110e-01 7.586208809808e-01 7.808319556925e-01 8.007977602803e-01 8.186041912768e-01 8.343625017506e-01 8.482048989294e-01 8.602722275561e-01 8.707179534683e-01 8.796905756610e-01 8.873376940319e-01 8.937970757888e-01 8.991912071173e-01 9.036266352379e-01 9.071795073437e-01 9.099141243990e-01 9.118538370042e-01 9.130142485222e-01 9.133991862100e-01 9.130137352051e-01 9.118528055908e-01 9.099129117251e-01 9.071799024418e-01 9.036245410885e-01 8.991909010251e-01 8.937959180395e-01 8.873366305138e-01 8.796908980888e-01 8.707174204601e-01 8.602726639347e-01 8.482051071121e-01 8.343623384405e-01 8.186048537487e-01 8.007989139366e-01 7.808320138813e-01 7.586234057058e-01 7.341120349187e-01 7.072725130793e-01 6.780904099723e-01 6.466297471308e-01 6.169399072495e-01 5.958713882536e-01 5.830803993421e-01 5.784631244338e-01 5.819550403305e-01 5.844377971753e-01 5.856826435029e-01 5.857722632115e-01 5.847809276736e-01 5.827338228189e-01 5.796128447568e-01 5.753884568072e-01 5.700395402577e-01 5.635559983186e-01 5.559677790153e-01 5.473343017427e-01 5.377592914567e-01 5.273907545861e-01 5.164223551843e-01 5.050896226096e-01 4.936563898054e-01 4.824152571032e-01 4.716653059866e-01 4.616939592583e-01 4.527626732166e-01 4.450867494174e-01 4.388306839045e-01 4.340825843554e-01 4.308676946703e-01 4.291233368585e-01 4.287019139558e-01 4.293691501547e-01 4.308058015303e-01 4.326259101220e-01 4.344009593175e-01 4.356826783707e-01 4.360441024414e-01 4.351105218044e-01 4.325922325934e-01 4.283000758393e-01 4.221491941797e-01 4.141531238658e-01 4.043867380500e-01 3.929616873613e-01 3.799517834793e-01 3.655650536232e-01 3.502328846730e-01 3.381208244045e-01 3.293296163683e-01 3.238159316711e-01 3.211896056816e-01
 3.243088965546e-01 3.269975337641e-01 3.326728364162e-01 3.417280313103e-01 3.542558497626e-01 3.701660912520e-01 3.851237416403e-01 3.987017895486e-01 4.107430123675e-01 4.212155700766e-01 4.300598015944e-01 4.372351357270e-01 4.427463266843e-01 4.466801053839e-01 4.492163605471e-01 4.506116687645e-01 4.511937883617e-01 4.513269596743e-01 4.513923095171e-01 4.517416742715e-01 4.526874667299e-01 4.544787771110e-01 4.572984921631e-01 4.612520506378e-01 4.663816544560e-01 4.726703642738e-01 4.800447955373e-01 4.883789724473e-01 4.974969482325e-01 5.071835413541e-01 5.171958886058e-01 5.272703323479e-01 5.371536293760e-01 5.465991080918e-01 5.553953816106e-01 5.633657718270e-01 5.703772517810e-01 5.763425362875e-01 5.812156556716e-01 5.849838149524e-01 5.876703446386e-01 5.893070743585e-01 5.899359156780e-01 5.895872771423e-01 5.882511145631e-01 5.858774920880e-01 5.824498195861e-01 5.782720901525e-01 5.825028816526e-01 5.952831246409e-01 6.167688296697e-01 6.472248199415e-01 6.795853709235e-01 7.099065470622e-01 7.380917449155e-01 7.641467592188e-01 7.881096603369e-01 8.100373910672e-01 8.300120850429e-01 8.481295448560e-01 8.644910416944e-01 8.791963386085e-01 8.923474403272e-01 9.040310018858e-01 9.143286562569e-01 9.233135920054e-01 9.310432140081e-01 9.375666275459e-01 9.429060525127e-01 9.470784349255e-01 9.500703772674e-01 9.518729512302e-01 9.524761534127e-01 9.518740812408e-01 9.500711377337e-01 9.470768544707e-01 9.429069785856e-01 9.375656527802e-01 9.310440122666e-01 9.233127341001e-01 9.143284844440e-01 9.040313062289e-01 8.923472908729e-01 8.791986458925e-01 8.644906956760e-01 8.481280130991e-01 8.300120120029e-01 8.100379709738e-01 7.881100072953e-01 7.641479460629e-01 7.380904181834e-01 7.099065164205e-01 6.795865524842e-01 6.472248859741e-01 6.167679104448e-01 5.952836867332e-01 5.825026367356e-01 5.782723547095e-01 5.824499639473e-01 5.858772525120e-01 5.882514284619e-01 5.895870448494e-01 5.899361468900e-01 5.893068890156e-01 5.876691474430e-01 5.849844863320e-01 5.812169600983e-01 5.763423250783e-01 5.703771277616e-01 5.633658227320e-01 5.553942628786e-01 5.465990333761e-01 5.371533255043e-01 5.272717697210e-01 5.171943000219e-01 5.071823041276e-01 4.974960483496e-01 4.883794958733e-01 4.800457449232e-01 4.726709363602e-01 4.663811885494e-01 4.612501487754e-01 4.572972696968e-01 4.544793804942e-01 4.526861296572e-01 4.517407758361e-01 4.513931832357e-01 4.513271242149e-01 4.511925122844e-01 4.506106101701e-01 4.492162428344e-01 4.466804311038e-01 4.427456769646e-01 4.372338709826e-01 4.300605303699e-01 4.212164106864e-01 4.107407778302e-01 3.987009365027e-01 3.851238200937e-01 3.701677658198e-01 3.542553019739e-01 3.417285506957e-01 3.326724141392e-01 3.269972551132e-01 3.243088965546e-01
 3.263779352190e-01 3.290835729577e-01 3.347872871192e-01 3.438932664754e-01 3.564877293677e-01 3.725513599049e-01 3.877125472353e-01 4.015466132005e-01 4.139345737129e-01 4.248917946719e-01 4.344036093775e-01 4.424633960865e-01 4.490903852957e-01 4.543733887137e-01 4.584735559112e-01 4.616114256653e-01 4.640590977914e-01 4.661130601658e-01 4.680763572121e-01 4.702199586727e-01 4.727764269502e-01 4.759205029033e-01 4.797775314216e-01 4.844140979962e-01 4.898525342760e-01 4.960819484469e-01 5.030464495277e-01 5.106580001434e-01 5.187887123708e-01 5.272788052967e-01 5.359367501695e-01 5.445431764202e-01 5.528851604188e-01 5.607491853130e-01 5.679445363229e-01 5.743154191289e-01 5.797395350678e-01 5.841398733156e-01 5.874834095149e-01 5.897660253332e-01 5.910248538902e-01 5.913067853670e-01 5.906675204554e-01 5.891529040253e-01 5.867735813101e-01 5.835117392082e-01 5.794076166376e-01 5.748128321451e-01 5.787750031481e-01 5.914655860869e-01 6.130817628480e-01 6.438366026334e-01 6.766453658975e-01 7.077165439379e-01 7.369219869382e-01 7.642689067513e-01 7.897952362282e-01 8.135576209381e-01 8.356238862078e-01 8.560683108942e-01 8.749518801223e-01 8.923251095021e-01 9.082252660586e-01 9.226706523575e-01 9.356704416850e-01 9.472250533964e-01 9.573258972771e-01 9.659565416280e-01 9.730910100311e-01 9.787001726904e-01 9.827413003327e-01 9.851819049636e-01 9.860002252106e-01 9.851839574822e-01 9.827427738119e-01 9.786975871916e-01 9.730920008032e-01 9.659558308687e-01 9.573252274706e-01 9.472247215395e-01 9.356690347195e-01 9.226699834028e-01 9.082245804922e-01 8.923269785082e-01 8.749518445748e-01 8.560668087644e-01 8.356234174178e-01 8.135573353065e-01 7.897954586546e-01 7.642682623852e-01 7.369210949114e-01 7.077162212048e-01 6.766469343668e-01 6.438364945154e-01 6.130804943716e-01 5.914667134072e-01 5.787747322315e-01 5.748126836535e-01 5.794066436333e-01 5.835106119855e-01 5.867746284104e-01 5.891517239625e-01 5.906657492107e-01 5.913066726442e-01 5.910235504284e-01 5.897654252924e-01 5.874830348785e-01 5.841403938742e-01 5.797376508540e-01 5.743145754905e-01 5.679444813754e-01 5.607496129360e-01 5.528854924808e-01 5.445438581180e-01 5.359342921077e-01 5.272784560950e-01 5.187904355950e-01 5.106588708266e-01 5.030453785657e-01 4.960823953270e-01 4.898530208464e-01 4.844125237943e-01 4.797761659262e-01 4.759208071801e-01 4.727743864587e-01 4.702182935247e-01 4.680782818434e-01 4.661146341382e-01 4.640577206742e-01 4.616097957786e-01 4.584733538690e-01 4.543743153378e-01 4.490895591771e-01 4.424612919811e-01 4.344056429119e-01 4.248939086557e-01 4.139328476648e-01 4.015440726019e-01 3.877124190592e-01 3.725524508643e-01 3.564883150195e-01 3.438924235609e-01 3.347871831770e-01 3.290821580169e-01 3.263779352190e-01
 3.274640861044e-01 3.301451953423e-01 3.357692247911e-01 3.447487634707e-01 3.571159033100e-01 3.729149755467e-01 3.879097275489e-01 4.016748654739e-01 4.141165744718e-01 4.252933374196e-01 4.352338722281e-01 4.439572281115e-01 4.514982054487e-01 4.579421703440e-01 4.634261916239e-01 4.681333234504e-01 4.722773653217e-01 4.760861138870e-01 4.797823137295e-01 4.835599565947e-01 4.875707831918e-01 4.919198999357e-01 4.966756640227e-01 5.018700543459e-01 5.075048459914e-01 5.135737828089e-01 5.200442347119e-01 5.268630524599e-01 5.339530266374e-01 5.412111051166e-01 5.485022886779e-01 5.556582373779e-01 5.625082116203e-01 5.688750841885e-01 5.745925220787e-01 5.795178869172e-01 5.835381022947e-01 5.865828778283e-01 5.886203870781e-01 5.896524209069e-01 5.897225591419e-01 5.888885698894e-01 5.872193369319e-01 5.847774569471e-01 5.815960881556e-01 5.776813446279e-01 5.731292470199e-01 5.683126977830e-01 5.720552859647e-01 5.845493247232e-01 6.060261561012e-01 6.366629685306e-01 6.694900265679e-01 7.009143682551e-01 7.307835077468e-01 7.591112609256e-01 7.859355360211e-01 8.113110834171e-01 8.352855206720e-01 8.579036654096e-01 8.791807133048e-01 8.991083687857e-01 9.176536426177e-01 9.347604237539e-01 9.503638821659e-01 9.643889781434e-01 9.767585762884e-01 9.873953767752e-01 9.962286939973e-01 1.003189477883e+00 1.008212821668e+00 1.011249495891e+00 1.012266132486e+00 1.011250981777e+00 1.008214621235e+00 1.003186556592e+00 9.962293208030e-01 9.873961370922e-01 9.767570543603e-01 9.643890754560e-01 9.503635552570e-01 9.347604389608e-01 9.176531725852e-01 8.991098031384e-01 8.791805818446e-01 8.579032725536e-01 8.352863141271e-01 8.113111218622e-01 7.859364498476e-01 7.591109764471e-01 7.307842019051e-01 7.009155444114e-01 6.694919318233e-01 6.366618115492e-01 6.060248745624e-01 5.845503176805e-01 5.720543763912e-01 5.683124366883e-01 5.731285657499e-01 5.776799359874e-01 5.815966185561e-01 5.847770136484e-01 5.872179881605e-01 5.888892063093e-01 5.897220450281e-01 5.896518696769e-01 5.886196190228e-01 5.865845615508e-01 5.835379244939e-01 5.795164916526e-01 5.745922451705e-01 5.688766937746e-01 5.625092441790e-01 5.556578586915e-01 5.484994303724e-01 5.412116683729e-01 5.339560238628e-01 5.268632249849e-01 5.200416321965e-01 5.135746451322e-01 5.075057627787e-01 5.018690377737e-01 4.966763797878e-01 4.919203453053e-01 4.875696552426e-01 4.835593017237e-01 4.797846590372e-01 4.760874019678e-01 4.722755442182e-01 4.681323338224e-01 4.634265362803e-01 4.579438604787e-01 4.514964679473e-01 4.439550505695e-01 4.352348738114e-01 4.252959365812e-01 4.141154142808e-01 4.016729231344e-01 3.879103857586e-01 3.729158157697e-01 3.571169472373e-01 3.447487826253e-01 3.357693197244e-01 3.301434273889e-01 3.274640861044e-01
 3.276785164016e-01 3.302948530466e-01 3.357386835970e-01 3.444311322034e-01 3.563077692128e-01 3.714322545301e-01 3.858780062904e-01 3.992282136001e-01 4.114017231085e-01 4.224990965801e-01 4.325829618338e-01 4.416916147365e-01 4.498740669901e-01 4.572033223477e-01 4.637912785744e-01 4.697814633393e-01 4.753318563963e-01 4.806091095767e-01 4.857595043674e-01 4.909060907622e-01 4.961287163953e-01 5.014676497084e-01 5.069369200097e-01 5.125386506323e-01 5.182542851399e-01 5.240786106282e-01 5.300030416239e-01 5.360072115811e-01 5.420654026039e-01 5.481298824436e-01 5.541221110318e-01 5.599314588633e-01 5.654335393619e-01 5.704864780999e-01 5.749468661485e-01 5.786848178670e-01 5.815907120638e-01 5.835928702940e-01 5.846536393406e-01 5.847717740104e-01 5.839891986343e-01 5.823662016426e-01 5.799792685412e-01 5.769035361506e-01 5.731920385212e-01 5.688697604858e-01 5.640810285597e-01 5.591895016787e-01 5.627162051970e-01 5.748922054485e-01 5.959729062119e-01 6.261158759652e-01 6.585576017015e-01 6.899391990953e-01 7.200969574212e-01 7.490574540144e-01 7.768627750199e-01 8.035629350578e-01 8.291817860210e-01 8.537300049823e-01 8.771735972715e-01 8.994374460134e-01 9.204179492802e-01 9.399822106549e-01 9.579866817133e-01 9.742853687779e-01 9.887329990502e-01 1.001200527083e+00 1.011575058617e+00 1.019755447430e+00 1.025659862412e+00 1.029229111248e+00 1.030422609821e+00 1.029230312359e+00 1.025661963097e+00 1.019753935076e+00 1.011575246796e+00 1.001202884106e+00 9.887325021505e-01 9.742851352283e-01 9.579884810455e-01 9.399817939468e-01 9.204174459604e-01 8.994383762167e-01 8.771722724746e-01 8.537297124626e-01 8.291821396018e-01 8.035628373223e-01 7.768633452945e-01 7.490572461261e-01 7.200981761616e-01 6.899410173157e-01 6.585585000521e-01 6.261141818366e-01 5.959722285907e-01 5.748918866422e-01 5.627168658333e-01 5.591889977904e-01 5.640814137789e-01 5.688687082228e-01 5.731926225328e-01 5.769040868049e-01 5.799792300815e-01 5.823676223493e-01 5.839890973033e-01 5.847721064509e-01 5.846535580473e-01 5.835938383643e-01 5.815911963066e-01 5.786826828489e-01 5.749465126059e-01 5.704879888972e-01 5.654338548206e-01 5.599308638354e-01 5.541198221741e-01 5.481294093171e-01 5.420670356466e-01 5.360074394033e-01 5.300003397122e-01 5.240794557598e-01 5.182548043887e-01 5.125369134610e-01 5.069382915883e-01 5.014670738846e-01 4.961288306806e-01 4.909068090667e-01 4.857607730246e-01 4.806086064583e-01 4.753302433855e-01 4.697812949374e-01 4.637920630873e-01 4.572055427559e-01 4.498722671187e-01 4.416907410740e-01 4.325827127769e-01 4.225008260816e-01 4.114007262142e-01 3.992283479789e-01 3.858779059971e-01 3.714320797898e-01 3.563078755366e-01 3.444314333809e-01 3.357391446869e-01 3.302926891174e-01 3.276785164016e-01
 3.271565038397e-01 3.296674024003e-01 3.348279204848e-01 3.430695840383e-01 3.542104795406e-01 3.682668191808e-01 3.817682467141e-01 3.943373408793e-01 4.058989360439e-01 4.165947702304e-01 4.265123702201e-01 4.357028821074e-01 4.442150730473e-01 4.521077611129e-01 4.594637477660e-01 4.663874173944e-01 4.729911992903e-01 4.793870512073e-01 4.856580995303e-01 4.918659487418e-01 4.980278988788e-01 5.041259487573e-01 5.101268396855e-01 5.160001605321e-01 5.217068847000e-01 5.272390121746e-01 5.326054880211e-01 5.378219685056e-01 5.429063709132e-01 5.478661502662e-01 5.526817785715e-01 5.573015427321e-01 5.616508623761e-01 5.656232020421e-01 5.690971229260e-01 5.719576078401e-01 5.740904424003e-01 5.754151943242e-01 5.758830077290e-01 5.754777921021e-01 5.742303295714e-01 5.721966176116e-01 5.694521166625e-01 5.660738097278e-01 5.621281735788e-01 5.576569831847e-01 5.528395592229e-01 5.479941546466e-01 5.512887657098e-01 5.630236536453e-01 5.834769701269e-01 6.127984340231e-01 6.444888928112e-01 6.754460789289e-01 7.055196176168e-01 7.347548764650e-01 7.632002895378e-01 7.908996968503e-01 8.178543968319e-01 8.440350846549e-01 8.693549862410e-01 8.936726270900e-01 9.168103023016e-01 9.385621792692e-01 9.587051655839e-01 9.770233097152e-01 9.933127150532e-01 1.007397362099e+00 1.019126757256e+00 1.028374059331e+00 1.035047639319e+00 1.039079191261e+00 1.040426268620e+00 1.039079039995e+00 1.035049042354e+00 1.028374260259e+00 1.019125659645e+00 1.007398419978e+00 9.933136832961e-01 9.770221122223e-01 9.587053771279e-01 9.385614022478e-01 9.168116687070e-01 8.936723638760e-01 8.693531473456e-01 8.440343714393e-01 8.178527842929e-01 7.908988534431e-01 7.631991858169e-01 7.347534949736e-01 7.055205654983e-01 6.754473940698e-01 6.444884477807e-01 6.127977922701e-01 5.834764342066e-01 5.630235174020e-01 5.512898793856e-01 5.479925271137e-01 5.528397478086e-01 5.576555945050e-01 5.621290288652e-01 5.660747797383e-01 5.694511835891e-01 5.721976394979e-01 5.742312199255e-01 5.754780568285e-01 5.758818890328e-01 5.754155342964e-01 5.740915291047e-01 5.719559035012e-01 5.690982760432e-01 5.656223343615e-01 5.616496387260e-01 5.573021974157e-01 5.526810394058e-01 5.478655763784e-01 5.429061169056e-01 5.378220657833e-01 5.326047749822e-01 5.272394137846e-01 5.217061382945e-01 5.159974419299e-01 5.101281708667e-01 5.041239975625e-01 4.980270580926e-01 4.918656467275e-01 4.856583812692e-01 4.793859840781e-01 4.729915203827e-01 4.663878350452e-01 4.594641313102e-01 4.521097620622e-01 4.442147030795e-01 4.357012985493e-01 4.265110285172e-01 4.165947236679e-01 4.058979861010e-01 3.943380505059e-01 3.817659340270e-01 3.682665405008e-01 3.542101854812e-01 3.430700486924e-01 3.348285291859e-01 3.296670562478e-01 3.271565038397e-01
 3.260623858519e-01 3.284284442592e-01 3.331964299724e-01 3.408097567069e-01 3.509868414896e-01 3.636179781488e-01 3.757834524766e-01 3.871985365473e-01 3.978013452477e-01 4.077716250076e-01 4.172147227967e-01 4.261843284328e-01 4.347137123542e-01 4.428425489406e-01 4.506175154790e-01 4.581073167300e-01 4.653932770047e-01 4.725403061910e-01 4.795885144621e-01 4.865507828042e-01 4.933905495487e-01 5.000418884278e-01 5.064258126314e-01 5.124740986553e-01 5.181266780914e-01 5.233672321790e-01 5.282139049450e-01 5.327144735685e-01 5.369262995792e-01 5.409097976704e-01 5.447044651355e-01 5.483202718371e-01 5.517327836590e-01 5.548718482955e-01 5.576417490904e-01 5.599382886060e-01 5.616411647466e-01 5.626575007313e-01 5.629167670161e-01 5.623836993852e-01 5.610683873421e-01 5.590125334219e-01 5.562827144470e-01 5.529499271576e-01 5.490800658486e-01 5.447238338628e-01 5.400839651154e-01 5.353971915227e-01 5.384463700745e-01 5.496363373765e-01 5.692688079097e-01 5.975016933018e-01 6.281314433911e-01 6.583236646486e-01 6.879678199525e-01 7.171346178771e-01 7.458846455009e-01 7.742551766744e-01 8.022236222446e-01 8.297174214355e-01 8.565935619711e-01 8.826470204527e-01 9.076269873035e-01 9.312545273098e-01 9.532363083482e-01 9.732897647010e-01 9.911628178244e-01 1.006633503061e+00 1.019520387232e+00 1.029678299743e+00 1.037007848043e+00 1.041431743829e+00 1.042909799362e+00 1.041430317626e+00 1.037007970035e+00 1.029678835171e+00 1.019519769568e+00 1.006632524827e+00 9.911639943280e-01 9.732901446169e-01 9.532354710352e-01 9.312540723778e-01 9.076290996383e-01 8.826476132837e-01 8.565929810043e-01 8.297169907213e-01 8.022228939532e-01 7.742544502248e-01 7.458833768122e-01 7.171339083921e-01 6.879685089267e-01 6.583241643878e-01 6.281312879483e-01 5.975013935812e-01 5.692680897763e-01 5.496364750930e-01 5.384473292746e-01 5.353948840278e-01 5.400832406748e-01 5.447210070297e-01 5.490793182457e-01 5.529492215703e-01 5.562813809336e-01 5.590130313111e-01 5.610693278961e-01 5.623835936601e-01 5.629150005910e-01 5.626573276536e-01 5.616425475483e-01 5.599365226393e-01 5.576439067727e-01 5.548695462514e-01 5.517307402471e-01 5.483220305847e-01 5.447050961883e-01 5.409086560027e-01 5.369246761245e-01 5.327150602834e-01 5.282151904053e-01 5.233672514555e-01 5.181251855331e-01 5.124724187498e-01 5.064280026604e-01 5.000400210816e-01 4.933898991732e-01 4.865499626352e-01 4.795896948120e-01 4.725392029811e-01 4.653939679291e-01 4.581082861012e-01 4.506171878375e-01 4.428432753429e-01 4.347160699250e-01 4.261836823596e-01 4.172140806076e-01 4.077707535494e-01 3.978013001134e-01 3.871991653271e-01 3.757811509329e-01 3.636183325532e-01 3.509875429328e-01 3.408096672802e-01 3.331964777163e-01 3.284298464567e-01 3.260623858519e-01
 3.246035669826e-01 3.267864623429e-01 3.310530466044e-01 3.378606406795e-01 3.468753227356e-01 3.577888644677e-01 3.682641782279e-01 3.781763156045e-01 3.874968854849e-01 3.964452589802e-01 4.051363341643e-01 4.136115658761e-01 4.218767630057e-01 4.299349552627e-01 4.377987216707e-01 4.455048542147e-01 4.531128578299e-01 4.606609755188e-01 4.681621539177e-01 4.755952354133e-01 4.828843550961e-01 4.899217933761e-01 4.965820354292e-01 5.027578116431e-01 5.083611040365e-01 5.133577667100e-01 5.177722810744e-01 5.216700131790e-01 5.251477692291e-01 5.283175271225e-01 5.312728141695e-01 5.340837175477e-01 5.367790095180e-01 5.393290643955e-01 5.416629668322e-01 5.436833436326e-01 5.452679679273e-01 5.463075956517e-01 5.467051182288e-01 5.464036456920e-01 5.453864327717e-01 5.436736625917e-01 5.413109846841e-01 5.383576463278e-01 5.348680944520e-01 5.308865706423e-01 5.266251406866e-01 5.222052341315e-01 5.250139956965e-01 5.355940888292e-01 5.542675553647e-01 5.812216917042e-01 6.105613084858e-01 6.397148182618e-01 6.686401848333e-01 6.974412886869e-01 7.261949442451e-01 7.549324938296e-01 7.836028850098e-01 8.120905432770e-01 8.401963076474e-01 8.676487947013e-01 8.941318886849e-01 9.192961014818e-01 9.427896154948e-01 9.642723009164e-01 9.834491238831e-01 1.000063361860e+00 1.013905333749e+00 1.024816200206e+00 1.032685600225e+00 1.037435425258e+00 1.039024257843e+00 1.037435306725e+00 1.032687434347e+00 1.024816440293e+00 1.013904682879e+00 1.000061016937e+00 9.834499347757e-01 9.642745201740e-01 9.427894735635e-01 9.192956742974e-01 8.941315107799e-01 8.676501778164e-01 8.401954079245e-01 8.120909237925e-01 7.836043595459e-01 7.549324391115e-01 7.261955569640e-01 6.974411438917e-01 6.686402333535e-01 6.397151879986e-01 6.105620145100e-01 5.812209060228e-01 5.542671061990e-01 5.355944956529e-01 5.250155752680e-01 5.222046269612e-01 5.266242232908e-01 5.308837278148e-01 5.348669134398e-01 5.383563291321e-01 5.413107838999e-01 5.436733240792e-01 5.453867038304e-01 5.464037761793e-01 5.467039784123e-01 5.463061262852e-01 5.452700942966e-01 5.436827383781e-01 5.416636171973e-01 5.393269449449e-01 5.367790439239e-01 5.340867637294e-01 5.312739976415e-01 5.283159932932e-01 5.251478284905e-01 5.216716397515e-01 5.177731424737e-01 5.133584426665e-01 5.083593316336e-01 5.027576619253e-01 4.965852054172e-01 4.899204733210e-01 4.828840410775e-01 4.755941909816e-01 4.681633677870e-01 4.606600087343e-01 4.531129338785e-01 4.455052708062e-01 4.377968597303e-01 4.299342075555e-01 4.218794978332e-01 4.136137178479e-01 4.051370084073e-01 3.964448772573e-01 3.874974243926e-01 3.781762493500e-01 3.682634565573e-01 3.577891839783e-01 3.468766771683e-01 3.378602681797e-01 3.310517487517e-01 3.267866220842e-01 3.246035669826e-01
 3.230386472350e-01 3.250074779792e-01 3.286781479957e-01 3.345296629451e-01 3.422393116224e-01 3.512411129848e-01 3.597540937285e-01 3.678809534123e-01 3.756598090318e-01 3.833516015469e-01 3.910709764535e-01 3.988331987695e-01 4.066015196202e-01 4.143262774851e-01 4.219874816987e-01 4.295954462613e-01 4.371956369007e-01 4.448242037375e-01 4.524830906972e-01 4.601339956375e-01 4.676781478306e-01 4.749686535867e-01 4.818367238295e-01 4.881295163742e-01 4.937247139350e-01 4.985632560543e-01 5.026684289268e-01 5.061139603121e-01 5.090298891143e-01 5.115737748805e-01 5.138925374052e-01 5.161128179026e-01 5.183133665482e-01 5.205068626612e-01 5.226467533378e-01 5.246447963988e-01 5.263770677111e-01 5.277131017438e-01 5.285364240202e-01 5.287649329813e-01 5.283530515330e-01 5.272965913620e-01 5.256115591236e-01 5.233348158318e-01 5.205020593714e-01 5.171334277399e-01 5.134325300232e-01 5.093793776714e-01 5.119791786916e-01 5.219341370649e-01 5.395857531133e-01 5.651641165981e-01 5.930839272469e-01 6.210174259244e-01 6.490167254483e-01 6.772265202799e-01 7.057380745976e-01 7.345794560110e-01 7.636690536558e-01 7.928451642990e-01 8.218541245050e-01 8.503604236403e-01 8.779848083304e-01 9.043227990612e-01 9.289723892952e-01 9.515510824530e-01 9.717271956505e-01 9.892236561764e-01 1.003804959650e+00 1.015302523458e+00 1.023593462040e+00 1.028600423566e+00 1.030275554444e+00 1.028600566951e+00 1.023595854063e+00 1.015302538230e+00 1.003803710625e+00 9.892220284636e-01 9.717285805591e-01 9.515524447426e-01 9.289723708488e-01 9.043230970256e-01 8.779830223387e-01 8.503596876714e-01 8.218514600707e-01 7.928458963325e-01 7.636692374169e-01 7.345782889872e-01 7.057403788182e-01 6.772253884148e-01 6.490172761564e-01 6.210185646327e-01 5.930841326587e-01 5.651636213655e-01 5.395856377270e-01 5.219350560080e-01 5.119793793434e-01 5.093802675680e-01 5.134314652018e-01 5.171325850641e-01 5.205016281295e-01 5.233350373148e-01 5.256113794994e-01 5.272954184378e-01 5.283536937834e-01 5.287655836688e-01 5.285366556503e-01 5.277118357356e-01 5.263789166668e-01 5.246465182640e-01 5.226472276295e-01 5.205056604486e-01 5.183139512811e-01 5.161158182708e-01 5.138934695148e-01 5.115722446350e-01 5.090310833237e-01 5.061146336329e-01 5.026681164081e-01 4.985649272152e-01 4.937230289317e-01 4.881291939611e-01 4.818385572665e-01 4.749681727387e-01 4.676778002714e-01 4.601336414556e-01 4.524828678410e-01 4.448233115703e-01 4.371968534238e-01 4.295967538935e-01 4.219855651323e-01 4.143254471063e-01 4.066021385982e-01 3.988358619305e-01 3.910710519872e-01 3.833514353806e-01 3.756597373214e-01 3.678803187686e-01 3.597538828819e-01 3.512405121248e-01 3.422396776203e-01 3.345297149337e-01 3.286775269693e-01 3.250071942205e-01 3.230386472350e-01
 3.216863535298e-01 3.234218148808e-01 3.264394245148e-01 3.312406979768e-01 3.375838918423e-01 3.446151426614e-01 3.510249570826e-01 3.571991840110e-01 3.632805670640e-01 3.695743498671e-01 3.761880166505e-01 3.830953515308e-01 3.901961415759e-01 3.973844938725e-01 4.046001430416e-01 4.118360295252e-01 4.191357793532e-01 4.265499444237e-01 4.340958401535e-01 4.417345740520e-01 4.493558809472e-01 4.567809934045e-01 4.638015712681e-01 4.702119337173e-01 4.758534633351e-01 4.806376393948e-01 4.845720040641e-01 4.877358015848e-01 4.902840058917e-01 4.924122777798e-01 4.943163369564e-01 4.961745621079e-01 4.981110068315e-01 5.001764140986e-01 5.023477192317e-01 5.045454577993e-01 5.066443476771e-01 5.084957028200e-01 5.099690654068e-01 5.109578235493e-01 5.113917240482e-01 5.112379794094e-01 5.104833460652e-01 5.091299767367e-01 5.071801848790e-01 5.046216249404e-01 5.016244292612e-01 4.980174054099e-01 5.004616589989e-01 5.098319226228e-01 5.264859784370e-01 5.507006325601e-01 5.771820262941e-01 6.038269995950e-01 6.307904884147e-01 6.582638941883e-01 6.863573183739e-01 7.150914899750e-01 7.443541128576e-01 7.739355006070e-01 8.035239921125e-01 8.327309927170e-01 8.611182863619e-01 8.882423692282e-01 9.136629317294e-01 9.369734452128e-01 9.578167480760e-01 9.759031295815e-01 9.909846270504e-01 1.002883115057e+00 1.011466012895e+00 1.016651198854e+00 1.018384221821e+00 1.016651134762e+00 1.011466456734e+00 1.002882766340e+00 9.909836866693e-01 9.759036401592e-01 9.578182420610e-01 9.369729166945e-01 9.136631622464e-01 8.882442565223e-01 8.611178370342e-01 8.327291518366e-01 8.035226066622e-01 7.739359056380e-01 7.443525041757e-01 7.150888907371e-01 6.863596017127e-01 6.582633900655e-01 6.307926037603e-01 6.038281964189e-01 5.771810014093e-01 5.507003715524e-01 5.264856475614e-01 5.098320564568e-01 5.004609656892e-01 4.980169290067e-01 5.016225971172e-01 5.046223802117e-01 5.071796911267e-01 5.091295254264e-01 5.104812998556e-01 5.112357900975e-01 5.113916881083e-01 5.109586651104e-01 5.099696039075e-01 5.084943933684e-01 5.066435730310e-01 5.045484157487e-01 5.023491442543e-01 5.001751878273e-01 4.981107027014e-01 4.961773961948e-01 4.943161634986e-01 4.924098827672e-01 4.902843418433e-01 4.877345195994e-01 4.845706970935e-01 4.806385923468e-01 4.758531434644e-01 4.702116729693e-01 4.638006826314e-01 4.567814536222e-01 4.493550662929e-01 4.417345160700e-01 4.340951993396e-01 4.265496861516e-01 4.191375394870e-01 4.118379699806e-01 4.045991239803e-01 3.973848538389e-01 3.901962356585e-01 3.830960775678e-01 3.761870519049e-01 3.695747169727e-01 3.632814049928e-01 3.571991031983e-01 3.510244172859e-01 3.446146370814e-01 3.375831746016e-01 3.312403297723e-01 3.264395887248e-01 3.234228655509e-01 3.216863535298e-01
 3.209125582754e-01 3.224147261764e-01 3.247744893483e-01 3.285135330684e-01 3.335380980925e-01 3.387028710344e-01 3.430398338494e-01 3.472545318392e-01 3.516261430764e-01 3.565016391787e-01 3.619758325458e-01 3.679711555156e-01 3.743081902947e-01 3.808194357110e-01 3.873980684448e-01 3.940289321408e-01 4.007704490034e-01 4.076999726459e-01 4.148741996110e-01 4.222742034201e-01 4.297884046112e-01 4.372167321399e-01 4.443134638176e-01 4.508255896690e-01 4.565498430707e-01 4.613638604889e-01 4.652545414709e-01 4.683017706674e-01 4.706799706601e-01 4.726151384603e-01 4.743428476583e-01 4.760831080449e-01 4.779979455433e-01 4.801679335984e-01 4.825898992116e-01 4.851894029219e-01 4.878416778462e-01 4.903879410016e-01 4.926842573113e-01 4.946055091768e-01 4.960636900095e-01 4.969953720155e-01 4.973587693919e-01 4.971131622453e-01 4.962112572635e-01 4.946009774781e-01 4.923926176855e-01 4.892706070345e-01 4.916225784430e-01 5.004951088635e-01 5.162614074282e-01 5.392393988055e-01 5.643800705246e-01 5.897840028944e-01 6.157048329509e-01 6.423833096480e-01 6.699543927856e-01 6.984260072733e-01 7.276534336669e-01 7.573820753645e-01 7.872404857577e-01 8.167928423584e-01 8.455588243044e-01 8.730631882936e-01 8.988480479038e-01 9.224981067233e-01 9.436471724311e-01 9.620026367671e-01 9.773200145374e-01 9.894091098759e-01 9.981349479259e-01 1.003408988984e+00 1.005170202399e+00 1.003408683058e+00 9.981341869535e-01 9.894087935864e-01 9.773199115298e-01 9.620049953647e-01 9.436480479639e-01 9.224957145528e-01 8.988476910449e-01 8.730648838160e-01 8.455595696888e-01 8.167928888945e-01 7.872418679141e-01 7.573830747946e-01 7.276542401176e-01 6.984239517777e-01 6.699554266112e-01 6.423841769502e-01 6.157069390210e-01 5.897840500637e-01 5.643774225656e-01 5.392397891106e-01 5.162616035608e-01 5.004955184735e-01 4.916220100515e-01 4.892682706637e-01 4.923903035260e-01 4.946019092706e-01 4.962110722810e-01 4.971114204198e-01 4.973581105843e-01 4.969942286637e-01 4.960623708310e-01 4.946069932165e-01 4.926842873779e-01 4.903860143777e-01 4.878399220723e-01 4.851925754822e-01 4.825907046855e-01 4.801662286921e-01 4.779979733037e-01 4.760851714551e-01 4.743418445505e-01 4.726130945064e-01 4.706804227425e-01 4.683017869262e-01 4.652531871586e-01 4.613635844983e-01 4.565495831246e-01 4.508257233813e-01 4.443136493461e-01 4.372183232391e-01 4.297871492833e-01 4.222731051664e-01 4.148736721278e-01 4.076988940575e-01 4.007702964928e-01 3.940308253316e-01 3.873982246130e-01 3.808198366985e-01 3.743078455692e-01 3.679700218594e-01 3.619753867383e-01 3.565015188735e-01 3.516267637001e-01 3.472545373339e-01 3.430398059169e-01 3.387019044010e-01 3.335373108009e-01 3.285132095746e-01 3.247741501086e-01 3.224159774417e-01 3.209125582754e-01
 3.210992033852e-01 3.223923589971e-01 3.241486845625e-01 3.269164391162e-01 3.307942904345e-01 3.343625879581e-01 3.368505661832e-01 3.392859766876e-01 3.420984469435e-01 3.456724690911e-01 3.500850604078e-01 3.551964732559e-01 3.607443313266e-01 3.664948268438e-01 3.722993246311e-01 3.781359916723e-01 3.840928613086e-01 3.902933777900e-01 3.968457302858e-01 4.037698670657e-01 4.109695050792e-01 4.182345178326e-01 4.252839058157e-01 4.318270615916e-01 4.376147973576e-01 4.424916109023e-01 4.464249485692e-01 4.494914464399e-01 4.518805777367e-01 4.538375970801e-01 4.556289981892e-01 4.575040082214e-01 4.596494601684e-01 4.621647428724e-01 4.650581524460e-01 4.682568108277e-01 4.716336509291e-01 4.750288974341e-01 4.782896705655e-01 4.812778623021e-01 4.838906943198e-01 4.860373398666e-01 4.876415456164e-01 4.886156748571e-01 4.888556882172e-01 4.882553046144e-01 4.868503555128e-01 4.841965459011e-01 4.865144838048e-01 4.950054577943e-01 5.100628823901e-01 5.320327264490e-01 5.560381731950e-01 5.803538363892e-01 6.053202973550e-01 6.312272641930e-01 6.582342351219e-01 6.863410091494e-01 7.153682387674e-01 7.450143673384e-01 7.748590040516e-01 8.044202695544e-01 8.331921550335e-01 8.606770288267e-01 8.864183171500e-01 9.100071146036e-01 9.310898481142e-01 9.493830908300e-01 9.646516633485e-01 9.767074143414e-01 9.854143739353e-01 9.906779932074e-01 9.924362702536e-01 9.906779961116e-01 9.854136367276e-01 9.767073510001e-01 9.646534192602e-01 9.493865365869e-01 9.310910829281e-01 9.100049519540e-01 8.864179188631e-01 8.606770725175e-01 8.331925714395e-01 8.044213516199e-01 7.748592792468e-01 7.450160338924e-01 7.153708657989e-01 6.863398064701e-01 6.582354599345e-01 6.312287095830e-01 6.053217696199e-01 5.803543182643e-01 5.560341499268e-01 5.320336885161e-01 5.100647588132e-01 4.950074694490e-01 4.865135037431e-01 4.841934133815e-01 4.868495083633e-01 4.882554633257e-01 4.888560280395e-01 4.886139583060e-01 4.876428220788e-01 4.860363587548e-01 4.838888331550e-01 4.812801344638e-01 4.782903050586e-01 4.750272744742e-01 4.716321481241e-01 4.682593913741e-01 4.650588049958e-01 4.621625840740e-01 4.596498912656e-01 4.575056799373e-01 4.556283276588e-01 4.538360185589e-01 4.518807156112e-01 4.494937029434e-01 4.464235548680e-01 4.424920397617e-01 4.376141174623e-01 4.318272317329e-01 4.252857853118e-01 4.182346687306e-01 4.109690606351e-01 4.037704687028e-01 3.968454370855e-01 3.902912678231e-01 3.840922673890e-01 3.781369540766e-01 3.722977330606e-01 3.664951726274e-01 3.607455094673e-01 3.551951539271e-01 3.500843976243e-01 3.456725026281e-01 3.420983326732e-01 3.392850403168e-01 3.368514920742e-01 3.343603998062e-01 3.307933865705e-01 3.269160950512e-01 3.241479529874e-01 3.223924488459e-01 3.210992033852e-01
 3.226129846214e-01 3.237412402106e-01 3.250111086654e-01 3.269990145263e-01 3.300161443062e-01 3.324050315852e-01 3.334528784836e-01 3.344717672654e-01 3.360353841833e-01 3.385553279661e-01 3.420846497818e-01 3.464159978323e-01 3.512128414613e-01 3.561732447778e-01 3.611163426353e-01 3.660213398765e-01 3.710111221144e-01 3.762691034527e-01 3.819657183922e-01 3.881723095612e-01 3.948227744211e-01 4.017091107234e-01 4.085282988241e-01 4.149580728177e-01 4.207158042867e-01 4.256197431172e-01 4.296183446404e-01 4.327864130708e-01 4.353229304238e-01 4.374874774727e-01 4.395651794767e-01 4.418178199785e-01 4.444423470414e-01 4.475427950071e-01 4.511272919701e-01 4.551220968090e-01 4.593931947416e-01 4.637816529757e-01 4.681301411606e-01 4.722929553375e-01 4.761520059166e-01 4.795912594060e-01 4.824954132427e-01 4.847259887831e-01 4.861212870603e-01 4.865109427045e-01 4.858525984330e-01 4.835904796750e-01 4.859102840047e-01 4.941487107130e-01 5.087160184785e-01 5.299806602348e-01 5.531382471724e-01 5.766025537221e-01 6.007771694627e-01 6.260029469423e-01 6.524599022860e-01 6.801437948211e-01 7.088486458508e-01 7.382248505265e-01 7.678128197253e-01 7.970918579510e-01 8.255364638774e-01 8.526459045091e-01 8.779743082061e-01 9.011344643454e-01 9.218026401865e-01 9.397176794907e-01 9.546599510626e-01 9.664606103164e-01 9.749846776568e-01 9.801380331259e-01 9.818619570993e-01 9.801388956396e-01 9.749842518258e-01 9.664608316569e-01 9.546615252066e-01 9.397185121168e-01 9.218033963857e-01 9.011337795999e-01 8.779746639112e-01 8.526461133477e-01 8.255365852275e-01 7.970916542001e-01 7.678101058490e-01 7.382249899313e-01 7.088496437609e-01 6.801433868613e-01 6.524617753103e-01 6.260030817506e-01 6.007777289653e-01 5.766038864332e-01 5.531359226394e-01 5.299814543217e-01 5.087187590743e-01 4.941498752807e-01 4.859090059664e-01 4.835875481271e-01 4.858541155108e-01 4.865112033765e-01 4.861222717581e-01 4.847250819013e-01 4.824974476715e-01 4.795910562725e-01 4.761509821823e-01 4.722945336887e-01 4.681315493792e-01 4.637821839689e-01 4.593936644652e-01 4.551238901532e-01 4.511290438372e-01 4.475404870818e-01 4.444423450084e-01 4.418197655382e-01 4.395644527680e-01 4.374864408761e-01 4.353240369736e-01 4.327882986699e-01 4.296151038040e-01 4.256206905355e-01 4.207156858514e-01 4.149585693474e-01 4.085298070550e-01 4.017071834005e-01 3.948218149038e-01 3.881745053235e-01 3.819653765185e-01 3.762676593804e-01 3.710115057663e-01 3.660214754002e-01 3.611134614057e-01 3.561733605122e-01 3.512145138769e-01 3.464163608458e-01 3.420847523752e-01 3.385563152407e-01 3.360338767137e-01 3.344702219956e-01 3.334539765478e-01 3.324040231462e-01 3.300155655382e-01 3.269988510962e-01 3.250102636811e-01 3.237401577818e-01 3.226129846214e-01
 3.257653000621e-01 3.267905921430e-01 3.277415641997e-01 3.292208291608e-01 3.317523097569e-01 3.334854125018e-01 3.336382358984e-01 3.337452673759e-01 3.344965292124e-01 3.363087449542e-01 3.392065215885e-01 3.429189910847e-01 3.470487076062e-01 3.512402541157e-01 3.552902291470e-01 3.591878327711e-01 3.630918371074e-01 3.672478242213e-01 3.718928758455e-01 3.771575287748e-01 3.830147803537e-01 3.892741169568e-01 3.956304588379e-01 4.017420062800e-01 4.073078123836e-01 4.121293745607e-01 4.161449496981e-01 4.194339502420e-01 4.221973656896e-01 4.247059516658e-01 4.272515464324e-01 4.300926205987e-01 4.334196200600e-01 4.373270157931e-01 4.418114151228e-01 4.467874435736e-01 4.521128729234e-01 4.576278284261e-01 4.631693009151e-01 4.685838912651e-01 4.737396648059e-01 4.784932306976e-01 4.826878742517e-01 4.861336575648e-01 4.886127266027e-01 4.898939158432e-01 4.898615151965e-01 4.878644925861e-01 4.901904114491e-01 4.982961557126e-01 5.126056494303e-01 5.335083742974e-01 5.561598829535e-01 5.790614864625e-01 6.026583603998e-01 6.273416793481e-01 6.533096232532e-01 6.805567247235e-01 7.088624221782e-01 7.378364484563e-01 7.669824733495e-01 7.957579544444e-01 8.236205734284e-01 8.500773538019e-01 8.747014091340e-01 8.971407452255e-01 9.171086117592e-01 9.343769698028e-01 9.487598135209e-01 9.601088660054e-01 9.683039993029e-01 9.732581183660e-01 9.749162181474e-01 9.732587523775e-01 9.683034664346e-01 9.601105527637e-01 9.487596551743e-01 9.343759206776e-01 9.171084366853e-01 8.971413277047e-01 8.747022514876e-01 8.500788481630e-01 8.236204924676e-01 7.957579184626e-01 7.669817770602e-01 7.378349061557e-01 7.088622164670e-01 6.805576308658e-01 6.533102995576e-01 6.273396684062e-01 6.026596848621e-01 5.790620511436e-01 5.561591955127e-01 5.335089354724e-01 5.126067837756e-01 4.982956680723e-01 4.901893300307e-01 4.878628434678e-01 4.898635798218e-01 4.898948370939e-01 4.886143450641e-01 4.861332265439e-01 4.826880805279e-01 4.784932902466e-01 4.737392909228e-01 4.685849387208e-01 4.631696437474e-01 4.576287843827e-01 4.521152042854e-01 4.467882229720e-01 4.418125513014e-01 4.373251354541e-01 4.334197567046e-01 4.300935095808e-01 4.272497497178e-01 4.247053729823e-01 4.221988745800e-01 4.194350044424e-01 4.161430260314e-01 4.121299225083e-01 4.073071348604e-01 4.017431040728e-01 3.956313629121e-01 3.892717122160e-01 3.830127638353e-01 3.771591763789e-01 3.718917974507e-01 3.672458180445e-01 3.630926504959e-01 3.591878654062e-01 3.552885096696e-01 3.512408801867e-01 3.470501109245e-01 3.429192316812e-01 3.392061197658e-01 3.363100570519e-01 3.344945241198e-01 3.337445957788e-01 3.336377644550e-01 3.334853365806e-01 3.317523510439e-01 3.292200684814e-01 3.277415171144e-01 3.267886656673e-01 3.257653000621e-01
 3.307832309135e-01 3.317768972152e-01 3.326072181838e-01 3.338996591430e-01 3.363695703970e-01 3.380176705601e-01 3.378898777824e-01 3.376675687834e-01 3.381075241600e-01 3.396118394981e-01 3.421679324507e-01 3.454565055605e-01 3.490386885121e-01 3.525284805320e-01 3.557134659410e-01 3.585991995265e-01 3.613801114978e-01 3.643563230711e-01 3.678229540101e-01 3.719736725452e-01 3.768264805427e-01 3.822224125909e-01 3.878711290739e-01 3.934319147239e-01 3.986032597681e-01 4.031846867023e-01 4.071173806656e-01 4.104907222321e-01 4.135065487823e-01 4.164415159327e-01 4.195818076831e-01 4.231716472183e-01 4.273799902183e-01 4.322764624648e-01 4.378345736802e-01 4.439442846489e-01 4.504527702485e-01 4.571936902713e-01 4.639934019115e-01 4.706904547827e-01 4.771341961170e-01 4.831526871943e-01 4.885478097020e-01 4.930849016501e-01 4.964948096098e-01 4.984994272520e-01 4.989215551889e-01 4.970324162355e-01 4.993418601317e-01 5.074174112948e-01 5.216954572351e-01 5.425883615374e-01 5.651031247757e-01 5.877555477919e-01 6.110230908039e-01 6.353364455788e-01 6.609177975496e-01 6.877630293523e-01 7.156398708887e-01 7.441370839890e-01 7.727327512643e-01 8.008651991395e-01 8.279864714004e-01 8.536148627847e-01 8.773478793543e-01 8.988713192126e-01 9.179438474356e-01 9.343789049746e-01 9.480338496525e-01 9.587846942464e-01 9.665415199342e-01 9.712275677321e-01 9.727933727709e-01 9.712267633229e-01 9.665414231367e-01 9.587879648951e-01 9.480321239952e-01 9.343796992542e-01 9.179443476101e-01 8.988725881605e-01 8.773481918264e-01 8.536163562277e-01 8.279868911537e-01 8.008660340059e-01 7.727343831891e-01 7.441375193638e-01 7.156397859475e-01 6.877628797007e-01 6.609179921358e-01 6.353358977730e-01 6.110256385259e-01 5.877552396602e-01 5.651017882359e-01 5.425869602346e-01 5.216943066909e-01 5.074165256958e-01 4.993415429917e-01 4.970314700948e-01 4.989217192336e-01 4.985005840855e-01 4.964952808499e-01 4.930842693838e-01 4.885462779365e-01 4.831530586652e-01 4.771343657071e-01 4.706915865157e-01 4.639934163135e-01 4.571935914601e-01 4.504538053332e-01 4.439438039342e-01 4.378339635573e-01 4.322760920412e-01 4.273811459780e-01 4.231713661046e-01 4.195796188509e-01 4.164408850627e-01 4.135071369411e-01 4.104905878470e-01 4.071169787564e-01 4.031851685768e-01 3.986021416161e-01 3.934327279767e-01 3.878719591447e-01 3.822212235887e-01 3.768255214804e-01 3.719750134288e-01 3.678232485545e-01 3.643533894748e-01 3.613806046116e-01 3.585992579296e-01 3.557130853836e-01 3.525280166466e-01 3.490387088200e-01 3.454565958743e-01 3.421662646484e-01 3.396120781078e-01 3.381073213734e-01 3.376676893950e-01 3.378886920802e-01 3.380180147503e-01 3.363693726741e-01 3.338988852228e-01 3.326073213065e-01 3.317753220229e-01 3.307832309135e-01
 3.377881305401e-01 3.388247772977e-01 3.397403289805e-01 3.411842640719e-01 3.440199859809e-01 3.461421311887e-01 3.463508898161e-01 3.463894052778e-01 3.470236681850e-01 3.486256031852e-01 3.511405715662e-01 3.542202517719e-01 3.574057819878e-01 3.603062408055e-01 3.627176965108e-01 3.646642974836e-01 3.663718046052e-01 3.681839980625e-01 3.704427706017e-01 3.733958977685e-01 3.771071172818e-01 3.814605321578e-01 3.861981292880e-01 3.910019303364e-01 3.955849415516e-01 3.997648226462e-01 4.035002549811e-01 4.068929150901e-01 4.101505892271e-01 4.135495085859e-01 4.173625401523e-01 4.218072808134e-01 4.270166161593e-01 4.330245144841e-01 4.397685663977e-01 4.471070948046e-01 4.548668927942e-01 4.628678301626e-01 4.709219551714e-01 4.788545209507e-01 4.864893271292e-01 4.936304392715e-01 5.000445595977e-01 5.054608823916e-01 5.095742789963e-01 5.120779127641e-01 5.127491665020e-01 5.108021761520e-01 5.130606646404e-01 5.211997131337e-01 5.356582121279e-01 5.568828639662e-01 5.796384361911e-01 6.023711529193e-01 6.255858618161e-01 6.497375570725e-01 6.750726154400e-01 7.015919150537e-01 7.290618962303e-01 7.570650850453e-01 7.850691539474e-01 8.124977531113e-01 8.388065237836e-01 8.635276626674e-01 8.862852797428e-01 9.067988545680e-01 9.248772159435e-01 9.403805744283e-01 9.532096519237e-01 9.632780501695e-01 9.705271232102e-01 9.748999711447e-01 9.763595799772e-01 9.748986166375e-01 9.705272184883e-01 9.632798912346e-01 9.532074704728e-01 9.403832470054e-01 9.248786110791e-01 9.067982524572e-01 8.862830259627e-01 8.635273084472e-01 8.388064514212e-01 8.124973807452e-01 7.850691696760e-01 7.570664481584e-01 7.290605208616e-01 7.015911108038e-01 6.750728406895e-01 6.497388723942e-01 6.255866514832e-01 6.023710822880e-01 5.796372030558e-01 5.568802214625e-01 5.356561611137e-01 5.211986080915e-01 5.130607087717e-01 5.108007437258e-01 5.127484637129e-01 5.120806890188e-01 5.095734323824e-01 5.054595122412e-01 5.000427940090e-01 4.936316632738e-01 4.864896221020e-01 4.788550247157e-01 4.709225721831e-01 4.628679024142e-01 4.548670827790e-01 4.471063246439e-01 4.397674573205e-01 4.330260576310e-01 4.270187255730e-01 4.218061609034e-01 4.173609473971e-01 4.135502386063e-01 4.101507188697e-01 4.068920568287e-01 4.035000519966e-01 3.997655267200e-01 3.955841162109e-01 3.910019116495e-01 3.861989024187e-01 3.814613418556e-01 3.771076349134e-01 3.733956732917e-01 3.704434782535e-01 3.681814900340e-01 3.663724839851e-01 3.646647202538e-01 3.627172003758e-01 3.603056877206e-01 3.574049730281e-01 3.542198766164e-01 3.511390833836e-01 3.486266923150e-01 3.470249517128e-01 3.463875835608e-01 3.463514962052e-01 3.461426060972e-01 3.440185804762e-01 3.411837617306e-01 3.397416054563e-01 3.388251029510e-01 3.377881305401e-01
 3.467857765791e-01 3.479375108706e-01 3.491357387845e-01 3.510500154712e-01 3.546439160394e-01 3.577457660871e-01 3.588559089930e-01 3.596958076285e-01 3.609977490340e-01 3.630827545353e-01 3.658583654217e-01 3.689625057218e-01 3.719395604289e-01 3.744154794124e-01 3.762039025102e-01 3.773544448403e-01 3.781196671878e-01 3.788713020423e-01 3.799884700291e-01 3.817582374980e-01 3.842913016321e-01 3.875178144986e-01 3.912232203459e-01 3.951343776759e-01 3.989966487560e-01 4.026600972010e-01 4.061108140677e-01 4.094695858793e-01 4.129549768938e-01 4.168351984285e-01 4.213635055991e-01 4.267202577649e-01 4.329909322175e-01 4.401647703466e-01 4.481305146173e-01 4.567119106815e-01 4.657039069744e-01 4.749044807139e-01 4.841086730646e-01 4.931208439566e-01 5.017449098006e-01 5.097628507621e-01 5.169182391560e-01 5.229199712616e-01 5.274481436614e-01 5.301827524282e-01 5.308792210744e-01 5.287131527133e-01 5.308919520606e-01 5.391882127061e-01 5.540359708295e-01 5.759228767908e-01 5.992988080665e-01 6.224556728261e-01 6.459217701427e-01 6.701583173552e-01 6.954265455524e-01 7.217376045762e-01 7.488720238883e-01 7.764122781964e-01 8.038279333041e-01 8.305495513053e-01 8.560361887971e-01 8.798397568046e-01 9.016105526336e-01 9.210994091147e-01 9.381607560603e-01 9.527035786168e-01 9.646717595728e-01 9.740243409109e-01 9.807340601076e-01 9.847732422507e-01 9.861219306027e-01 9.847723570987e-01 9.807345363076e-01 9.740242776720e-01 9.646701977860e-01 9.527057842455e-01 9.381634648638e-01 9.210980875933e-01 9.016072504987e-01 8.798400953971e-01 8.560366816651e-01 8.305473029576e-01 8.038272777422e-01 7.764117032977e-01 7.488690009093e-01 7.217391046292e-01 6.954261764329e-01 6.701592408572e-01 6.459205349608e-01 6.224564279634e-01 5.992989731870e-01 5.759215585566e-01 5.540341695746e-01 5.391875058149e-01 5.308926958822e-01 5.287125540554e-01 5.308794133666e-01 5.301858825359e-01 5.274466255101e-01 5.229191840904e-01 5.169179704425e-01 5.097643197749e-01 5.017444287333e-01 4.931206344804e-01 4.841091856699e-01 4.749054283338e-01 4.657042798037e-01 4.567105150936e-01 4.481296469245e-01 4.401655109198e-01 4.329924863139e-01 4.267181461041e-01 4.213617527185e-01 4.168374721690e-01 4.129559715281e-01 4.094693991218e-01 4.061108447275e-01 4.026606048043e-01 3.989964885249e-01 3.951344481975e-01 3.912227574600e-01 3.875189558753e-01 3.842918389422e-01 3.817577514514e-01 3.799881806587e-01 3.788701404278e-01 3.781201583270e-01 3.773553467131e-01 3.762023335055e-01 3.744156164153e-01 3.719396727718e-01 3.689621838747e-01 3.658572651475e-01 3.630845010505e-01 3.609994424335e-01 3.596934990721e-01 3.588576644376e-01 3.577449014029e-01 3.546416158824e-01 3.510493379154e-01 3.491377757713e-01 3.479381798867e-01 3.467857765791e-01
 3.576636963190e-01 3.589947290537e-01 3.606496119358e-01 3.633108513210e-01 3.679947082501e-01 3.725023651901e-01 3.749942419224e-01 3.771026084880e-01 3.794935589326e-01 3.824202809370e-01 3.857619095795e-01 3.891521475192e-01 3.921529109518e-01 3.944193722069e-01 3.957924821554e-01 3.963480948164e-01 3.963623251154e-01 3.962234417157e-01 3.963379785735e-01 3.970222424987e-01 3.984317620406e-01 4.005441711177e-01 4.031977861796e-01 4.061751846460e-01 4.092717909390e-01 4.123799950131e-01 4.155204325956e-01 4.188371673537e-01 4.225588196393e-01 4.269424654793e-01 4.322108782680e-01 4.385009986182e-01 4.458447250257e-01 4.541735221822e-01 4.633198026804e-01 4.730656385807e-01 4.831716503431e-01 4.934067165595e-01 5.035443875708e-01 5.133696441035e-01 5.226767791986e-01 5.312319319851e-01 5.387718804293e-01 5.450041056785e-01 5.496142353725e-01 5.522885409784e-01 5.527814284614e-01 5.502495502424e-01 5.523385365343e-01 5.608970805869e-01 5.763501544649e-01 5.992237904643e-01 6.235976511911e-01 6.475382964187e-01 6.715842989274e-01 6.961849047698e-01 7.216067589061e-01 7.478707934116e-01 7.747735046607e-01 8.019175565889e-01 8.287853577688e-01 8.548243128452e-01 8.795099332454e-01 9.024179632694e-01 9.232209480268e-01 9.417068392297e-01 9.577675129879e-01 9.713575350121e-01 9.824662203089e-01 9.910983255659e-01 9.972632520056e-01 1.000963809456e+00 1.002198009856e+00 1.000964334500e+00 9.972652233331e-01 9.910979042218e-01 9.824654953210e-01 9.713586239353e-01 9.577701863332e-01 9.417072986197e-01 9.232195266806e-01 9.024194362716e-01 8.795123379137e-01 8.548218746928e-01 8.287845297140e-01 8.019170068184e-01 7.747722307987e-01 7.478721242969e-01 7.216060267175e-01 6.961854171019e-01 6.715827649047e-01 6.475387513319e-01 6.235973850840e-01 5.992236675759e-01 5.763487481874e-01 5.608973252224e-01 5.523399037476e-01 5.502491526733e-01 5.527817324122e-01 5.522892871872e-01 5.496132999149e-01 5.450038536392e-01 5.387726448293e-01 5.312319187787e-01 5.226747489145e-01 5.133693590594e-01 5.035437761914e-01 4.934073483551e-01 4.831732210963e-01 4.730644141319e-01 4.633185741669e-01 4.541728798610e-01 4.458459321906e-01 4.384997265048e-01 4.322096978152e-01 4.269436261771e-01 4.225597106688e-01 4.188364416973e-01 4.155193116749e-01 4.123800436171e-01 4.092713788004e-01 4.061755919124e-01 4.031966187178e-01 4.005446941796e-01 3.984306049625e-01 3.970227683052e-01 3.963376838986e-01 3.962239685391e-01 3.963618647870e-01 3.963495478838e-01 3.957910486547e-01 3.944194921020e-01 3.921534813618e-01 3.891524990385e-01 3.857623322764e-01 3.824209483332e-01 3.794933286236e-01 3.771016334449e-01 3.749959328978e-01 3.725014974802e-01 3.679925521816e-01 3.633103078275e-01 3.606507124242e-01 3.589945744208e-01 3.576636963190e-01
 3.701999156827e-01 3.717632625277e-01 3.740115575582e-01 3.776397979545e-01 3.836713375766e-01 3.899173858214e-01 3.941741158579e-01 3.979348504350e-01 4.017738193639e-01 4.058779854612e-01 4.100960674189e-01 4.140616888840e-01 4.173616533359e-01 4.196803333781e-01 4.208928789832e-01 4.210964218591e-01 4.205869597314e-01 4.197657377524e-01 4.190572034013e-01 4.188059663235e-01 4.192076508875e-01 4.202918200197e-01 4.219563521667e-01 4.240453642925e-01 4.264162974032e-01 4.290058469913e-01 4.318772143852e-01 4.351981918265e-01 4.392005368244e-01 4.441239692274e-01 4.501560579859e-01 4.573807328870e-01 4.657696430256e-01 4.751859888758e-01 4.854053726967e-01 4.961602018465e-01 5.071751786609e-01 5.181875997253e-01 5.289525357098e-01 5.392437995354e-01 5.488526805087e-01 5.575466435182e-01 5.650735828782e-01 5.711564251563e-01 5.755032791889e-01 5.778270197301e-01 5.778959863616e-01 5.748748116564e-01 5.768895078313e-01 5.858321647721e-01 6.021128776140e-01 6.262855860647e-01 6.520195005112e-01 6.771089510788e-01 7.020746880223e-01 7.273395961395e-01 7.531616168875e-01 7.795717977784e-01 8.063782029665e-01 8.332166466234e-01 8.595981564320e-01 8.849914941184e-01 9.089049476347e-01 9.309377570415e-01 9.507921349577e-01 9.682932723186e-01 9.833686151228e-01 9.960156627660e-01 1.006271849657e+00 1.014186624554e+00 1.019805979114e+00 1.023165438279e+00 1.024282645605e+00 1.023167040312e+00 1.019807998219e+00 1.014185097041e+00 1.006271024254e+00 9.960166939335e-01 9.833693805262e-01 9.682938770359e-01 9.507917931956e-01 9.309372718505e-01 9.089067971100e-01 8.849898419035e-01 8.595956985914e-01 8.332167301091e-01 8.063781119865e-01 7.795706467828e-01 7.531618878487e-01 7.273385979874e-01 7.020731082512e-01 6.771091903582e-01 6.520179982351e-01 6.262850782227e-01 6.021116533848e-01 5.858326669505e-01 5.768906515946e-01 5.748729521537e-01 5.778963427703e-01 5.778258345297e-01 5.755029959292e-01 5.711549834626e-01 5.650743847453e-01 5.575457926232e-01 5.488504567807e-01 5.392436975710e-01 5.289514725692e-01 5.181885509061e-01 5.071764526600e-01 4.961591414938e-01 4.854051764102e-01 4.751856412594e-01 4.657702181039e-01 4.573805293121e-01 4.501556336178e-01 4.441233916364e-01 4.391999066898e-01 4.351976941675e-01 4.318759907799e-01 4.290059020160e-01 4.264143866779e-01 4.240466448572e-01 4.219567776920e-01 4.202920141892e-01 4.192056868191e-01 4.188064494523e-01 4.190571425559e-01 4.197661146214e-01 4.205859333311e-01 4.210974028047e-01 4.208927373975e-01 4.196805340587e-01 4.173610180740e-01 4.140607696502e-01 4.100962367337e-01 4.058768054333e-01 4.017724562054e-01 3.979350810643e-01 3.941750831572e-01 3.899173250928e-01 3.836707171350e-01 3.776392733579e-01 3.740125868200e-01 3.717624116000e-01 3.701999156827e-01
 3.840828248872e-01 3.859131709617e-01 3.888520105614e-01 3.936006786506e-01 4.011554433501e-01 4.093719649222e-01 4.156712948976e-01 4.213773626321e-01 4.269569619949e-01 4.325385468763e-01 4.379351550630e-01 4.427804980211e-01 4.466816755406e-01 4.493483027729e-01 4.506827103320e-01 4.508000771750e-01 4.500100770962e-01 4.487269593154e-01 4.473881535955e-01 4.463695157601e-01 4.459085541759e-01 4.460899539347e-01 4.468751577915e-01 4.481741514145e-01 4.499124426771e-01 4.520747220369e-01 4.547656895834e-01 4.581724067241e-01 4.625243357817e-01 4.680344571581e-01 4.748506563066e-01 4.829936758255e-01 4.923690925209e-01 5.027663421285e-01 5.139038711666e-01 5.254613082737e-01 5.371255926113e-01 5.486085443945e-01 5.596516119014e-01 5.700303526807e-01 5.795424354309e-01 5.879749307543e-01 5.951013123521e-01 6.006773489378e-01 6.044463313001e-01 6.061581021687e-01 6.056106307127e-01 6.020054351047e-01 6.039851314593e-01 6.134393649826e-01 6.307627611529e-01 6.565142138641e-01 6.839302900125e-01 7.105067623869e-01 7.367120803764e-01 7.629341449528e-01 7.894076423130e-01 8.161667499815e-01 8.430335988878e-01 8.696758511222e-01 8.956422072397e-01 9.204332493839e-01 9.435968315920e-01 9.647632774191e-01 9.836735460403e-01 1.000184405123e+00 1.014267910820e+00 1.025965851786e+00 1.035359859121e+00 1.042548341191e+00 1.047613990787e+00 1.050626046403e+00 1.051625026797e+00 1.050627797174e+00 1.047615164214e+00 1.042546102515e+00 1.035358260693e+00 1.025966369255e+00 1.014268903243e+00 1.000183083769e+00 9.836707960052e-01 9.647621143177e-01 9.435984494834e-01 9.204316964246e-01 8.956384566830e-01 8.696761710150e-01 8.430339241176e-01 8.161649887245e-01 7.894086923072e-01 7.629336357939e-01 7.367115667847e-01 7.105061068009e-01 6.839294840198e-01 6.565134160325e-01 6.307602966602e-01 6.134390947313e-01 6.039854661486e-01 6.020031057182e-01 6.056119544595e-01 6.061582486495e-01 6.044469172969e-01 6.006759683658e-01 5.951026610001e-01 5.879739968446e-01 5.795414282455e-01 5.700317558658e-01 5.596506690566e-01 5.486082758758e-01 5.371255410458e-01 5.254595712961e-01 5.139050321654e-01 5.027673645184e-01 4.923688440049e-01 4.829941145531e-01 4.748498078274e-01 4.680345120960e-01 4.625222370549e-01 4.581725432587e-01 4.547649657760e-01 4.520754058434e-01 4.499104703358e-01 4.481755722896e-01 4.468761441714e-01 4.460899428914e-01 4.459075697884e-01 4.463697342616e-01 4.473894621923e-01 4.487269971468e-01 4.500099626806e-01 4.508004791263e-01 4.506838429475e-01 4.493488471346e-01 4.466812519158e-01 4.427790616466e-01 4.379346088670e-01 4.325369499223e-01 4.269570770387e-01 4.213784277777e-01 4.156720461923e-01 4.093713866996e-01 4.011554532090e-01 3.936000904434e-01 3.888528382577e-01 3.859125885385e-01 3.840828248872e-01
 3.989374849493e-01 4.010545782606e-01 4.047356814958e-01 4.106850307293e-01 4.198512468950e-01 4.301688388693e-01 4.386785111860e-01 4.465204510612e-01 4.540563823620e-01 4.613558241240e-01 4.681980710263e-01 4.742116114776e-01 4.790112796025e-01 4.823260064212e-01 4.840688284698e-01 4.843681875773e-01 4.835396094884e-01 4.820100726764e-01 4.802331111555e-01 4.786145715859e-01 4.774396074340e-01 4.768521012358e-01 4.768839196813e-01 4.775132634323e-01 4.787303215731e-01 4.805757736667e-01 4.831890459179e-01 4.867696846193e-01 4.915386841626e-01 4.976761009686e-01 5.052792136332e-01 5.143020149728e-01 5.245776247430e-01 5.358228131069e-01 5.476952618808e-01 5.598257277287e-01 5.718660497269e-01 5.835119428518e-01 5.944976223447e-01 6.046125636505e-01 6.136722924872e-01 6.214993999087e-01 6.279052760922e-01 6.326872694723e-01 6.356336125396e-01 6.365338851140e-01 6.352239528337e-01 6.309737685174e-01 6.329704953858e-01 6.430518488580e-01 6.615939399244e-01 6.891418020195e-01 7.184881302063e-01 7.468170818906e-01 7.745223289811e-01 8.019470822468e-01 8.292951183672e-01 8.565918269117e-01 8.836744997058e-01 9.102391066171e-01 9.358673779007e-01 9.601070227088e-01 9.825419963657e-01 1.002843109035e+00 1.020794903108e+00 1.036295904607e+00 1.049359977563e+00 1.060080097856e+00 1.068585129230e+00 1.075022842415e+00 1.079518156103e+00 1.082171549514e+00 1.083049290722e+00 1.082173156565e+00 1.079517818841e+00 1.075021274362e+00 1.068584950600e+00 1.060080464773e+00 1.049362704406e+00 1.036294110323e+00 1.020792687019e+00 1.002843279859e+00 9.825434500545e-01 9.601058820522e-01 9.358657059846e-01 9.102385861701e-01 8.836761561521e-01 8.565910415026e-01 8.292952752564e-01 8.019476159536e-01 7.745232356698e-01 7.468157272619e-01 7.184882765251e-01 6.891417488302e-01 6.615916765294e-01 6.430510029113e-01 6.329703342765e-01 6.309718517549e-01 6.352249636213e-01 6.365358093342e-01 6.356347078641e-01 6.326865549725e-01 6.279049642029e-01 6.214988941728e-01 6.136735597253e-01 6.046147164178e-01 5.944965451284e-01 5.835099406697e-01 5.718669356198e-01 5.598244774262e-01 5.476961021576e-01 5.358242007661e-01 5.245768699732e-01 5.143026763667e-01 5.052779531259e-01 4.976781947190e-01 4.915357235922e-01 4.867692904301e-01 4.831892859964e-01 4.805781169477e-01 4.787295421969e-01 4.775129229386e-01 4.768838563083e-01 4.768511992672e-01 4.774392975920e-01 4.786158572432e-01 4.802349440940e-01 4.820089186151e-01 4.835392096864e-01 4.843683193103e-01 4.840693258826e-01 4.823256581323e-01 4.790127649422e-01 4.742122005730e-01 4.681984491057e-01 4.613547466284e-01 4.540573270678e-01 4.465208362194e-01 4.386789996201e-01 4.301680703258e-01 4.198506892413e-01 4.106842162351e-01 4.047357154301e-01 4.010546879089e-01 3.989374849493e-01
 4.143624064640e-01 4.167733655829e-01 4.212018592073e-01 4.283598074813e-01 4.391390031730e-01 4.515876932402e-01 4.623620744957e-01 4.724189255880e-01 4.820270265110e-01 4.911994029012e-01 4.996878212390e-01 5.071033859737e-01 5.130580757709e-01 5.172849784491e-01 5.196980439745e-01 5.204284360553e-01 5.197889159508e-01 5.182175722654e-01 5.161872234850e-01 5.141331921490e-01 5.123896087443e-01 5.111661365212e-01 5.105690437975e-01 5.106489208971e-01 5.114557871243e-01 5.130867074187e-01 5.157103898321e-01 5.195339961035e-01 5.247622906837e-01 5.315390373190e-01 5.398997675575e-01 5.497327640819e-01 5.607920682155e-01 5.727296006588e-01 5.851431804441e-01 5.976189404629e-01 6.097816953505e-01 6.213186963849e-01 6.319694377018e-01 6.415436694512e-01 6.498868949243e-01 6.568638893891e-01 6.623346083956e-01 6.661407540140e-01 6.681174103606e-01 6.680918497149e-01 6.659363262204e-01 6.610190563783e-01 6.630876971041e-01 6.738778946674e-01 6.937458271921e-01 7.232117686985e-01 7.546266314870e-01 7.848606756078e-01 8.142275937262e-01 8.430156302853e-01 8.713952593650e-01 8.993783977739e-01 9.268089043867e-01 9.534064242091e-01 9.787787841281e-01 1.002523395020e+00 1.024260081821e+00 1.043703872657e+00 1.060682168600e+00 1.075150732034e+00 1.087163582856e+00 1.096870237544e+00 1.104454291880e+00 1.110111021181e+00 1.114014889310e+00 1.116298229562e+00 1.117050017793e+00 1.116298463689e+00 1.114013361379e+00 1.110110140804e+00 1.104454786702e+00 1.096871369380e+00 1.087166558842e+00 1.075148950002e+00 1.060683566915e+00 1.043704363196e+00 1.024260529020e+00 1.002522373773e+00 9.787801023142e-01 9.534052371045e-01 9.268110738725e-01 8.993768108457e-01 8.713951051868e-01 8.430159900714e-01 8.142282299727e-01 7.848598920476e-01 7.546262059862e-01 7.232116831800e-01 6.937451218989e-01 6.738764876510e-01 6.630872859120e-01 6.610178990892e-01 6.659366013832e-01 6.680934354462e-01 6.681172725342e-01 6.661406870711e-01 6.623320844705e-01 6.568635276030e-01 6.498883377591e-01 6.415439950374e-01 6.319686815697e-01 6.213172261551e-01 6.097839749005e-01 5.976193002175e-01 5.851427070791e-01 5.727302591657e-01 5.607913696513e-01 5.497321370144e-01 5.398995095626e-01 5.315412512553e-01 5.247604763746e-01 5.195335671356e-01 5.157097629805e-01 5.130889031611e-01 5.114556705337e-01 5.106476512127e-01 5.105683552841e-01 5.111645674182e-01 5.123896021482e-01 5.141340092752e-01 5.161879104060e-01 5.182171625523e-01 5.197892484018e-01 5.204285470070e-01 5.196975055290e-01 5.172840291772e-01 5.130591448822e-01 5.071037626518e-01 4.996872956080e-01 4.911992194485e-01 4.820271057432e-01 4.724177186355e-01 4.623615998047e-01 4.515882004345e-01 4.391400088083e-01 4.283596986011e-01 4.212013311897e-01 4.167715752836e-01 4.143624064640e-01
 4.299746365055e-01 4.326672179590e-01 4.378096401362e-01 4.461198798013e-01 4.584374151508e-01 4.729474152738e-01 4.859238814801e-01 4.981582420435e-01 5.098381075105e-01 5.209322984915e-01 5.311667696587e-01 5.401288873274e-01 5.474196475559e-01 5.527586561174e-01 5.560542775301e-01 5.574274234135e-01 5.571828658618e-01 5.557608794343e-01 5.536534629855e-01 5.513284187849e-01 5.491650945016e-01 5.474446867409e-01 5.463448201303e-01 5.459888715105e-01 5.464889596918e-01 5.479928165461e-01 5.506919817908e-01 5.547968394796e-01 5.604907415550e-01 5.678767634516e-01 5.769244331539e-01 5.874569867047e-01 5.991560713261e-01 6.116111122429e-01 6.243683183941e-01 6.369795627343e-01 6.490499829849e-01 6.602647477841e-01 6.703826538430e-01 6.792370790936e-01 6.867126584817e-01 6.927168645672e-01 6.971584597238e-01 6.999263850099e-01 7.008948054291e-01 6.999216511029e-01 6.969085975476e-01 6.913427171036e-01 6.935277523286e-01 7.050596051240e-01 7.262736770800e-01 7.576601888246e-01 7.911497733077e-01 8.233096206600e-01 8.543736622059e-01 8.845763092529e-01 9.140533607816e-01 9.428043500775e-01 9.706713258627e-01 9.973849451284e-01 1.022581180399e+00 1.045890639662e+00 1.066971715053e+00 1.085582830336e+00 1.101596995038e+00 1.115024005743e+00 1.125972702148e+00 1.134647931557e+00 1.141289319714e+00 1.146147221702e+00 1.149444444109e+00 1.151350380005e+00 1.151973615617e+00 1.151349815052e+00 1.149444039881e+00 1.146147174999e+00 1.141289079898e+00 1.134647959252e+00 1.125973520706e+00 1.115021571475e+00 1.101599333591e+00 1.085583653899e+00 1.066971695854e+00 1.045888799922e+00 1.022583192188e+00 9.973846875008e-01 9.706720018871e-01 9.428022243896e-01 9.140538914400e-01 8.845756094753e-01 8.543737608060e-01 8.233099027201e-01 7.911490656150e-01 7.576599821444e-01 7.262740779554e-01 7.050589962503e-01 6.935275974587e-01 6.913426002282e-01 6.969082053210e-01 6.999216964905e-01 7.008942684698e-01 6.999274356499e-01 6.971565795039e-01 6.927162557917e-01 6.867122691292e-01 6.792346061541e-01 6.703810069849e-01 6.602637604086e-01 6.490503120578e-01 6.369787165550e-01 6.243677260866e-01 6.116118412662e-01 5.991559162262e-01 5.874549895168e-01 5.769242813163e-01 5.678772777489e-01 5.604909156574e-01 5.547970694183e-01 5.506903044806e-01 5.479929357449e-01 5.464882982757e-01 5.459887485899e-01 5.463444765318e-01 5.474436158272e-01 5.491655729285e-01 5.513273959450e-01 5.536545758826e-01 5.557619463000e-01 5.571830565585e-01 5.574279825772e-01 5.560551106843e-01 5.527592039174e-01 5.474190838751e-01 5.401278951481e-01 5.311647553149e-01 5.209340110978e-01 5.098376796677e-01 4.981561861249e-01 4.859232565421e-01 4.729485986660e-01 4.584391527613e-01 4.461219411585e-01 4.378089273979e-01 4.326645130362e-01 4.299746365055e-01
 4.454401546249e-01 4.483904974075e-01 4.541809459342e-01 4.635348191919e-01 4.772492548815e-01 4.936592536640e-01 5.086700475143e-01 5.229288772216e-01 5.365615660540e-01 5.495088515412e-01 5.614694543343e-01 5.720114646630e-01 5.807183980119e-01 5.872893372236e-01 5.916138347996e-01 5.937903089871e-01 5.941147862128e-01 5.930199334244e-01 5.910102577656e-01 5.885842655365e-01 5.861656647187e-01 5.841007682472e-01 5.826369798189e-01 5.819659235326e-01 5.822615465410e-01 5.837167436804e-01 5.865397130967e-01 5.909393369593e-01 5.970744527711e-01 6.049999252816e-01 6.146279212400e-01 6.257151640915e-01 6.378836989789e-01 6.506678635843e-01 6.635752548866e-01 6.761346781933e-01 6.879407778279e-01 6.986873807685e-01 7.081584023310e-01 7.162145226578e-01 7.227827248507e-01 7.278109828977e-01 7.312486597540e-01 7.330271992239e-01 7.330488391329e-01 7.311925755502e-01 7.273778589664e-01 7.212177136996e-01 7.235457599432e-01 7.357980791205e-01 7.582869384936e-01 7.914770331007e-01 8.269211131094e-01 8.608986642745e-01 8.935648873987e-01 9.251165002255e-01 9.556609520195e-01 9.851778234138e-01 1.013507333176e+00 1.040383229797e+00 1.065462400109e+00 1.088393792329e+00 1.108874259870e+00 1.126699142251e+00 1.141790065720e+00 1.154202477722e+00 1.164108911673e+00 1.171768232398e+00 1.177479060779e+00 1.181550240295e+00 1.184245314674e+00 1.185776084493e+00 1.186273287933e+00 1.185776670128e+00 1.184245459505e+00 1.181549023448e+00 1.177479102291e+00 1.171766967714e+00 1.164107534621e+00 1.154200662661e+00 1.141789917453e+00 1.126699941575e+00 1.108874615035e+00 1.088392123362e+00 1.065462499872e+00 1.040384251173e+00 1.013508219759e+00 9.851768582612e-01 9.556611124921e-01 9.251179159935e-01 8.935649877650e-01 8.608971401538e-01 8.269213586113e-01 7.914768666425e-01 7.582879315165e-01 7.357985067688e-01 7.235467515948e-01 7.212172704752e-01 7.273760210608e-01 7.311919599594e-01 7.330493191547e-01 7.330285873210e-01 7.312493409910e-01 7.278102029466e-01 7.227814178300e-01 7.162135856259e-01 7.081568044563e-01 6.986870697295e-01 6.879409600503e-01 6.761319101620e-01 6.635746859019e-01 6.506690192610e-01 6.378839219189e-01 6.257129517019e-01 6.146262849087e-01 6.050004077336e-01 5.970749388886e-01 5.909401237680e-01 5.865388821817e-01 5.837157121323e-01 5.822607748713e-01 5.819667860416e-01 5.826369931218e-01 5.841016859197e-01 5.861667160312e-01 5.885829242353e-01 5.910116923508e-01 5.930199132535e-01 5.941145276731e-01 5.937913485357e-01 5.916136075325e-01 5.872902751505e-01 5.807190600591e-01 5.720109569175e-01 5.614671908375e-01 5.495113568310e-01 5.365621104977e-01 5.229273085268e-01 5.086698276436e-01 4.936601260099e-01 4.772501723766e-01 4.635370314007e-01 4.541809789740e-01 4.483890872640e-01 4.454401546249e-01
 4.604949390425e-01 4.636738119464e-01 4.700228455097e-01 4.802728213905e-01 4.951919052408e-01 5.132715688764e-01 5.300601730963e-01 5.460876912950e-01 5.614467389114e-01 5.760606091077e-01 5.896089931245e-01 6.016506117685e-01 6.117470433531e-01 6.195756272060e-01 6.249992582030e-01 6.280883404078e-01 6.291195796113e-01 6.285149733076e-01 6.267817921228e-01 6.244368157801e-01 6.219497591343e-01 6.197164116739e-01 6.180509435925e-01 6.172074519027e-01 6.174153296783e-01 6.189044725888e-01 6.218979762430e-01 6.265972974408e-01 6.331313191177e-01 6.415063359449e-01 6.515844807457e-01 6.630636978311e-01 6.755189100423e-01 6.884439055999e-01 7.013207168564e-01 7.136682825257e-01 7.250865906352e-01 7.352829928571e-01 7.440683735466e-01 7.513380625091e-01 7.570527906391e-01 7.611974698800e-01 7.637539364581e-01 7.646798442495e-01 7.638966048398e-01 7.612902412567e-01 7.567809229548e-01 7.501076514950e-01 7.525888490687e-01 7.654929657542e-01 7.891108796942e-01 8.238934839977e-01 8.610759793677e-01 8.966508798665e-01 9.307208864613e-01 9.634580065220e-01 9.949471085118e-01 1.025148113210e+00 1.053900635599e+00 1.080938358877e+00 1.105924628412e+00 1.128525841281e+00 1.148466411948e+00 1.165573318842e+00 1.179810964607e+00 1.191281958350e+00 1.200214036614e+00 1.206921163588e+00 1.211760458646e+00 1.215091018969e+00 1.217221459146e+00 1.218399232186e+00 1.218776535502e+00 1.218399924758e+00 1.217222357246e+00 1.215090081585e+00 1.211760204175e+00 1.206921091411e+00 1.200213676114e+00 1.191282169384e+00 1.179810082704e+00 1.165574631732e+00 1.148466729694e+00 1.128524679611e+00 1.105923575908e+00 1.080937895583e+00 1.053902304304e+00 1.025148734997e+00 9.949458085297e-01 9.634610629827e-01 9.307216578610e-01 8.966481095300e-01 8.610764013955e-01 8.238932233767e-01 7.891117754733e-01 7.654937092077e-01 7.525903196407e-01 7.501068336252e-01 7.567787131259e-01 7.612900670108e-01 7.638973077783e-01 7.646806671920e-01 7.637553588261e-01 7.611973515783e-01 7.570510475768e-01 7.513389477041e-01 7.440690421086e-01 7.352834787322e-01 7.250875083035e-01 7.136668059549e-01 7.013203868275e-01 6.884447382002e-01 6.755193577378e-01 6.630634819639e-01 6.515837019423e-01 6.415079051415e-01 6.331308913031e-01 6.265979875055e-01 6.218988068466e-01 6.189046744479e-01 6.174145427852e-01 6.172077460203e-01 6.180499269804e-01 6.197170162764e-01 6.219501740431e-01 6.244370266050e-01 6.267816149372e-01 6.285148923916e-01 6.291203145770e-01 6.280879387334e-01 6.249980088894e-01 6.195767131027e-01 6.117488968590e-01 6.016496228394e-01 5.896073477170e-01 5.760612043532e-01 5.614478201352e-01 5.460875206356e-01 5.300600436127e-01 5.132723088425e-01 4.951923152343e-01 4.802735212800e-01 4.700223625348e-01 4.636731919236e-01 4.604949390425e-01
 4.749485599769e-01 4.783209638948e-01 4.851259862035e-01 4.961007423760e-01 5.120055296403e-01 5.314790110558e-01 5.497231781753e-01 5.671864402376e-01 5.839564416885e-01 5.999512469761e-01 6.148497566431e-01 6.282091687682e-01 6.395721373226e-01 6.485984329975e-01 6.551198854152e-01 6.591776235882e-01 6.610200168663e-01 6.610505704027e-01 6.597722985202e-01 6.577054335022e-01 6.553555281856e-01 6.531587585029e-01 6.514850286668e-01 6.506413563491e-01 6.509049356827e-01 6.525341229626e-01 6.557608973477e-01 6.607737081994e-01 6.676677298712e-01 6.764067583330e-01 6.868036950862e-01 6.985159046382e-01 7.110842098437e-01 7.239782996737e-01 7.366716208727e-01 7.486859852514e-01 7.596387964966e-01 7.692604892739e-01 7.773883511335e-01 7.839511771816e-01 7.889370315297e-01 7.923595008451e-01 7.942214602329e-01 7.944919490243e-01 7.930954561330e-01 7.899144427605e-01 7.848525874515e-01 7.777613525115e-01 7.803924313389e-01 7.938540052143e-01 8.184130953944e-01 8.545271745021e-01 8.931739042595e-01 9.300600752917e-01 9.652722213357e-01 9.989625213740e-01 1.031201928114e+00 1.061944300074e+00 1.091023708364e+00 1.118172607813e+00 1.143057685729e+00 1.165360607256e+00 1.184820623230e+00 1.201297688847e+00 1.214782641279e+00 1.225425404689e+00 1.233500217094e+00 1.239369719548e+00 1.243441535204e+00 1.246119966974e+00 1.247755536958e+00 1.248623269034e+00 1.248893994547e+00 1.248622958213e+00 1.247756529718e+00 1.246120358331e+00 1.243440609322e+00 1.239369742396e+00 1.233500560330e+00 1.225427603922e+00 1.214781677985e+00 1.201298048228e+00 1.184823164165e+00 1.165359934748e+00 1.143056851965e+00 1.118171159112e+00 1.091025071497e+00 1.061944776914e+00 1.031202262504e+00 9.989646655390e-01 9.652727888679e-01 9.300588556180e-01 8.931734259196e-01 8.545263055217e-01 8.184136343686e-01 7.938538158056e-01 7.803931386125e-01 7.777610509307e-01 7.848517755775e-01 7.899147135045e-01 7.930950791123e-01 7.944914382745e-01 7.942213846087e-01 7.923594461965e-01 7.889358988536e-01 7.839513570182e-01 7.773879517849e-01 7.692610158655e-01 7.596398963424e-01 7.486856241179e-01 7.366701325571e-01 7.239781449206e-01 7.110841363953e-01 6.985170092913e-01 6.868044201998e-01 6.764070157738e-01 6.676661845903e-01 6.607730095419e-01 6.557614886836e-01 6.525351618382e-01 6.509053656998e-01 6.506407993813e-01 6.514828050821e-01 6.531589545559e-01 6.553556141035e-01 6.577067300661e-01 6.597707686856e-01 6.610523325115e-01 6.610212503915e-01 6.591763017053e-01 6.551189168804e-01 6.485992221056e-01 6.395742345656e-01 6.282070188392e-01 6.148495124012e-01 5.999507752815e-01 5.839572234978e-01 5.671862769595e-01 5.497222317704e-01 5.314784422121e-01 5.120054189925e-01 4.961013478278e-01 4.851248134875e-01 4.783204055839e-01 4.749485599769e-01
 4.886665313863e-01 4.921949305228e-01 4.993482917604e-01 5.108708463075e-01 5.275296870147e-01 5.480932772066e-01 5.674370013989e-01 5.859601808612e-01 6.037670537829e-01 6.207921798537e-01 6.367323097654e-01 6.511518510422e-01 6.635859328222e-01 6.736826717823e-01 6.812434346646e-01 6.862798348291e-01 6.890074402322e-01 6.897989589969e-01 6.891454887541e-01 6.875619376364e-01 6.855687498433e-01 6.836380158586e-01 6.821773577080e-01 6.815367506740e-01 6.820296588832e-01 6.839352381231e-01 6.874860198272e-01 6.928515336791e-01 7.000904651484e-01 7.091316980359e-01 7.197463663067e-01 7.315611631911e-01 7.440993673164e-01 7.568284364610e-01 7.692268420627e-01 7.808345586647e-01 7.912949646419e-01 8.003674900999e-01 8.079171915327e-01 8.139000759928e-01 8.183289495922e-01 8.212306432888e-01 8.226176988950e-01 8.224592349194e-01 8.206656075581e-01 8.171054444272e-01 8.116499904901e-01 8.042387736731e-01 8.070133525134e-01 8.209331193991e-01 8.462464313470e-01 8.834269040528e-01 9.232546858410e-01 9.611553463230e-01 9.972225215242e-01 1.031604270499e+00 1.064367161637e+00 1.095465936138e+00 1.124734807756e+00 1.151909193811e+00 1.176659323850e+00 1.198678123484e+00 1.217717507349e+00 1.233661874097e+00 1.246524233403e+00 1.256487896528e+00 1.263865277577e+00 1.269057018076e+00 1.272509489940e+00 1.274665295318e+00 1.275903499776e+00 1.276524065287e+00 1.276708905608e+00 1.276521545547e+00 1.275903382233e+00 1.274665323469e+00 1.272508675467e+00 1.269056774364e+00 1.263864864535e+00 1.256489280115e+00 1.246522480981e+00 1.233660877968e+00 1.217720935683e+00 1.198677347321e+00 1.176659651378e+00 1.151908761917e+00 1.124736008118e+00 1.095466008719e+00 1.064367260948e+00 1.031603998524e+00 9.972232037831e-01 9.611550936347e-01 9.232529538735e-01 8.834267819129e-01 8.462467052260e-01 8.209327253321e-01 8.070125658022e-01 8.042387584190e-01 8.116496272465e-01 8.171055310404e-01 8.206655335112e-01 8.224575090139e-01 8.226172844435e-01 8.212314702345e-01 8.183283888792e-01 8.138993623251e-01 8.079145156679e-01 8.003665940680e-01 7.912947573124e-01 7.808350528283e-01 7.692253079174e-01 7.568271719144e-01 7.440982730168e-01 7.315610013323e-01 7.197463697691e-01 7.091316812394e-01 7.000892087661e-01 6.928484605179e-01 6.874865027285e-01 6.839363388770e-01 6.820309742671e-01 6.815357940292e-01 6.821758006838e-01 6.836387136022e-01 6.855701600187e-01 6.875623079854e-01 6.891431322417e-01 6.898015485691e-01 6.890082005069e-01 6.862790742710e-01 6.812427077352e-01 6.736830470391e-01 6.635872423023e-01 6.511495201547e-01 6.367329765695e-01 6.207920719948e-01 6.037671068786e-01 5.859596823697e-01 5.674365306732e-01 5.480919055936e-01 5.275297124945e-01 5.108715099169e-01 4.993482133333e-01 4.921935488421e-01 4.886665313863e-01
 5.015442613176e-01 5.051904683730e-01 5.125858759471e-01 5.244818388685e-01 5.416613400347e-01 5.630028419902e-01 5.830811565498e-01 6.022745241328e-01 6.207244877736e-01 6.384039257913e-01 6.550411000225e-01 6.702244811382e-01 6.834944749886e-01 6.944909780661e-01 7.029940046699e-01 7.089859714218e-01 7.126438292265e-01 7.143063919812e-01 7.144344318961e-01 7.135334748455e-01 7.121246165107e-01 7.106983800725e-01 7.096870501934e-01 7.094741018261e-01 7.103957050217e-01 7.127409440507e-01 7.167345444607e-01 7.225232699614e-01 7.301304456547e-01 7.394503010360e-01 7.502256658408e-01 7.620620856952e-01 7.744803081495e-01 7.869646429045e-01 7.990117333286e-01 8.101934516178e-01 8.201863302811e-01 8.287790833005e-01 8.358686238805e-01 8.414319401448e-01 8.454978772839e-01 8.480961516607e-01 8.492388525705e-01 8.488821218203e-01 8.469134304240e-01 8.431707923187e-01 8.374851377996e-01 8.298530574332e-01 8.327695830685e-01 8.470701279895e-01 8.729802458065e-01 9.110039976522e-01 9.517593752291e-01 9.904041754105e-01 1.027055496372e+00 1.061872745616e+00 1.094930308652e+00 1.126190349467e+00 1.155496549276e+00 1.182592867439e+00 1.207160904482e+00 1.228900969542e+00 1.247581650379e+00 1.263100332771e+00 1.275490899472e+00 1.284954320155e+00 1.291831436531e+00 1.296545126513e+00 1.299563881022e+00 1.301357248041e+00 1.302322295138e+00 1.302772267994e+00 1.302899050034e+00 1.302771323358e+00 1.302322489355e+00 1.301357259900e+00 1.299565159601e+00 1.296545032178e+00 1.291830385130e+00 1.284955399471e+00 1.275489302528e+00 1.263099366492e+00 1.247584087898e+00 1.228900250411e+00 1.207160809000e+00 1.182593781066e+00 1.155497758902e+00 1.126191386534e+00 1.094929359283e+00 1.061871922607e+00 1.027056571083e+00 9.904045446111e-01 9.517586314001e-01 9.110046513629e-01 8.729801410096e-01 8.470699573097e-01 8.327688431034e-01 8.298534324462e-01 8.374853516880e-01 8.431704896934e-01 8.469140729035e-01 8.488810751499e-01 8.492389140741e-01 8.480984053634e-01 8.454982512361e-01 8.414316819722e-01 8.358672158747e-01 8.287787523056e-01 8.201862968717e-01 8.101941689503e-01 7.990108935802e-01 7.869636597819e-01 7.744800802108e-01 7.620613073978e-01 7.502241626178e-01 7.394511156782e-01 7.301306817397e-01 7.225197923760e-01 7.167354323433e-01 7.127415394228e-01 7.103966062096e-01 7.094735577832e-01 7.096877310586e-01 7.106986468378e-01 7.121265307189e-01 7.135333617510e-01 7.144314053440e-01 7.143076891778e-01 7.126454773541e-01 7.089863066734e-01 7.029932741442e-01 6.944905236475e-01 6.834944776079e-01 6.702232561516e-01 6.550416620228e-01 6.384037634653e-01 6.207243288292e-01 6.022743690239e-01 5.830813144127e-01 5.630017897412e-01 5.416610184108e-01 5.244818439657e-01 5.125867562789e-01 5.051893160771e-01 5.015442613176e-01
 5.134838650412e-01 5.172098806474e-01 5.247424518300e-01 5.368375833210e-01 5.543055638713e-01 5.761156756957e-01 5.965729306009e-01 6.160593389272e-01 6.347723433453e-01 6.527406295042e-01 6.697359309951e-01 6.853844182241e-01 6.992472805333e-01 7.109617592193e-01 7.202938700238e-01 7.271988393642e-01 7.318085802018e-01 7.344288169848e-01 7.354786710546e-01 7.354437709259e-01 7.348361266889e-01 7.341439236031e-01 7.338187319345e-01 7.342615727942e-01 7.358197077814e-01 7.387818160952e-01 7.433575825391e-01 7.496652687838e-01 7.577000372184e-01 7.673190878896e-01 7.782457062791e-01 7.900800743146e-01 8.023522155691e-01 8.145730243297e-01 8.262745425126e-01 8.370662231034e-01 8.466632717967e-01 8.548873139186e-01 8.616622382481e-01 8.669832407753e-01 8.708864376734e-01 8.733998642949e-01 8.745226271208e-01 8.741906356267e-01 8.722634373712e-01 8.685338260848e-01 8.627832533111e-01 8.550308809831e-01 8.581085963194e-01 8.727467133982e-01 8.991456760437e-01 9.378502511077e-01 9.793273421220e-01 1.018488795668e+00 1.055493589501e+00 1.090520174204e+00 1.123664563985e+00 1.154907173413e+00 1.184108944085e+00 1.211027753474e+00 1.235367862297e+00 1.256842527488e+00 1.275233660016e+00 1.290448630752e+00 1.302535720121e+00 1.311704712668e+00 1.318302928980e+00 1.322766031878e+00 1.325566767961e+00 1.327179798971e+00 1.328013053647e+00 1.328380044696e+00 1.328479852923e+00 1.328381228765e+00 1.328014648552e+00 1.327180366283e+00 1.325567441066e+00 1.322765662751e+00 1.318302913968e+00 1.311705411514e+00 1.302534955424e+00 1.290448669395e+00 1.275234007592e+00 1.256842458763e+00 1.235368130704e+00 1.211028849801e+00 1.184108854811e+00 1.154909058450e+00 1.123664937016e+00 1.090519941634e+00 1.055493578466e+00 1.018488836756e+00 9.793263631381e-01 9.378496807683e-01 8.991444096717e-01 8.727470748563e-01 8.581084374915e-01 8.550308058783e-01 8.627826522647e-01 8.685342508219e-01 8.722632445831e-01 8.741903495239e-01 8.745224894438e-01 8.734006941068e-01 8.708871573225e-01 8.669841983987e-01 8.616624137936e-01 8.548876812103e-01 8.466643794868e-01 8.370664117809e-01 8.262739626357e-01 8.145736625314e-01 8.023532346601e-01 7.900801555996e-01 7.782443850461e-01 7.673202669677e-01 7.577021164029e-01 7.496649274457e-01 7.433573647198e-01 7.387809886799e-01 7.358203239658e-01 7.342617210009e-01 7.338210071365e-01 7.341445354207e-01 7.348355921076e-01 7.354435356202e-01 7.354763692659e-01 7.344305086184e-01 7.318112486169e-01 7.271982224580e-01 7.202932141504e-01 7.109615525466e-01 6.992480841180e-01 6.853841435889e-01 6.697357629149e-01 6.527397567694e-01 6.347729050111e-01 6.160586432392e-01 5.965723710676e-01 5.761163801947e-01 5.543056133496e-01 5.368363926371e-01 5.247430620240e-01 5.172087955072e-01 5.134838650412e-01
 5.243896442217e-01 5.281554332932e-01 5.357152082550e-01 5.478286559094e-01 5.653453867236e-01 5.873170961252e-01 6.078122012330e-01 6.272428432697e-01 6.458764937362e-01 6.638047941352e-01 6.808585903486e-01 6.967055374950e-01 7.109407882630e-01 7.232074789760e-01 7.332589522305e-01 7.410248839019e-01 7.465955840002e-01 7.502365127728e-01 7.523219083816e-01 7.533072485801e-01 7.536861410195e-01 7.539350509748e-01 7.545107872996e-01 7.558175187928e-01 7.582056060579e-01 7.619543677700e-01 7.672536241038e-01 7.741895425002e-01 7.827296351738e-01 7.927010506548e-01 8.038124853000e-01 8.156713003870e-01 8.278295775055e-01 8.398274345944e-01 8.512435234050e-01 8.617305409462e-01 8.710444494456e-01 8.790395441347e-01 8.856618244804e-01 8.909228973913e-01 8.948595345788e-01 8.974959786707e-01 8.988111068784e-01 8.987187659324e-01 8.970434645609e-01 8.935297707729e-01 8.878910568114e-01 8.801370810262e-01 8.834318060316e-01 8.984006179813e-01 9.252196552294e-01 9.644867194727e-01 1.006514454300e+00 1.046001740991e+00 1.083163250662e+00 1.118210997221e+00 1.151270920862e+00 1.182347924837e+00 1.211329750934e+00 1.237999828509e+00 1.262086945388e+00 1.283326866605e+00 1.301514727587e+00 1.316567257731e+00 1.328535538355e+00 1.337632729092e+00 1.344191707100e+00 1.348644786639e+00 1.351455999244e+00 1.353086010200e+00 1.353937430276e+00 1.354315935123e+00 1.354420689872e+00 1.354316811990e+00 1.353938140589e+00 1.353085893926e+00 1.351454359322e+00 1.348644601951e+00 1.344192487859e+00 1.337632470114e+00 1.328535861310e+00 1.316567743115e+00 1.301514266754e+00 1.283326521071e+00 1.262088366849e+00 1.237999216850e+00 1.211328692273e+00 1.182349406771e+00 1.151271101581e+00 1.118209590280e+00 1.083162391997e+00 1.046000509327e+00 1.006513562017e+00 9.644862923934e-01 9.252174484861e-01 8.984002165242e-01 8.834319845399e-01 8.801372968670e-01 8.878889743459e-01 8.935305408630e-01 8.970433715622e-01 8.987193980488e-01 8.988105974644e-01 8.974949784487e-01 8.948602423209e-01 8.909242369160e-01 8.856615992065e-01 8.790397600238e-01 8.710439708873e-01 8.617304651736e-01 8.512429334352e-01 8.398280688351e-01 8.278296322438e-01 8.156724583835e-01 8.038115431014e-01 7.926999873029e-01 7.827307570050e-01 7.741913658983e-01 7.672530543637e-01 7.619537775580e-01 7.582064224570e-01 7.558178237485e-01 7.545114744599e-01 7.539353857946e-01 7.536844744667e-01 7.533082442354e-01 7.523209155904e-01 7.502377371939e-01 7.465977655793e-01 7.410232391192e-01 7.332584129207e-01 7.232074397028e-01 7.109425423866e-01 6.967047795527e-01 6.808577794281e-01 6.638040300670e-01 6.458773123076e-01 6.272418677511e-01 6.078103457290e-01 5.873177921302e-01 5.653467927139e-01 5.478273282225e-01 5.357148030179e-01 5.281532920680e-01 5.243896442217e-01
 5.341823789465e-01 5.379433016784e-01 5.454073548267e-01 5.573382391202e-01 5.746381318168e-01 5.964501110502e-01 6.166523304779e-01 6.357100094321e-01 6.539698714687e-01 6.715857109378e-01 6.884560512418e-01 7.042907950562e-01 7.187216415472e-01 7.314036592197e-01 7.420816927999e-01 7.506573031051e-01 7.571875496713e-01 7.618896786556e-01 7.650919716423e-01 7.672133851925e-01 7.687201993957e-01 7.700743679531e-01 7.717207293766e-01 7.740610585085e-01 7.774368520948e-01 7.821110405145e-01 7.882505207780e-01 7.959119783936e-01 8.050300862335e-01 8.154155018642e-01 8.267705298463e-01 8.387127761403e-01 8.508258135227e-01 8.626847723183e-01 8.739163312948e-01 8.842194834012e-01 8.933891894818e-01 9.013101241347e-01 9.079489253245e-01 9.133278412125e-01 9.174828885876e-01 9.204325511800e-01 9.221391476985e-01 9.224960917583e-01 9.212906567133e-01 9.182183352810e-01 9.129051021832e-01 9.053211610853e-01 9.089408291453e-01 9.242631879898e-01 9.514335848381e-01 9.911367074637e-01 1.033528797783e+00 1.073148387396e+00 1.110280468082e+00 1.145184359939e+00 1.178019707462e+00 1.208820760640e+00 1.237505054744e+00 1.263889606486e+00 1.287732777885e+00 1.308795066811e+00 1.326888273403e+00 1.341936577454e+00 1.353987974053e+00 1.363241950999e+00 1.370008130340e+00 1.374695504850e+00 1.377744685086e+00 1.379588761328e+00 1.380608222576e+00 1.381095426691e+00 1.381236467646e+00 1.381095370220e+00 1.380609180069e+00 1.379588358817e+00 1.377742286930e+00 1.374697170415e+00 1.370008765322e+00 1.363239772479e+00 1.353988730327e+00 1.341936971340e+00 1.326888507586e+00 1.308793507410e+00 1.287734366645e+00 1.263887948603e+00 1.237504634248e+00 1.208821574866e+00 1.178019803432e+00 1.145183350726e+00 1.110280578686e+00 1.073146877867e+00 1.033529490076e+00 9.911374311413e-01 9.514322237756e-01 9.242614218959e-01 9.089419929262e-01 9.053226715399e-01 9.129042855738e-01 9.182187464458e-01 9.212912780113e-01 9.224971282162e-01 9.221391432298e-01 9.204321712038e-01 9.174832671482e-01 9.133294183502e-01 9.079488838951e-01 9.013107774173e-01 8.933877959663e-01 8.842207556759e-01 8.739157291481e-01 8.626847877729e-01 8.508252277268e-01 8.387143587503e-01 8.267690964635e-01 8.154136317557e-01 8.050305781675e-01 7.959124874258e-01 7.882496236623e-01 7.821109178493e-01 7.774371836876e-01 7.740614438703e-01 7.717205942789e-01 7.700734525604e-01 7.687202841999e-01 7.672163609813e-01 7.650921496155e-01 7.618886226163e-01 7.571898404278e-01 7.506572599005e-01 7.420811060007e-01 7.314035312141e-01 7.187235209816e-01 7.042894998461e-01 6.884538003396e-01 6.715862963090e-01 6.539702505402e-01 6.357096183904e-01 6.166501938208e-01 5.964500725336e-01 5.746399099957e-01 5.573377996733e-01 5.454059675867e-01 5.379420953975e-01 5.341823789465e-01
 5.428375395265e-01 5.465438425119e-01 5.537686742991e-01 5.652773616585e-01 5.820366156236e-01 6.033279478410e-01 6.229030418078e-01 6.412957240995e-01 6.589335616183e-01 6.760299245355e-01 6.925389757493e-01 7.082122841160e-01 7.227143510877e-01 7.357110126322e-01 7.469433076821e-01 7.562850292177e-01 7.637602909400e-01 7.695377761997e-01 7.739030753545e-01 7.772333031771e-01 7.799610611603e-01 7.825259632745e-01 7.853553565995e-01 7.888409235067e-01 7.933032757483e-01 7.989890265792e-01 8.060390823234e-01 8.144808604574e-01 8.242241923374e-01 8.350706001039e-01 8.467207324365e-01 8.588114196075e-01 8.709590708174e-01 8.827810083130e-01 8.939470216511e-01 9.042010847030e-01 9.133734162961e-01 9.213780320902e-01 9.281963931127e-01 9.338578402609e-01 9.383983324997e-01 9.418308707272e-01 9.441119068445e-01 9.451216327097e-01 9.446219222460e-01 9.422631140393e-01 9.375734985130e-01 9.304350434932e-01 9.345757194853e-01 9.502835501825e-01 9.776762327086e-01 1.017575116468e+00 1.060051955199e+00 1.099545888184e+00 1.136437186537e+00 1.171032657403e+00 1.203521542664e+00 1.233967450182e+00 1.262315097175e+00 1.288412551553e+00 1.312053159479e+00 1.333023759094e+00 1.351153385461e+00 1.366366474075e+00 1.378707116522e+00 1.388345532629e+00 1.395560097943e+00 1.400720237231e+00 1.404223474331e+00 1.406466438769e+00 1.407795620332e+00 1.408480993870e+00 1.408688808578e+00 1.408480785679e+00 1.407797026744e+00 1.406466477428e+00 1.404222292740e+00 1.400721335364e+00 1.395561388449e+00 1.388343170431e+00 1.378707218484e+00 1.366366054719e+00 1.351153671190e+00 1.333022273722e+00 1.312054084779e+00 1.288410909141e+00 1.262314004347e+00 1.233967704586e+00 1.203522406948e+00 1.171033063190e+00 1.136438147081e+00 1.099545534201e+00 1.060052731053e+00 1.017575880608e+00 9.776757348983e-01 9.502830740211e-01 9.345756859890e-01 9.304376188967e-01 9.375751647661e-01 9.422628382733e-01 9.446214632641e-01 9.451221204461e-01 9.441124441172e-01 9.418311217894e-01 9.383979276949e-01 9.338581675946e-01 9.281965066634e-01 9.213774062968e-01 9.133736207019e-01 9.042037146750e-01 8.939464262712e-01 8.827814140804e-01 8.709598612000e-01 8.588139155199e-01 8.467205784300e-01 8.350691338701e-01 8.242249838009e-01 8.144802588789e-01 8.060367905876e-01 7.989892754360e-01 7.933041459143e-01 7.888404909226e-01 7.853555391271e-01 7.825242322439e-01 7.799618607056e-01 7.772358145949e-01 7.739032306234e-01 7.695361580275e-01 7.637619930741e-01 7.562855009768e-01 7.469419495926e-01 7.357104518453e-01 7.227153932180e-01 7.082116907484e-01 6.925358714078e-01 6.760312689532e-01 6.589335795341e-01 6.412961682427e-01 6.229017380737e-01 6.033281923029e-01 5.820377215600e-01 5.652767906789e-01 5.537673325059e-01 5.465444775473e-01 5.428375395265e-01
 5.504426010695e-01 5.540401270789e-01 5.608597629477e-01 5.716474878726e-01 5.874391144689e-01 6.077675477992e-01 6.263502022396e-01 6.438018898141e-01 6.606155362501e-01 6.770458554704e-01 6.930784043015e-01 7.084978390797e-01 7.229921824643e-01 7.362361816379e-01 7.479667334390e-01 7.580345460699e-01 7.664272761920e-01 7.732709095107e-01 7.788081343383e-01 7.833730996253e-01 7.873614908939e-01 7.911828443099e-01 7.952438666300e-01 7.999148974661e-01 8.054959885171e-01 8.122102721213e-01 8.201753026453e-01 8.293943064272e-01 8.397619858814e-01 8.510770109989e-01 8.630444384701e-01 8.753290666999e-01 8.875754631902e-01 8.994510168926e-01 9.106623039523e-01 9.209939132284e-01 9.303073555170e-01 9.385387199613e-01 9.456789221070e-01 9.517648762251e-01 9.568293090219e-01 9.608852039064e-01 9.638938147920e-01 9.657405845886e-01 9.661955125826e-01 9.648913343011e-01 9.612692265921e-01 9.550649852446e-01 9.600746281313e-01 9.762065853836e-01 1.003527502427e+00 1.043100088174e+00 1.085181994592e+00 1.124168009288e+00 1.160546160262e+00 1.194653329500e+00 1.226686472472e+00 1.256719436750e+00 1.284719149370e+00 1.310559401745e+00 1.334065264673e+00 1.355051263669e+00 1.373359838513e+00 1.388912151719e+00 1.401739224034e+00 1.411977684931e+00 1.419861965996e+00 1.425710665522e+00 1.429863493799e+00 1.432669927638e+00 1.434435255801e+00 1.435395662622e+00 1.435697880247e+00 1.435395046793e+00 1.434436024231e+00 1.432670218272e+00 1.429863352535e+00 1.425709710257e+00 1.419864076231e+00 1.411976202112e+00 1.401738222483e+00 1.388911298710e+00 1.373359357450e+00 1.355050610323e+00 1.334066294150e+00 1.310559210541e+00 1.284716984041e+00 1.256719404469e+00 1.226686129143e+00 1.194653349774e+00 1.160546335359e+00 1.124167605435e+00 1.085181864818e+00 1.043100213118e+00 1.003527251716e+00 9.762063365389e-01 9.600737467330e-01 9.550667910652e-01 9.612703176760e-01 9.648910101104e-01 9.661947705145e-01 9.657413396816e-01 9.638947164392e-01 9.608848975038e-01 9.568291106539e-01 9.517632467210e-01 9.456796854492e-01 9.385370063357e-01 9.303090149294e-01 9.209963467693e-01 9.106624025298e-01 8.994516581868e-01 8.875774805150e-01 8.753298553741e-01 8.630450799193e-01 8.510758163726e-01 8.397627619576e-01 8.293935043541e-01 8.201727653545e-01 8.122115506896e-01 8.054972082638e-01 7.999145989597e-01 7.952448745350e-01 7.911823114827e-01 7.873612251251e-01 7.833738578851e-01 7.788069218691e-01 7.732695695951e-01 7.664274172853e-01 7.580347544012e-01 7.479657485253e-01 7.362356169958e-01 7.229920454907e-01 7.084974555387e-01 6.930763648714e-01 6.770467612120e-01 6.606160471655e-01 6.438012607132e-01 6.263483341112e-01 6.077679752413e-01 5.874399100734e-01 5.716480012750e-01 5.608592105041e-01 5.540409116767e-01 5.504426010695e-01
 5.572460358139e-01 5.606862019299e-01 5.669334660183e-01 5.766404318261e-01 5.908522751678e-01 6.096006154011e-01 6.267653480141e-01 6.430228447113e-01 6.588683467666e-01 6.745443633275e-01 6.900414565938e-01 7.051596826573e-01 7.195988071067e-01 7.330441635202e-01 7.452255795332e-01 7.559745508717e-01 7.652435212347e-01 7.731195312418e-01 7.798014874132e-01 7.855838802308e-01 7.908205051071e-01 7.958882568253e-01 8.011642914234e-01 8.069924375279e-01 8.136546961599e-01 8.213419656128e-01 8.301539331807e-01 8.400820181614e-01 8.510109166553e-01 8.627443621365e-01 8.750051992122e-01 8.874869509876e-01 8.998644421051e-01 9.118514173782e-01 9.231910339130e-01 9.337008960793e-01 9.432667069900e-01 9.518384297558e-01 9.594111477279e-01 9.660247274604e-01 9.717066596639e-01 9.764754866560e-01 9.803076546342e-01 9.831224400090e-01 9.847540691760e-01 9.849028122136e-01 9.830142418269e-01 9.786883754283e-01 9.852090789244e-01 1.001811636601e+00 1.028477431601e+00 1.066604292879e+00 1.107484054484e+00 1.145418040641e+00 1.180953378813e+00 1.214388267125e+00 1.245872786113e+00 1.275458790837e+00 1.303122044991e+00 1.328753617073e+00 1.352207268813e+00 1.373321727067e+00 1.391947967105e+00 1.408004598883e+00 1.421498538958e+00 1.432526474949e+00 1.441270035514e+00 1.447988344911e+00 1.452956905008e+00 1.456465095133e+00 1.458771119373e+00 1.460070262091e+00 1.460488767857e+00 1.460068903633e+00 1.458771717165e+00 1.456466250620e+00 1.452957291796e+00 1.447987783355e+00 1.441273088535e+00 1.432526686558e+00 1.421497831042e+00 1.408005378538e+00 1.391947108303e+00 1.373320999718e+00 1.352208661117e+00 1.328753552275e+00 1.303119609762e+00 1.275459780659e+00 1.245871798330e+00 1.214387755306e+00 1.180953258205e+00 1.145417038202e+00 1.107482986158e+00 1.066604076130e+00 1.028476541690e+00 1.001811279420e+00 9.852086295104e-01 9.786892912068e-01 9.830127969246e-01 9.849023639186e-01 9.847530162475e-01 9.831226251755e-01 9.803089752203e-01 9.764758838550e-01 9.717079540533e-01 9.660229188131e-01 9.594125450627e-01 9.518370952394e-01 9.432680968095e-01 9.337025970820e-01 9.231914776657e-01 9.118505961625e-01 8.998659198903e-01 8.874846649131e-01 8.750048718741e-01 8.627442836284e-01 8.510115717912e-01 8.400801064607e-01 8.301521662811e-01 8.213430722000e-01 8.136540356410e-01 8.069930934343e-01 8.011653373319e-01 7.958882186168e-01 7.908186255141e-01 7.855841869499e-01 7.798015932782e-01 7.731195631013e-01 7.652427449592e-01 7.559747877967e-01 7.452266757296e-01 7.330451079668e-01 7.195988710924e-01 7.051577566776e-01 6.900411183084e-01 6.745454734535e-01 6.588688640732e-01 6.430194132792e-01 6.267639676228e-01 6.096018764604e-01 5.908523019059e-01 5.766414364721e-01 5.669328981889e-01 5.606855900813e-01 5.572460358139e-01
 5.636721294571e-01 5.669381979604e-01 5.725238310000e-01 5.807963402353e-01 5.924580573249e-01 6.086018890657e-01 6.238705135869e-01 6.387569270601e-01 6.535856990082e-01 6.684958905257e-01 6.834487035504e-01 6.982472924363e-01 7.126034651871e-01 7.262098707522e-01 7.387906942931e-01 7.501647152521e-01 7.602527584379e-01 7.691028341979e-01 7.768737178175e-01 7.838189995886e-01 7.902450740860e-01 7.964965705260e-01 8.029165585073e-01 8.098157920969e-01 8.174500869664e-01 8.259895993451e-01 8.355172996559e-01 8.460200381188e-01 8.573860021880e-01 8.694296042817e-01 8.819017697880e-01 8.945287935716e-01 9.070269477455e-01 9.191389596460e-01 9.306481191251e-01 9.413982559138e-01 9.512867639000e-01 9.602700246622e-01 9.683437853521e-01 9.755363777613e-01 9.818691921623e-01 9.873626205351e-01 9.920126232501e-01 9.957967889452e-01 9.986845421669e-01 1.000627773635e+00 1.001419888568e+00 1.001027732016e+00 1.010200557311e+00 1.027354229481e+00 1.052419168590e+00 1.086580954972e+00 1.125021183057e+00 1.161257776583e+00 1.195651864646e+00 1.228285632879e+00 1.259172540473e+00 1.288309862722e+00 1.315666897147e+00 1.341145944308e+00 1.364630099429e+00 1.385976281120e+00 1.405044832152e+00 1.421743852432e+00 1.436053898855e+00 1.448024071433e+00 1.457779426694e+00 1.465507220087e+00 1.471420051509e+00 1.475738299543e+00 1.478665113473e+00 1.480353532161e+00 1.480905188543e+00 1.480352355784e+00 1.478665546719e+00 1.475739836219e+00 1.471419620720e+00 1.465507101464e+00 1.457781153397e+00 1.448024672472e+00 1.436053504470e+00 1.421746032145e+00 1.405043438517e+00 1.385974863332e+00 1.364630801316e+00 1.341144349965e+00 1.315663939339e+00 1.288311796086e+00 1.259172452682e+00 1.228285246962e+00 1.195652820104e+00 1.161258443789e+00 1.125020436978e+00 1.086581334352e+00 1.052418451087e+00 1.027355488387e+00 1.010200571917e+00 1.001028547096e+00 1.001418745711e+00 1.000627560211e+00 9.986840573306e-01 9.957971401322e-01 9.920133486016e-01 9.873631108469e-01 9.818707271826e-01 9.755360354052e-01 9.683444054288e-01 9.602696693033e-01 9.512864441313e-01 9.413988953136e-01 9.306487276520e-01 9.191389498846e-01 9.070275574775e-01 8.945273506700e-01 8.819022881139e-01 8.694301267219e-01 8.573862025503e-01 8.460183487565e-01 8.355162776557e-01 8.259894904379e-01 8.174484787204e-01 8.098158976508e-01 8.029167786992e-01 7.964974725951e-01 7.902445504217e-01 7.838182561130e-01 7.768749997897e-01 7.691041731094e-01 7.602510025488e-01 7.501643684812e-01 7.387934288562e-01 7.262100400885e-01 7.126036903176e-01 6.982446649806e-01 6.834489071169e-01 6.684975198372e-01 6.535851861417e-01 6.387541621174e-01 6.238714057334e-01 6.086028967851e-01 5.924576868532e-01 5.807967132980e-01 5.725229729219e-01 5.669373072894e-01 5.636721294571e-01
 5.702584985819e-01 5.734170518173e-01 5.785241254102e-01 5.853765385255e-01 5.927749875934e-01 6.041152918224e-01 6.171931402940e-01 6.308085837293e-01 6.447492667973e-01 6.589778399438e-01 6.734225452855e-01 6.878997707567e-01 7.021463532120e-01 7.158666647496e-01 7.287878495093e-01 7.407150581428e-01 7.515458193236e-01 7.612926149487e-01 7.700728812050e-01 7.780965147358e-01 7.856232237087e-01 7.929557803463e-01 8.004005319217e-01 8.082340935536e-01 8.166804259852e-01 8.258981251084e-01 8.359580787230e-01 8.468483860317e-01 8.584728478481e-01 8.706680249538e-01 8.832206079488e-01 8.958924774323e-01 9.084448160707e-01 9.206507280096e-01 9.323257251882e-01 9.433257663550e-01 9.535594372048e-01 9.629760922067e-01 9.715626244298e-01 9.793245272794e-01 9.862692751640e-01 9.924005502032e-01 9.977188251224e-01 1.002243643241e+00 1.006101558063e+00 1.009695732097e+00 1.014021851797e+00 1.022987707992e+00 1.036343323244e+00 1.054149602167e+00 1.076938909127e+00 1.100502289190e+00 1.135222233906e+00 1.169333433303e+00 1.202538058987e+00 1.234410066439e+00 1.264743069428e+00 1.293470978216e+00 1.320563602887e+00 1.345945566134e+00 1.369530261464e+00 1.391190873687e+00 1.410796940765e+00 1.428239977347e+00 1.443473127261e+00 1.456493206704e+00 1.467366437400e+00 1.476201786571e+00 1.483146722924e+00 1.488349891143e+00 1.491953876328e+00 1.494067477706e+00 1.494764843478e+00 1.494067528961e+00 1.491953590360e+00 1.488351672663e+00 1.483146417635e+00 1.476202056031e+00 1.467366028917e+00 1.456494174486e+00 1.443473481718e+00 1.428243153961e+00 1.410796200918e+00 1.391189798338e+00 1.369530420554e+00 1.345945189443e+00 1.320561476856e+00 1.293472772153e+00 1.264742648719e+00 1.234408978424e+00 1.202539026410e+00 1.169334708672e+00 1.135221434770e+00 1.100502380762e+00 1.076939049103e+00 1.054151008725e+00 1.036344465084e+00 1.022987577411e+00 1.014023035881e+00 1.009696115835e+00 1.006102957015e+00 1.002244647001e+00 9.977172110846e-01 9.924004783356e-01 9.862695653630e-01 9.793259624458e-01 9.715628649327e-01 9.629759340546e-01 9.535579060492e-01 9.433271251534e-01 9.323251959755e-01 9.206534860430e-01 9.084462022809e-01 8.958933672397e-01 8.832211952612e-01 8.706678127424e-01 8.584730763328e-01 8.468478725134e-01 8.359579451322e-01 8.258988913523e-01 8.166799576100e-01 8.082333929625e-01 8.004019666666e-01 7.929563465668e-01 7.856222512586e-01 7.780949286302e-01 7.700751409772e-01 7.612937588942e-01 7.515445500141e-01 7.407152650523e-01 7.287888371973e-01 7.158646052711e-01 7.021470718852e-01 6.878979858414e-01 6.734219062311e-01 6.589795807706e-01 6.447476218242e-01 6.308082600427e-01 6.171949773968e-01 6.041150150891e-01 5.927748618385e-01 5.853760271703e-01 5.785225298838e-01 5.734171996569e-01 5.702584985819e-01
 5.774540141871e-01 5.806936223653e-01 5.860626407153e-01 5.934707134619e-01 6.020402021631e-01 6.108493151046e-01 6.235978862627e-01 6.370831481218e-01 6.508430426000e-01 6.648831425670e-01 6.792122231266e-01 6.937144281473e-01 7.081696792461e-01 7.223041559041e-01 7.358555123499e-01 7.486112119160e-01 7.604457840552e-01 7.713377390025e-01 7.813603485705e-01 7.906754205527e-01 7.994983258212e-01 8.080833954878e-01 8.166937955342e-01 8.255750817941e-01 8.349274780262e-01 8.448968111899e-01 8.555533385994e-01 8.669014828203e-01 8.788681295457e-01 8.913274585780e-01 9.041086053675e-01 9.170170826778e-01 9.298527661125e-01 9.424228729320e-01 9.545615835744e-01 9.661286889542e-01 9.770299687964e-01 9.871909817246e-01 9.965742866078e-01 1.005148379793e+00 1.012882687601e+00 1.019737060072e+00 1.025666934732e+00 1.030634259795e+00 1.034728096684e+00 1.038442890138e+00 1.043629876509e+00 1.055268931944e+00 1.066557556214e+00 1.084506435640e+00 1.110132981367e+00 1.140358164541e+00 1.168199486204e+00 1.201433637486e+00 1.234923872201e+00 1.267227403368e+00 1.297987004513e+00 1.327161675256e+00 1.354777972815e+00 1.380814479710e+00 1.405215753681e+00 1.427872371460e+00 1.448656833308e+00 1.467441385768e+00 1.484142351837e+00 1.498704940363e+00 1.511128306568e+00 1.521444821738e+00 1.529729246364e+00 1.536059633159e+00 1.540516100937e+00 1.543159993902e+00 1.544037828279e+00 1.543160283875e+00 1.540515979283e+00 1.536061547547e+00 1.529730684664e+00 1.521446034824e+00 1.511127116164e+00 1.498706582007e+00 1.484143676303e+00 1.467444120798e+00 1.448657160051e+00 1.427872115573e+00 1.405215612334e+00 1.380815785984e+00 1.354778064706e+00 1.327163320846e+00 1.297985040891e+00 1.267225218368e+00 1.234923129290e+00 1.201433827836e+00 1.168198485603e+00 1.140357863034e+00 1.110132438428e+00 1.084506747738e+00 1.066558613432e+00 1.055268381186e+00 1.043631323219e+00 1.038442447679e+00 1.034729034418e+00 1.030635247238e+00 1.025664173457e+00 1.019737664561e+00 1.012882686484e+00 1.005149369422e+00 9.965756546387e-01 9.871922205833e-01 9.770289955754e-01 9.661311552228e-01 9.545607590386e-01 9.424243095479e-01 9.298531006405e-01 9.170183623681e-01 9.041085958937e-01 8.913258932741e-01 8.788683395642e-01 8.669017442967e-01 8.555550195662e-01 8.448981717016e-01 8.349285881514e-01 8.255753898831e-01 8.166955566439e-01 8.080826295690e-01 7.994967574934e-01 7.906738097959e-01 7.813625442711e-01 7.713375616310e-01 7.604448225910e-01 7.486110585976e-01 7.358555977888e-01 7.223040155114e-01 7.081704409300e-01 6.937138604639e-01 6.792122095862e-01 6.648834446976e-01 6.508409266637e-01 6.370829661789e-01 6.235987566575e-01 6.108491934227e-01 6.020400675216e-01 5.934693384592e-01 5.860608239292e-01 5.806940880456e-01 5.774540141871e-01
 5.853236192410e-01 5.888040857559e-01 5.950728054719e-01 6.048631613132e-01 6.200261583755e-01 6.383057016451e-01 6.544231705166e-01 6.692485169281e-01 6.836169890692e-01 6.980424017696e-01 7.127561792157e-01 7.277566068779e-01 7.428788498626e-01 7.578722671843e-01 7.724779228856e-01 7.864659939012e-01 7.996858770604e-01 8.120758512759e-01 8.236648314341e-01 8.345648401392e-01 8.449483868507e-01 8.550212470269e-01 8.650096283609e-01 8.751274170448e-01 8.855619837382e-01 8.964505913885e-01 9.078767220159e-01 9.198710798054e-01 9.323978172380e-01 9.453750081645e-01 9.586797223344e-01 9.721666379054e-01 9.856716838608e-01 9.990296705169e-01 1.012083625153e+00 1.024691573628e+00 1.036735724667e+00 1.048109360558e+00 1.058730557785e+00 1.068518907581e+00 1.077385294682e+00 1.085226585139e+00 1.091905601854e+00 1.097223532025e+00 1.100937796296e+00 1.102727294810e+00 1.102225752864e+00 1.095020388570e+00 1.098319462695e+00 1.115609344574e+00 1.146586233921e+00 1.194948451875e+00 1.236171735250e+00 1.275185785571e+00 1.311891304336e+00 1.346397180996e+00 1.378951679783e+00 1.409783859954e+00 1.439045162198e+00 1.466790946299e+00 1.492994388291e+00 1.517562097667e+00 1.540353411208e+00 1.561220577672e+00 1.580030113881e+00 1.596681385510e+00 1.611104988290e+00 1.623268136531e+00 1.633172809898e+00 1.640838343452e+00 1.646289059403e+00 1.649547807348e+00 1.650632179644e+00 1.649546522559e+00 1.646290040395e+00 1.640840300144e+00 1.633174448656e+00 1.623268621963e+00 1.611103547205e+00 1.596682371403e+00 1.580031469597e+00 1.561221074584e+00 1.540353612788e+00 1.517561254223e+00 1.492994351407e+00 1.466791781731e+00 1.439045317815e+00 1.409785142219e+00 1.378950537837e+00 1.346394484593e+00 1.311890033399e+00 1.275184961221e+00 1.236171759724e+00 1.194948858647e+00 1.146585380751e+00 1.115609137627e+00 1.098320238610e+00 1.095020451518e+00 1.102226328935e+00 1.102725922467e+00 1.100937218781e+00 1.097224751336e+00 1.091903716007e+00 1.085227727163e+00 1.077385495108e+00 1.068518759887e+00 1.058732556847e+00 1.048112092558e+00 1.036736377865e+00 1.024692954352e+00 1.012083190487e+00 9.990282614814e-01 9.856703433427e-01 9.721676401586e-01 9.586803581065e-01 9.453737301771e-01 9.323969057553e-01 9.198718742052e-01 9.078787373676e-01 8.964505673767e-01 8.855614798482e-01 8.751285436144e-01 8.650101560646e-01 8.550209352372e-01 8.449470550086e-01 8.345645189363e-01 8.236655517523e-01 8.120745119987e-01 7.996856760875e-01 7.864670480294e-01 7.724781850345e-01 7.578736896711e-01 7.428782814198e-01 7.277562388649e-01 7.127570009142e-01 6.980416175696e-01 6.836166382365e-01 6.692471564434e-01 6.544220944298e-01 6.383060335125e-01 6.200257803264e-01 6.048625243005e-01 5.950723205211e-01 5.888046912904e-01 5.853236192410e-01
 5.935644330662e-01 5.972738103113e-01 6.042979597343e-01 6.156133496698e-01 6.330880806511e-01 6.572215076154e-01 6.754364758277e-01 6.910344819290e-01 7.056844336602e-01 7.202540655888e-01 7.351366280049e-01 7.504126089615e-01 7.659578843147e-01 7.815414155277e-01 7.968982920456e-01 8.117875482225e-01 8.260320099011e-01 8.395350808686e-01 8.522846229390e-01 8.643485531254e-01 8.758574910880e-01 8.869792175213e-01 8.979051159703e-01 9.088234086560e-01 9.199115335622e-01 9.313077312783e-01 9.431074519530e-01 9.553685211122e-01 9.680916499655e-01 9.812373998094e-01 9.947286627668e-01 1.008462950500e+00 1.022308658516e+00 1.036124891661e+00 1.049761648388e+00 1.063073485463e+00 1.075915561769e+00 1.088153703512e+00 1.099662046012e+00 1.110314825960e+00 1.119975355398e+00 1.128486889403e+00 1.135635532691e+00 1.141094502560e+00 1.144339546556e+00 1.144392689181e+00 1.139219142256e+00 1.123290649034e+00 1.124340667369e+00 1.141302957410e+00 1.173661584237e+00 1.222811414712e+00 1.277500079916e+00 1.321932553468e+00 1.361226432465e+00 1.397323424178e+00 1.431125398738e+00 1.463121660225e+00 1.493574019840e+00 1.522593233671e+00 1.550173977956e+00 1.576230545649e+00 1.600610107103e+00 1.623142706069e+00 1.643655003599e+00 1.662001872889e+00 1.678057176403e+00 1.691735623137e+00 1.702975147520e+00 1.711744142376e+00 1.718017073197e+00 1.721785461300e+00 1.723041406821e+00 1.721783416749e+00 1.718017821407e+00 1.711744459867e+00 1.702975741397e+00 1.691735223373e+00 1.678057003107e+00 1.662002111857e+00 1.643655072241e+00 1.623142386204e+00 1.600609837615e+00 1.576229624725e+00 1.550174469776e+00 1.522592761803e+00 1.493573784388e+00 1.463123277036e+00 1.431125738572e+00 1.397322101038e+00 1.361225890141e+00 1.321931326375e+00 1.277500280709e+00 1.222811577472e+00 1.173661911070e+00 1.141301599421e+00 1.124340948857e+00 1.123290835775e+00 1.139219219197e+00 1.144392821517e+00 1.144338312523e+00 1.141095056053e+00 1.135635261253e+00 1.128488174107e+00 1.119975751450e+00 1.110313712940e+00 1.099661566871e+00 1.088154493640e+00 1.075915642270e+00 1.063072942726e+00 1.049762158195e+00 1.036123618084e+00 1.022307895802e+00 1.008463419110e+00 9.947308507845e-01 9.812380685572e-01 9.680904460370e-01 9.553685619006e-01 9.431083539519e-01 9.313059187729e-01 9.199101940271e-01 9.088247093969e-01 8.979039675521e-01 8.869798230684e-01 8.758575994735e-01 8.643493581455e-01 8.522847305672e-01 8.395326877075e-01 8.260322296426e-01 8.117890825628e-01 7.968985456990e-01 7.815418314343e-01 7.659566776284e-01 7.504114800422e-01 7.351366277393e-01 7.202535745109e-01 7.056856902377e-01 6.910337675064e-01 6.754353039919e-01 6.572220868213e-01 6.330882057572e-01 6.156136270577e-01 6.042983857788e-01 5.972744185181e-01 5.935644330662e-01
 6.018366855409e-01 6.056859357360e-01 6.131122640714e-01 6.250971786709e-01 6.429049744884e-01 6.651581813946e-01 6.827252955570e-01 6.979562000332e-01 7.123487087485e-01 7.267516375038e-01 7.415704816278e-01 7.569030263961e-01 7.726384642240e-01 7.885547132736e-01 8.043790582083e-01 8.198594949427e-01 8.347934000923e-01 8.490544880688e-01 8.625933081215e-01 8.754367980257e-01 8.876755813044e-01 8.994435905675e-01 9.109013284594e-01 9.222161326637e-01 9.335559171733e-01 9.450641494230e-01 9.568486938914e-01 9.689930274072e-01 9.815328162290e-01 9.944677114145e-01 1.007763094363e+00 1.021352563120e+00 1.035135717867e+00 1.048991236728e+00 1.062774451225e+00 1.076332427881e+00 1.089495116847e+00 1.102101371620e+00 1.113983531723e+00 1.124981004644e+00 1.134922919369e+00 1.143626065120e+00 1.150854804285e+00 1.156267514367e+00 1.159313809682e+00 1.159022527767e+00 1.153722028724e+00 1.141311473564e+00 1.142693060203e+00 1.159855365965e+00 1.192858773992e+00 1.241320498424e+00 1.292545587545e+00 1.336724572019e+00 1.376272103135e+00 1.412729541006e+00 1.446968773016e+00 1.479495424322e+00 1.510588136101e+00 1.540370287468e+00 1.568845051089e+00 1.595925332312e+00 1.621452935709e+00 1.645235659907e+00 1.667073621088e+00 1.686776177069e+00 1.704169902084e+00 1.719114819212e+00 1.731490637961e+00 1.741211176891e+00 1.748201218048e+00 1.752416556486e+00 1.753823293738e+00 1.752414476295e+00 1.748201087038e+00 1.741209999740e+00 1.731490395260e+00 1.719113708370e+00 1.704170559018e+00 1.686775962862e+00 1.667073174223e+00 1.645235724219e+00 1.621452325095e+00 1.595924870463e+00 1.568845180470e+00 1.540369479181e+00 1.510587722252e+00 1.479496640296e+00 1.446969301324e+00 1.412729663060e+00 1.376273021471e+00 1.336723143640e+00 1.292545288385e+00 1.241320607572e+00 1.192858816811e+00 1.159854604307e+00 1.142692451111e+00 1.141311716255e+00 1.153721483054e+00 1.159023730104e+00 1.159313180536e+00 1.156267275272e+00 1.150854976652e+00 1.143627283396e+00 1.134923379588e+00 1.124979015332e+00 1.113982518702e+00 1.102100483570e+00 1.089495403585e+00 1.076331039139e+00 1.062775765271e+00 1.048990684085e+00 1.035137028020e+00 1.021352725158e+00 1.007765579591e+00 9.944684796949e-01 9.815331084357e-01 9.689935112539e-01 9.568490473001e-01 9.450611797450e-01 9.335555867060e-01 9.222170916064e-01 9.109000870300e-01 8.994451540642e-01 8.876772831861e-01 8.754371839911e-01 8.625937891504e-01 8.490522988283e-01 8.347936347949e-01 8.198605590521e-01 8.043793531969e-01 7.885534996892e-01 7.726383683094e-01 7.569016789618e-01 7.415698065432e-01 7.267513368463e-01 7.123504303381e-01 6.979564203989e-01 6.827254094142e-01 6.651591400057e-01 6.429056709677e-01 6.250970861158e-01 6.131117945456e-01 6.056862204867e-01 6.018366855409e-01
 6.099308275909e-01 6.138089894825e-01 6.212858048783e-01 6.336898409453e-01 6.542284576864e-01 6.780105460139e-01 6.936579824483e-01 7.079974616463e-01 7.220270002653e-01 7.363440404743e-01 7.512471966147e-01 7.667969067150e-01 7.828701737494e-01 7.992377516122e-01 8.156166087072e-01 8.317356980427e-01 8.473701392193e-01 8.623648982784e-01 8.766387052385e-01 8.901833358926e-01 9.030549013878e-01 9.153587691426e-01 9.272348884285e-01 9.388356177265e-01 9.503257460662e-01 9.618537745426e-01 9.735456669614e-01 9.855079067114e-01 9.978103844998e-01 1.010487427437e+00 1.023541261672e+00 1.036934972489e+00 1.050597189072e+00 1.064418373637e+00 1.078256251362e+00 1.091943049116e+00 1.105285234135e+00 1.118088791506e+00 1.130144705131e+00 1.141261092645e+00 1.151242201942e+00 1.159903249498e+00 1.167040058413e+00 1.172403532775e+00 1.175631415702e+00 1.176073555235e+00 1.172234174269e+00 1.154039332678e+00 1.153686176979e+00 1.171018750734e+00 1.205689105059e+00 1.263662496571e+00 1.311511066505e+00 1.353596928412e+00 1.392499718768e+00 1.429068704834e+00 1.463796234108e+00 1.497020051593e+00 1.528948456319e+00 1.559681304269e+00 1.589212467557e+00 1.617450987583e+00 1.644229389505e+00 1.669339976001e+00 1.692556059080e+00 1.713651090751e+00 1.732408199587e+00 1.748635712935e+00 1.762157960643e+00 1.772836848234e+00 1.780548882068e+00 1.785214109142e+00 1.786772541922e+00 1.785213192825e+00 1.780548624711e+00 1.772836205071e+00 1.762158270328e+00 1.748634835987e+00 1.732408966827e+00 1.713651720050e+00 1.692556785556e+00 1.669340515067e+00 1.644229152437e+00 1.617451573271e+00 1.589212994202e+00 1.559680721031e+00 1.528947271249e+00 1.497020439176e+00 1.463796183754e+00 1.429068923262e+00 1.392501170422e+00 1.353595298610e+00 1.311511233920e+00 1.263662841552e+00 1.205689091638e+00 1.171019312421e+00 1.153685933171e+00 1.154040500749e+00 1.172234477116e+00 1.176074292300e+00 1.175630866099e+00 1.172403512212e+00 1.167040010117e+00 1.159904133050e+00 1.151242234474e+00 1.141259030002e+00 1.130144780285e+00 1.118088585066e+00 1.105285452138e+00 1.091942455983e+00 1.078257844898e+00 1.064418516139e+00 1.050597893353e+00 1.036935387292e+00 1.023542609954e+00 1.010487775581e+00 9.978107034168e-01 9.855091329562e-01 9.735458458606e-01 9.618512717887e-01 9.503255642079e-01 9.388371007952e-01 9.272342386805e-01 9.153609270821e-01 9.030559720432e-01 8.901823000479e-01 8.766391948932e-01 8.623649690606e-01 8.473701423281e-01 8.317357486871e-01 8.156153996503e-01 7.992360243283e-01 7.828709440605e-01 7.667959023973e-01 7.512453579773e-01 7.363438597693e-01 7.220284130414e-01 7.079973351283e-01 6.936582498473e-01 6.780109547201e-01 6.542286535861e-01 6.336897228483e-01 6.212853329658e-01 6.138093887354e-01 6.099308275909e-01
 6.178569397962e-01 6.216123857217e-01 6.284452321152e-01 6.390587694540e-01 6.539706518746e-01 6.661741224968e-01 6.780453168523e-01 6.908995484872e-01 7.041891756409e-01 7.180763426738e-01 7.326930892556e-01 7.480352261101e-01 7.639597338504e-01 7.802291355786e-01 7.965607908399e-01 8.126712685217e-01 8.283270746446e-01 8.433568242671e-01 8.576579067971e-01 8.712014717201e-01 8.840158005676e-01 8.961874521229e-01 9.078390896635e-01 9.191108580755e-01 9.301634104560e-01 9.411445367766e-01 9.521943565181e-01 9.634345527441e-01 9.749572124823e-01 9.868250875647e-01 9.990668221206e-01 1.011673277176e+00 1.024595174761e+00 1.037734569113e+00 1.050956096826e+00 1.064076509078e+00 1.076884362162e+00 1.089154633569e+00 1.100647100498e+00 1.111143668357e+00 1.120440025993e+00 1.128369453659e+00 1.134800706595e+00 1.139659911561e+00 1.142984122259e+00 1.145107537567e+00 1.147514590390e+00 1.149366728646e+00 1.155793207902e+00 1.173693132425e+00 1.203965883752e+00 1.243303090496e+00 1.277176936157e+00 1.313809743166e+00 1.350221060777e+00 1.385513956856e+00 1.419525754505e+00 1.452318377083e+00 1.483989767166e+00 1.514591382308e+00 1.544102760568e+00 1.572431463773e+00 1.599409358678e+00 1.624828669689e+00 1.648453867614e+00 1.670041031123e+00 1.689348306494e+00 1.706142715872e+00 1.720211951276e+00 1.731371350900e+00 1.739461198137e+00 1.744365830374e+00 1.746007984751e+00 1.744367256082e+00 1.739461536256e+00 1.731371836908e+00 1.720212884863e+00 1.706142494517e+00 1.689347574585e+00 1.670042456619e+00 1.648455383140e+00 1.624829997947e+00 1.599408987086e+00 1.572431877337e+00 1.544104070243e+00 1.514591146827e+00 1.483987355735e+00 1.452318554516e+00 1.419523946022e+00 1.385514149980e+00 1.350222207373e+00 1.313809233752e+00 1.277176644767e+00 1.243302578467e+00 1.203966282201e+00 1.173693195110e+00 1.155793450340e+00 1.149367746440e+00 1.147516296836e+00 1.145107243460e+00 1.142982952670e+00 1.139660091000e+00 1.134801466168e+00 1.128370282388e+00 1.120440486364e+00 1.111142550857e+00 1.100647580332e+00 1.089156104647e+00 1.076884951971e+00 1.064075823470e+00 1.050956637683e+00 1.037735406284e+00 1.024594653221e+00 1.011674170601e+00 9.990674124877e-01 9.868243687734e-01 9.749566223656e-01 9.634352532210e-01 9.521956940260e-01 9.411433589410e-01 9.301625921878e-01 9.191128901829e-01 9.078382653289e-01 8.961884565861e-01 8.840166528535e-01 8.712000134374e-01 8.576576878745e-01 8.433570123739e-01 8.283276975336e-01 8.126711098687e-01 7.965588562955e-01 7.802289281789e-01 7.639601780025e-01 7.480338788533e-01 7.326903890221e-01 7.180776677159e-01 7.041910958478e-01 6.908990015079e-01 6.780456440087e-01 6.661739508697e-01 6.539702816027e-01 6.390593145237e-01 6.284466511172e-01 6.216129397645e-01 6.178569397962e-01
 6.259764542979e-01 6.296179145318e-01 6.357844275569e-01 6.442093424996e-01 6.525072919564e-01 6.589500959978e-01 6.708021562503e-01 6.836865226407e-01 6.971933617620e-01 7.113923135665e-01 7.263614733487e-01 7.420627302355e-01 7.583417262668e-01 7.749482120139e-01 7.916009312743e-01 8.080056091857e-01 8.239216350164e-01 8.391666290562e-01 8.536232651127e-01 8.672474134527e-01 8.800553814645e-01 8.921246112194e-01 9.035722187964e-01 9.145404706023e-01 9.251958130580e-01 9.356953790442e-01 9.462024834234e-01 9.568524238600e-01 9.677597487562e-01 9.790054871537e-01 9.906355458796e-01 1.002657872369e+00 1.015025386633e+00 1.027637483988e+00 1.040349766254e+00 1.052948270440e+00 1.065188760401e+00 1.076805307446e+00 1.087521117205e+00 1.097089953635e+00 1.105302103720e+00 1.112011021905e+00 1.117155191407e+00 1.120788226757e+00 1.123184353026e+00 1.125122059050e+00 1.128830263251e+00 1.143215372082e+00 1.155788322229e+00 1.173599686016e+00 1.197891847749e+00 1.219822169462e+00 1.251069160671e+00 1.286470943296e+00 1.322363543880e+00 1.357603629098e+00 1.391843539921e+00 1.425025608797e+00 1.457184920950e+00 1.488340104041e+00 1.518456762404e+00 1.547443295259e+00 1.575132826184e+00 1.601319158896e+00 1.625760440073e+00 1.648197294703e+00 1.668364429467e+00 1.685987673590e+00 1.700821126299e+00 1.712629495611e+00 1.721220479494e+00 1.726438657231e+00 1.728189398350e+00 1.726439303960e+00 1.721219641655e+00 1.712629308998e+00 1.700821252378e+00 1.685988135364e+00 1.668362199842e+00 1.648197910005e+00 1.625760657173e+00 1.601320156446e+00 1.575131770896e+00 1.547442258047e+00 1.518458389899e+00 1.488340544345e+00 1.457183247359e+00 1.425026779209e+00 1.391842158714e+00 1.357604000573e+00 1.322364014579e+00 1.286470082486e+00 1.251068068281e+00 1.219823009135e+00 1.197891743802e+00 1.173598965611e+00 1.155788058912e+00 1.143215754824e+00 1.128832015275e+00 1.125120717251e+00 1.123183603116e+00 1.120788101706e+00 1.117156048205e+00 1.112012125210e+00 1.105302392245e+00 1.097089480514e+00 1.087521769460e+00 1.076806037320e+00 1.065190180539e+00 1.052947230789e+00 1.040348297446e+00 1.027638410241e+00 1.015024685428e+00 1.002658615486e+00 9.906371564618e-01 9.790040452513e-01 9.677586410620e-01 9.568538450204e-01 9.462035831349e-01 9.356964497607e-01 9.251943117058e-01 9.145410746037e-01 9.035708283768e-01 8.921245133720e-01 8.800570591169e-01 8.672468272514e-01 8.536221783571e-01 8.391661737444e-01 8.239230864570e-01 8.080058797716e-01 7.915991533267e-01 7.749490606718e-01 7.583410430812e-01 7.420616681016e-01 7.263596729173e-01 7.113936431793e-01 6.971949024477e-01 6.836867584658e-01 6.708038679368e-01 6.589491978605e-01 6.525060854131e-01 6.442101448959e-01 6.357861059008e-01 6.296183909207e-01 6.259764542979e-01
 6.346857256762e-01 6.384011513735e-01 6.447448468937e-01 6.538912123031e-01 6.658460414427e-01 6.812955028490e-01 6.963104695915e-01 7.111189684474e-01 7.261438598882e-01 7.417128899404e-01 7.579994163473e-01 7.749901836243e-01 7.925336580737e-01 8.103684154168e-01 8.281957471563e-01 8.457069432268e-01 8.626413012222e-01 8.787965978698e-01 8.940392863711e-01 9.083131738716e-01 9.216277410027e-01 9.340611548270e-01 9.457369461493e-01 9.568161888504e-01 9.674845656702e-01 9.779278020275e-01 9.883380983737e-01 9.988759761464e-01 1.009682639329e+00 1.020854051689e+00 1.032450467873e+00 1.044480407139e+00 1.056890563680e+00 1.069564148014e+00 1.082324918079e+00 1.094920625603e+00 1.107062382258e+00 1.118435746493e+00 1.128718759234e+00 1.137625231529e+00 1.144930785873e+00 1.150481756214e+00 1.154223807408e+00 1.156209963647e+00 1.156618687380e+00 1.155776238041e+00 1.154184376834e+00 1.152132461938e+00 1.159547462971e+00 1.176298403669e+00 1.202532359274e+00 1.238449367588e+00 1.279349103655e+00 1.319257772312e+00 1.358115674827e+00 1.395829903104e+00 1.432377318225e+00 1.467801779809e+00 1.502165493892e+00 1.535500145350e+00 1.567771309204e+00 1.598888186337e+00 1.628682988499e+00 1.656935197101e+00 1.683382715246e+00 1.707740222224e+00 1.729705273164e+00 1.748961419626e+00 1.765215365007e+00 1.778186210199e+00 1.787642451838e+00 1.793394543798e+00 1.795326245863e+00 1.793393266707e+00 1.787641584885e+00 1.778185760485e+00 1.765215900737e+00 1.748961722430e+00 1.729703508527e+00 1.707739839944e+00 1.683382086987e+00 1.656934522083e+00 1.628682615561e+00 1.598888033497e+00 1.567772862357e+00 1.535500791528e+00 1.502166416854e+00 1.467802785940e+00 1.432377147229e+00 1.395831025117e+00 1.358115549981e+00 1.319257111421e+00 1.279348944050e+00 1.238451968050e+00 1.202532922187e+00 1.176295855431e+00 1.159547612501e+00 1.152132993984e+00 1.154185576477e+00 1.155774223232e+00 1.156617401481e+00 1.156209998770e+00 1.154223243459e+00 1.150480603228e+00 1.144931320912e+00 1.137625514253e+00 1.128718426367e+00 1.118435916879e+00 1.107063965681e+00 1.094919042689e+00 1.082322931972e+00 1.069565306088e+00 1.056889476332e+00 1.044479897268e+00 1.032452577462e+00 1.020853260165e+00 1.009680637341e+00 9.988778273855e-01 9.883373252147e-01 9.779292971719e-01 9.674826287767e-01 9.568166815375e-01 9.457363448806e-01 9.340602781080e-01 9.216296275504e-01 9.083127716128e-01 8.940385611422e-01 8.787957251190e-01 8.626419640307e-01 8.457071988922e-01 8.281941261815e-01 8.103682256157e-01 7.925327967857e-01 7.749902310279e-01 7.579984331866e-01 7.417135959514e-01 7.261438460898e-01 7.111189934605e-01 6.963116171647e-01 6.812955914113e-01 6.658464685752e-01 6.538915663791e-01 6.447452698680e-01 6.384003392069e-01 6.346857256762e-01
 6.440771011074e-01 6.479821354266e-01 6.548928291235e-01 6.653597012895e-01 6.802115929726e-01 6.999394538403e-01 7.178737231254e-01 7.347796578987e-01 7.514631201740e-01 7.684587420547e-01 7.860451860645e-01 8.042533399627e-01 8.229399497733e-01 8.418457516065e-01 8.606527374371e-01 8.790455850945e-01 8.967464857364e-01 9.135377924936e-01 9.292793246518e-01 9.439119179879e-01 9.574438581414e-01 9.699611822424e-01 9.816022897023e-01 9.925523014984e-01 1.003021891317e+00 1.013227619015e+00 1.023386826990e+00 1.033688264086e+00 1.044290131615e+00 1.055298319497e+00 1.066779984571e+00 1.078730801543e+00 1.091085469514e+00 1.103703961553e+00 1.116374455665e+00 1.128808966974e+00 1.140678567472e+00 1.151621812444e+00 1.161279034638e+00 1.169329740473e+00 1.175525331879e+00 1.179695252371e+00 1.181761946492e+00 1.181732701331e+00 1.179647069699e+00 1.175505403283e+00 1.169194648197e+00 1.160032315814e+00 1.163353164482e+00 1.179191913009e+00 1.207600428433e+00 1.249846411836e+00 1.296376619307e+00 1.340348638585e+00 1.382277371106e+00 1.422530003703e+00 1.461341405163e+00 1.498886661538e+00 1.535281814248e+00 1.570589902290e+00 1.604792619579e+00 1.637799801847e+00 1.669445769184e+00 1.699497718500e+00 1.727678432926e+00 1.753678654935e+00 1.777167036928e+00 1.797797267373e+00 1.815236689578e+00 1.829174326348e+00 1.839342989758e+00 1.845535128061e+00 1.847614900603e+00 1.845533154570e+00 1.839343384462e+00 1.829174374238e+00 1.815238391875e+00 1.797796721735e+00 1.777167417728e+00 1.753678565187e+00 1.727679596059e+00 1.699497188279e+00 1.669446280492e+00 1.637800525284e+00 1.604793643310e+00 1.570590591209e+00 1.535282012621e+00 1.498884768584e+00 1.461341035117e+00 1.422532010657e+00 1.382276639891e+00 1.340348234190e+00 1.296377356891e+00 1.249848562366e+00 1.207601919409e+00 1.179189036085e+00 1.163353184555e+00 1.160032668303e+00 1.169197206155e+00 1.175503390110e+00 1.179644503465e+00 1.181733706994e+00 1.181762049406e+00 1.179692983468e+00 1.175526254373e+00 1.169330579396e+00 1.161278995704e+00 1.151621410545e+00 1.140679349894e+00 1.128808550339e+00 1.116374066087e+00 1.103705270567e+00 1.091084763972e+00 1.078729971631e+00 1.066781502299e+00 1.055299530732e+00 1.044288678013e+00 1.033688938030e+00 1.023385749506e+00 1.013228287796e+00 1.003020044999e+00 9.925544320908e-01 9.816028910156e-01 9.699588220003e-01 9.574454337017e-01 9.439113764025e-01 9.292795188085e-01 9.135363273082e-01 8.967461328650e-01 8.790465821929e-01 8.606524763276e-01 8.418449674581e-01 8.229401315380e-01 8.042525416615e-01 7.860441802143e-01 7.684595049632e-01 7.514626839765e-01 7.347793772966e-01 7.178741491871e-01 6.999404172043e-01 6.802135536527e-01 6.653602415146e-01 6.548925235577e-01 6.479796466078e-01 6.440771011074e-01
 6.540835145902e-01 6.581991506939e-01 6.657129697133e-01 6.773577455177e-01 6.942034586299e-01 7.164783345867e-01 7.365926130965e-01 7.552692982666e-01 7.734143855006e-01 7.916690567248e-01 8.103717199993e-01 8.295933705746e-01 8.491977431749e-01 8.689240905338e-01 8.884438703671e-01 9.074349621108e-01 9.256041463714e-01 9.427272996910e-01 9.586616285916e-01 9.733495970261e-01 9.868078723544e-01 9.991330961574e-01 1.010484875402e+00 1.021076079966e+00 1.031147380147e+00 1.040945917690e+00 1.050714171851e+00 1.060668580227e+00 1.070978235180e+00 1.081757262939e+00 1.093063488941e+00 1.104878555604e+00 1.117113904147e+00 1.129599869781e+00 1.142089976379e+00 1.154262026334e+00 1.165752409369e+00 1.176156759103e+00 1.185086246887e+00 1.192196829578e+00 1.197214211930e+00 1.199951215605e+00 1.200310055441e+00 1.198259596007e+00 1.193772010286e+00 1.186745056714e+00 1.177002652658e+00 1.164063616471e+00 1.164852583971e+00 1.180039324036e+00 1.209759418811e+00 1.255138860446e+00 1.305020668619e+00 1.351954285440e+00 1.396415412227e+00 1.438874345231e+00 1.479677079340e+00 1.519079244135e+00 1.557245114827e+00 1.594264046535e+00 1.630131427176e+00 1.664760736348e+00 1.697981059602e+00 1.729550885846e+00 1.759178870202e+00 1.786534336417e+00 1.811264620495e+00 1.833002209902e+00 1.851387119636e+00 1.866088531705e+00 1.876817308956e+00 1.883352543874e+00 1.885546382719e+00 1.883349908054e+00 1.876818153486e+00 1.866088885555e+00 1.851388802181e+00 1.833001161841e+00 1.811266723909e+00 1.786535131418e+00 1.759180998252e+00 1.729551525640e+00 1.697980549257e+00 1.664761345021e+00 1.630133038423e+00 1.594263644620e+00 1.557243565500e+00 1.519076830140e+00 1.479676378464e+00 1.438877235428e+00 1.396414231998e+00 1.351952937408e+00 1.305021217046e+00 1.255139195261e+00 1.209761375107e+00 1.180037665171e+00 1.164850707103e+00 1.164063845628e+00 1.177005441206e+00 1.186743447105e+00 1.193770590207e+00 1.198261095262e+00 1.200311032837e+00 1.199950766128e+00 1.197214366303e+00 1.192197726848e+00 1.185087706821e+00 1.176155819300e+00 1.165750701828e+00 1.154263261450e+00 1.142090660517e+00 1.129600454909e+00 1.117113903049e+00 1.104879048842e+00 1.093063794354e+00 1.081758281259e+00 1.070978894857e+00 1.060668940380e+00 1.050713969019e+00 1.040945289377e+00 1.031145737133e+00 1.021079321063e+00 1.010486536958e+00 9.991306030020e-01 9.868078063412e-01 9.733496131258e-01 9.586624764722e-01 9.427259327864e-01 9.256040098910e-01 9.074366689613e-01 8.884448682126e-01 8.689236246219e-01 8.491981034111e-01 8.295917468541e-01 8.103711599191e-01 7.916706207871e-01 7.734154601396e-01 7.552697660908e-01 7.365926360351e-01 7.164780036549e-01 6.942049595642e-01 6.773594931935e-01 6.657125896202e-01 6.581956919327e-01 6.540835145902e-01
 6.646134629508e-01 6.689102508894e-01 6.769107736188e-01 6.894210621207e-01 7.075768107312e-01 7.314954581712e-01 7.531126369193e-01 7.730662375901e-01 7.922808541583e-01 8.114449522052e-01 8.309311221486e-01 8.508344342380e-01 8.710253959755e-01 8.912396859350e-01 9.111428167791e-01 9.304017359204e-01 9.487154581076e-01 9.658577968801e-01 9.816829152199e-01 9.961378862481e-01 1.009253055309e+00 1.021138421389e+00 1.031976401506e+00 1.042007713732e+00 1.051505340933e+00 1.060748731452e+00 1.070007272884e+00 1.079522713496e+00 1.089470800227e+00 1.099971649129e+00 1.111066267041e+00 1.122718605444e+00 1.134806574105e+00 1.147131301389e+00 1.159409611726e+00 1.171284452031e+00 1.182360990766e+00 1.192208898112e+00 1.200413579030e+00 1.206615916137e+00 1.210527136648e+00 1.211947443293e+00 1.210772230559e+00 1.206954431662e+00 1.200459116464e+00 1.191194461507e+00 1.179065964803e+00 1.163926174919e+00 1.163243667309e+00 1.177982355265e+00 1.208338820509e+00 1.255256700967e+00 1.307091135050e+00 1.355974145954e+00 1.402267082171e+00 1.446419339338e+00 1.488801354446e+00 1.529700289127e+00 1.569309405321e+00 1.607734708204e+00 1.644974679338e+00 1.680942705665e+00 1.715456045881e+00 1.748263139992e+00 1.779054738011e+00 1.807486541095e+00 1.833187505175e+00 1.855774563397e+00 1.874874713705e+00 1.890146243651e+00 1.901290526544e+00 1.908075910033e+00 1.910353939605e+00 1.908073674337e+00 1.901291810401e+00 1.890147108422e+00 1.874876621230e+00 1.855773528202e+00 1.833188144575e+00 1.807487401538e+00 1.779056179659e+00 1.748262890418e+00 1.715455120156e+00 1.680943235848e+00 1.644976862231e+00 1.607733654408e+00 1.569309147144e+00 1.529699205243e+00 1.488801480134e+00 1.446422421284e+00 1.402265868716e+00 1.355972995684e+00 1.307091682656e+00 1.255257159031e+00 1.208340419879e+00 1.177981057562e+00 1.163241340341e+00 1.163924970801e+00 1.179066197023e+00 1.191193397527e+00 1.200458585093e+00 1.206954646498e+00 1.210772330102e+00 1.211947173049e+00 1.210525985375e+00 1.206617523022e+00 1.200414697225e+00 1.192208287379e+00 1.182359372501e+00 1.171285530983e+00 1.159408583364e+00 1.147131512765e+00 1.134807618791e+00 1.122718304348e+00 1.111066622377e+00 1.099971490282e+00 1.089471019616e+00 1.079522583171e+00 1.070008892137e+00 1.060747681969e+00 1.051503950005e+00 1.042010545101e+00 1.031978234640e+00 1.021137159809e+00 1.009251680081e+00 9.961388847670e-01 9.816833525582e-01 9.658565164989e-01 9.487155934575e-01 9.304029920683e-01 9.111434409177e-01 8.912387546944e-01 8.710251805153e-01 8.508332677971e-01 8.309310141486e-01 8.114468221000e-01 7.922818211677e-01 7.730671647896e-01 7.531127840446e-01 7.314942803286e-01 7.075776420417e-01 6.894221475708e-01 6.769106096577e-01 6.689079662526e-01 6.646134629508e-01
 6.755813510804e-01 6.800119717258e-01 6.883402208204e-01 7.013973712930e-01 7.203492331733e-01 7.452906021512e-01 7.678123020723e-01 7.884964702943e-01 8.082837714141e-01 8.278869304284e-01 8.477100449586e-01 8.678636887138e-01 8.882261376788e-01 9.085336675605e-01 9.284470065154e-01 9.476215147847e-01 9.657550791518e-01 9.826186389144e-01 9.980609541202e-01 1.012037031869e+00 1.024585151951e+00 1.035831380409e+00 1.045979202209e+00 1.055295753714e+00 1.064083012218e+00 1.072655917028e+00 1.081313803687e+00 1.090319507457e+00 1.099857663069e+00 1.110049865166e+00 1.120921494387e+00 1.132412268952e+00 1.144366033672e+00 1.156548750790e+00 1.168640992691e+00 1.180255494058e+00 1.190965946957e+00 1.200328535731e+00 1.207911773734e+00 1.213347591360e+00 1.216342208846e+00 1.216695338961e+00 1.214304391416e+00 1.209123641922e+00 1.201136538094e+00 1.190294119685e+00 1.176584933174e+00 1.160172036212e+00 1.158695947663e+00 1.173139242605e+00 1.203721671612e+00 1.251291411708e+00 1.304164845925e+00 1.354192655087e+00 1.401655300990e+00 1.446954485168e+00 1.490456802593e+00 1.532455897182e+00 1.573154493545e+00 1.612662177041e+00 1.650976971777e+00 1.688000311841e+00 1.723533462549e+00 1.757309209600e+00 1.789001557295e+00 1.818253288801e+00 1.844676383891e+00 1.867883462134e+00 1.887496557403e+00 1.903168670267e+00 1.914599416286e+00 1.921556036270e+00 1.923891974813e+00 1.921553431453e+00 1.914600020506e+00 1.903169455970e+00 1.887499184991e+00 1.867883381483e+00 1.844676858038e+00 1.818253925616e+00 1.789002378162e+00 1.757308413608e+00 1.723534266001e+00 1.688000218599e+00 1.650978770705e+00 1.612662136957e+00 1.573154413470e+00 1.532453766802e+00 1.490458428203e+00 1.446957253422e+00 1.401653634278e+00 1.354192489659e+00 1.304165170728e+00 1.251291982285e+00 1.203721999705e+00 1.173138745145e+00 1.158694930400e+00 1.160170395752e+00 1.176583839093e+00 1.190294398413e+00 1.201135048836e+00 1.209123440992e+00 1.214304247813e+00 1.216694657111e+00 1.216340867556e+00 1.213348426494e+00 1.207911204356e+00 1.200328253012e+00 1.190965983033e+00 1.180256429558e+00 1.168639002412e+00 1.156548217965e+00 1.144367409241e+00 1.132411884862e+00 1.120922849461e+00 1.110049735167e+00 1.099857482709e+00 1.090318691186e+00 1.081316002782e+00 1.072655466577e+00 1.064081766432e+00 1.055296490980e+00 1.045979505704e+00 1.035831021586e+00 1.024583436556e+00 1.012037089842e+00 9.980603764449e-01 9.826166973677e-01 9.657560524018e-01 9.476229603886e-01 9.284472832088e-01 9.085326566375e-01 8.882262953811e-01 8.678632084788e-01 8.477103329337e-01 8.278883385179e-01 8.082828407325e-01 7.884978110542e-01 7.678134067135e-01 7.452898894313e-01 7.203502610867e-01 7.013974834957e-01 6.883390283873e-01 6.800123762339e-01 6.755813510804e-01
 6.868780340061e-01 6.913936172289e-01 6.998891691716e-01 7.132086739081e-01 7.325481999395e-01 7.580089033763e-01 7.808884004377e-01 8.017476106684e-01 8.215592395399e-01 8.410696090946e-01 8.607149080823e-01 8.806274448109e-01 9.007012216532e-01 9.206740241362e-01 9.402081852680e-01 9.589527983671e-01 9.766024092987e-01 9.929237242272e-01 1.007758820302e+00 1.021068439794e+00 1.032889366800e+00 1.043362887544e+00 1.052706824691e+00 1.061210032167e+00 1.069202944505e+00 1.077035110277e+00 1.085033837541e+00 1.093484749489e+00 1.102588015539e+00 1.112461954157e+00 1.123121927178e+00 1.134480529265e+00 1.146350018033e+00 1.158455538777e+00 1.170444761809e+00 1.181899678940e+00 1.192370670684e+00 1.201399736643e+00 1.208546828171e+00 1.213445551149e+00 1.215803558434e+00 1.215427056033e+00 1.212219443411e+00 1.206146518112e+00 1.197210945232e+00 1.185403528030e+00 1.170756631047e+00 1.153703680422e+00 1.151887302202e+00 1.166161145443e+00 1.196745768337e+00 1.244458308470e+00 1.297762925049e+00 1.348329209014e+00 1.396404232056e+00 1.442354935134e+00 1.486538621336e+00 1.529246801460e+00 1.570688433297e+00 1.610965340143e+00 1.650066986750e+00 1.687875992312e+00 1.724175428093e+00 1.758674421469e+00 1.791033867299e+00 1.820882388824e+00 1.847819120334e+00 1.871456933729e+00 1.891418083102e+00 1.907355216105e+00 1.918970035986e+00 1.926035992588e+00 1.928408223763e+00 1.926034610113e+00 1.918970248935e+00 1.907353852372e+00 1.891418753979e+00 1.871456950502e+00 1.847820127707e+00 1.820882407563e+00 1.791035429738e+00 1.758674421416e+00 1.724175256235e+00 1.687875386422e+00 1.650069634502e+00 1.610966005955e+00 1.570686798335e+00 1.529244182129e+00 1.486539437373e+00 1.442355489229e+00 1.396402077213e+00 1.348329144356e+00 1.297762871667e+00 1.244458547782e+00 1.196745390227e+00 1.166162336158e+00 1.151888304257e+00 1.153702609467e+00 1.170756700633e+00 1.185404267646e+00 1.197210088433e+00 1.206146827391e+00 1.212218662907e+00 1.215427002202e+00 1.215803239441e+00 1.213445154404e+00 1.208546291721e+00 1.201397787085e+00 1.192371112947e+00 1.181900664588e+00 1.170442918198e+00 1.158455543639e+00 1.146351046522e+00 1.134481274459e+00 1.123123545564e+00 1.112462601525e+00 1.102587725128e+00 1.093483452144e+00 1.085035668474e+00 1.077034665751e+00 1.069202718713e+00 1.061210196018e+00 1.052706091234e+00 1.043363022514e+00 1.032888773116e+00 1.021067445040e+00 1.007758674361e+00 9.929209374380e-01 9.766040402912e-01 9.589546068155e-01 9.402087503549e-01 9.206737633733e-01 9.007007619429e-01 8.806266066010e-01 8.607157920682e-01 8.410704289952e-01 8.215579891250e-01 8.017493329776e-01 7.808907295095e-01 7.580090906024e-01 7.325496518664e-01 7.132079356594e-01 6.998862817558e-01 6.913941939890e-01 6.868780340061e-01
 6.983359361873e-01 7.028898868491e-01 7.114064506420e-01 7.247421354531e-01 7.441283525788e-01 7.696659985563e-01 7.923951418555e-01 8.128914059596e-01 8.321776482892e-01 8.510487187958e-01 8.699845471006e-01 8.891498784214e-01 9.084651709123e-01 9.276789907309e-01 9.464607715212e-01 9.644578570615e-01 9.813592622431e-01 9.969257695001e-01 1.010991179351e+00 1.023510248496e+00 1.034517812078e+00 1.044156053631e+00 1.052650041385e+00 1.060307384250e+00 1.067480920549e+00 1.074548669136e+00 1.081868629765e+00 1.089750796471e+00 1.098415912543e+00 1.107985338892e+00 1.118467026936e+00 1.129747780955e+00 1.141612081620e+00 1.153744934655e+00 1.165761322669e+00 1.177211982826e+00 1.187628312767e+00 1.196536784359e+00 1.203497679280e+00 1.208146804096e+00 1.210200548613e+00 1.209474204929e+00 1.205878474308e+00 1.199391098004e+00 1.190023494419e+00 1.177796323070e+00 1.162745682903e+00 1.145521281017e+00 1.143683309449e+00 1.157904634549e+00 1.188390716077e+00 1.235967738943e+00 1.289303605785e+00 1.339974016074e+00 1.388226870607e+00 1.434417027846e+00 1.478899413195e+00 1.521968883476e+00 1.563835804277e+00 1.604594221812e+00 1.644217057895e+00 1.682566352928e+00 1.719401750041e+00 1.754411285087e+00 1.787238941819e+00 1.817499419987e+00 1.844786156047e+00 1.868708750780e+00 1.888895378806e+00 1.905001515911e+00 1.916733223314e+00 1.923865753352e+00 1.926260255570e+00 1.923866934704e+00 1.916733179120e+00 1.904999432027e+00 1.888894960066e+00 1.868709702954e+00 1.844786510989e+00 1.817498880526e+00 1.787240373217e+00 1.754411543275e+00 1.719400192460e+00 1.682565821668e+00 1.644219566758e+00 1.604593697668e+00 1.563833931154e+00 1.521966667938e+00 1.478898948531e+00 1.434416124773e+00 1.388224835129e+00 1.339973773544e+00 1.289304096525e+00 1.235967326825e+00 1.188390799758e+00 1.157905352331e+00 1.143684763978e+00 1.145520526221e+00 1.162746650312e+00 1.177795779691e+00 1.190024591879e+00 1.199391212675e+00 1.205877979561e+00 1.209474536661e+00 1.210200703294e+00 1.208146601238e+00 1.203498654560e+00 1.196534135206e+00 1.187628970850e+00 1.177213789503e+00 1.165760260806e+00 1.153745478583e+00 1.141612996631e+00 1.129749615663e+00 1.118468033056e+00 1.107986495633e+00 1.098416190468e+00 1.089749639594e+00 1.081870011248e+00 1.074548421701e+00 1.067481245205e+00 1.060308022724e+00 1.052650529782e+00 1.044156049345e+00 1.034517910981e+00 1.023511207457e+00 1.010992102406e+00 9.969231552643e-01 9.813604989713e-01 9.644586506913e-01 9.464601214254e-01 9.276796481821e-01 9.084643484746e-01 8.891483627953e-01 8.699849538775e-01 8.510496226468e-01 8.321768819177e-01 8.128925873366e-01 7.923971314257e-01 7.696663058142e-01 7.441296904404e-01 7.247419206443e-01 7.114042062790e-01 7.028891050321e-01 6.983359361873e-01
 7.097229019608e-01 7.142729257807e-01 7.226847615205e-01 7.358272303434e-01 7.549651928277e-01 7.801780891381e-01 8.022915732251e-01 8.219270525049e-01 8.401766552898e-01 8.578924747609e-01 8.756155147312e-01 8.935579551284e-01 9.116763071295e-01 9.297432076027e-01 9.474395192900e-01 9.644178550168e-01 9.803585786724e-01 9.950125043714e-01 1.008209354475e+00 1.019880961995e+00 1.030055285896e+00 1.038861208917e+00 1.046528207701e+00 1.053368537288e+00 1.059750717744e+00 1.066078077635e+00 1.072739238609e+00 1.080071610640e+00 1.088323243922e+00 1.097622176368e+00 1.107975683938e+00 1.119254142257e+00 1.131213956575e+00 1.143506453639e+00 1.155710914490e+00 1.167349531885e+00 1.177929632323e+00 1.186967401328e+00 1.194025847448e+00 1.198738872900e+00 1.200836751420e+00 1.200144332929e+00 1.196575289193e+00 1.190117514298e+00 1.180782279667e+00 1.168600918834e+00 1.153592905282e+00 1.136557044984e+00 1.134929093313e+00 1.149207710979e+00 1.179580853143e+00 1.226895275259e+00 1.280011485515e+00 1.330489949863e+00 1.378603026616e+00 1.424712032710e+00 1.469181622572e+00 1.512320368221e+00 1.554334525375e+00 1.595317131513e+00 1.635222335521e+00 1.673892317496e+00 1.711060619122e+00 1.746398693940e+00 1.779529635919e+00 1.810055998729e+00 1.837571727855e+00 1.861680266952e+00 1.882014481978e+00 1.898233379308e+00 1.910046311792e+00 1.917223245396e+00 1.919633493689e+00 1.917225788948e+00 1.910045146862e+00 1.898232920672e+00 1.882014515885e+00 1.861682148982e+00 1.837571744468e+00 1.810055893080e+00 1.779529717457e+00 1.746398944944e+00 1.711060645240e+00 1.673892029950e+00 1.635224472621e+00 1.595317546847e+00 1.554334540838e+00 1.512316976804e+00 1.469182342430e+00 1.424712663115e+00 1.378601269165e+00 1.330489835170e+00 1.280012440764e+00 1.226893976489e+00 1.179581138250e+00 1.149206718200e+00 1.134930941041e+00 1.136556596545e+00 1.153593106430e+00 1.168598796537e+00 1.180783327096e+00 1.190117098755e+00 1.196575615207e+00 1.200143198688e+00 1.200837679910e+00 1.198739039461e+00 1.194026106746e+00 1.186965331470e+00 1.177929435197e+00 1.167351003172e+00 1.155710144382e+00 1.143504978545e+00 1.131214393132e+00 1.119255766184e+00 1.107976863011e+00 1.097622858200e+00 1.088323306952e+00 1.080071477002e+00 1.072739999021e+00 1.066077610430e+00 1.059750144401e+00 1.053368642198e+00 1.046529428248e+00 1.038862213380e+00 1.030054174032e+00 1.019883040651e+00 1.008210509235e+00 9.950122430250e-01 9.803579400047e-01 9.644176408278e-01 9.474388943637e-01 9.297447355126e-01 9.116771321358e-01 8.935575236634e-01 8.756154079618e-01 8.578937472600e-01 8.401748874413e-01 8.219276700828e-01 8.022923025881e-01 7.801772689030e-01 7.549659512778e-01 7.358292393521e-01 7.226842139120e-01 7.142712435989e-01 7.097229019608e-01
 7.207694205506e-01 7.252780586779e-01 7.334823437484e-01 7.462621799786e-01 7.648992929460e-01 7.894164195958e-01 8.105029923409e-01 8.288454074101e-01 8.456123006508e-01 8.617289883377e-01 8.778060548632e-01 8.941173515398e-01 9.106668256198e-01 9.272613596549e-01 9.435982049228e-01 9.593388596235e-01 9.741606909553e-01 9.878018100745e-01 1.000081065576e+00 1.010902966046e+00 1.020277724933e+00 1.028310813826e+00 1.035224725001e+00 1.041325081663e+00 1.046991553711e+00 1.052646258271e+00 1.058706710073e+00 1.065539686422e+00 1.073425504031e+00 1.082506120091e+00 1.092796187423e+00 1.104158169209e+00 1.116324012535e+00 1.128916607351e+00 1.141480195679e+00 1.153509479709e+00 1.164483527005e+00 1.173910460130e+00 1.181348374359e+00 1.186436520047e+00 1.188911567169e+00 1.188608034274e+00 1.185440523022e+00 1.179399878019e+00 1.170493307193e+00 1.158741700698e+00 1.144145568765e+00 1.127580505032e+00 1.126330419517e+00 1.140767183572e+00 1.171067063445e+00 1.218091395073e+00 1.270840458324e+00 1.320934712624e+00 1.368687548308e+00 1.414479698361e+00 1.458694637443e+00 1.501659305291e+00 1.543585684769e+00 1.584567143117e+00 1.624542654302e+00 1.663335452069e+00 1.700658419521e+00 1.736166364798e+00 1.769466786910e+00 1.800150209611e+00 1.827810577073e+00 1.852047508219e+00 1.872491480430e+00 1.888801102650e+00 1.900681378334e+00 1.907899718435e+00 1.910324162651e+00 1.907902123031e+00 1.900679495493e+00 1.888801830439e+00 1.872491594049e+00 1.852048615051e+00 1.827810947325e+00 1.800149699789e+00 1.769464972493e+00 1.736166294968e+00 1.700660006181e+00 1.663335253971e+00 1.624544427890e+00 1.584567969832e+00 1.543587494055e+00 1.501656653687e+00 1.458695750426e+00 1.414480801180e+00 1.368686136882e+00 1.320934353437e+00 1.270840618389e+00 1.218090100740e+00 1.171067026913e+00 1.140765716561e+00 1.126331958188e+00 1.127580802227e+00 1.144144858203e+00 1.158739727309e+00 1.170492737410e+00 1.179400024970e+00 1.185440821011e+00 1.188604559508e+00 1.188911990605e+00 1.186436196729e+00 1.181347903045e+00 1.173908003743e+00 1.164482628221e+00 1.153510091746e+00 1.141479456726e+00 1.128914729672e+00 1.116324976618e+00 1.104158889585e+00 1.092797462747e+00 1.082506834622e+00 1.073425113161e+00 1.065540756612e+00 1.058707494374e+00 1.052644949454e+00 1.046990477854e+00 1.041325702655e+00 1.035225364656e+00 1.028312301827e+00 1.020275303326e+00 1.010904155155e+00 1.000081340349e+00 9.878028019085e-01 9.741586122658e-01 9.593386942396e-01 9.435982715510e-01 9.272625584817e-01 9.106683513071e-01 8.941177091414e-01 8.778060039054e-01 8.617307140758e-01 8.456108146630e-01 8.288461042705e-01 8.105027517210e-01 7.894147151200e-01 7.648992443743e-01 7.462650113603e-01 7.334833717173e-01 7.252759322311e-01 7.207694205506e-01
 7.312135827099e-01 7.356504272216e-01 7.435686518501e-01 7.558559713433e-01 7.737862532717e-01 7.972738453525e-01 8.169849280180e-01 8.336854186736e-01 8.486155940584e-01 8.627867108338e-01 8.768831790181e-01 8.912492312031e-01 9.059450022934e-01 9.208185212896e-01 9.355922861393e-01 9.499375171285e-01 9.635342316745e-01 9.761108546681e-01 9.874622854452e-01 9.974689310814e-01 1.006110908381e+00 1.013467362003e+00 1.019735154990e+00 1.025210578361e+00 1.030273961906e+00 1.035357099949e+00 1.040906056779e+00 1.047317198368e+00 1.054902116566e+00 1.063829336068e+00 1.074126351101e+00 1.085653745951e+00 1.098129468267e+00 1.111150533138e+00 1.124231038162e+00 1.136835069507e+00 1.148417369983e+00 1.158472626654e+00 1.166547156184e+00 1.172290618990e+00 1.175437858057e+00 1.175828970174e+00 1.173382845237e+00 1.168082548951e+00 1.159927968000e+00 1.148918426570e+00 1.135034576809e+00 1.119161737323e+00 1.118407866400e+00 1.133093649557e+00 1.163388429801e+00 1.210152147741e+00 1.262447297082e+00 1.312039291962e+00 1.359282929915e+00 1.404584615898e+00 1.448357989687e+00 1.490950147240e+00 1.532590593003e+00 1.573370698257e+00 1.613226066965e+00 1.651963097932e+00 1.689282786109e+00 1.724823344132e+00 1.758183623688e+00 1.788944877597e+00 1.816697528428e+00 1.841035436662e+00 1.861580094112e+00 1.877983971870e+00 1.889938290438e+00 1.897208104657e+00 1.899648821230e+00 1.897210133169e+00 1.889937180542e+00 1.877983820666e+00 1.861580222574e+00 1.841035241272e+00 1.816698265817e+00 1.788944922300e+00 1.758181586958e+00 1.724823203269e+00 1.689284221190e+00 1.651963367411e+00 1.613226984799e+00 1.573370926833e+00 1.532591652133e+00 1.490949126649e+00 1.448357603396e+00 1.404584670454e+00 1.359281036585e+00 1.312038761295e+00 1.262446334190e+00 1.210151024355e+00 1.163388149033e+00 1.133091634699e+00 1.118408841710e+00 1.119161764089e+00 1.135034226267e+00 1.148917623081e+00 1.159927193484e+00 1.168083660898e+00 1.173384278987e+00 1.175827636385e+00 1.175437380501e+00 1.172289871044e+00 1.166548505371e+00 1.158469537747e+00 1.148416310501e+00 1.136836179250e+00 1.124231100098e+00 1.111151017292e+00 1.098130467050e+00 1.085654027043e+00 1.074127133473e+00 1.063829937229e+00 1.054901308443e+00 1.047318957125e+00 1.040907861395e+00 1.035355508668e+00 1.030272087054e+00 1.025211547769e+00 1.019736646242e+00 1.013467864436e+00 1.006109840832e+00 9.974695847604e-01 9.874614394831e-01 9.761113912706e-01 9.635337082195e-01 9.499383392734e-01 9.355929906051e-01 9.208193672798e-01 9.059453960721e-01 8.912485586543e-01 8.768822428612e-01 8.627879906031e-01 8.486166042201e-01 8.336864545427e-01 8.169846057968e-01 7.972735676694e-01 7.737855368887e-01 7.558582359214e-01 7.435697161671e-01 7.356478223234e-01 7.312135827099e-01
 7.408445049707e-01 7.451884729598e-01 7.527660471715e-01 7.644712542917e-01 7.815381026641e-01 8.037162784218e-01 8.217732824272e-01 8.365706216772e-01 8.494147249891e-01 8.613988106691e-01 8.732897043747e-01 8.855044051645e-01 8.981621426045e-01 9.111553999455e-01 9.242380382511e-01 9.370964789179e-01 9.494123228922e-01 9.609089263120e-01 9.713529672929e-01 9.806012342880e-01 9.885969440490e-01 9.953899481386e-01 1.001140240929e+00 1.006126239936e+00 1.010718820752e+00 1.015355693970e+00 1.020503098820e+00 1.026587442693e+00 1.033947746767e+00 1.042788696285e+00 1.053156071538e+00 1.064916069909e+00 1.077781080774e+00 1.091327016453e+00 1.105042367387e+00 1.118364049735e+00 1.130724738284e+00 1.141599107414e+00 1.150526382383e+00 1.157153000035e+00 1.161216968751e+00 1.162556882412e+00 1.161091826270e+00 1.156792146260e+00 1.149645424262e+00 1.139628429647e+00 1.126701850137e+00 1.111691880239e+00 1.111515194713e+00 1.126524493875e+00 1.156894077240e+00 1.203448743819e+00 1.255230126542e+00 1.304245028154e+00 1.350872997106e+00 1.395553026388e+00 1.438735329424e+00 1.480791183900e+00 1.521972480235e+00 1.562374510164e+00 1.601937444653e+00 1.640459603018e+00 1.677636329386e+00 1.713094245199e+00 1.746426814704e+00 1.777210770480e+00 1.805027970889e+00 1.829461409567e+00 1.850118557382e+00 1.866636870893e+00 1.878688757493e+00 1.886026135995e+00 1.888489382294e+00 1.886027524062e+00 1.878688670793e+00 1.866635962240e+00 1.850118678081e+00 1.829460640817e+00 1.805027444233e+00 1.777212252874e+00 1.746426147822e+00 1.713093676079e+00 1.677635321886e+00 1.640460799077e+00 1.601937234302e+00 1.562374640744e+00 1.521971991572e+00 1.480790665101e+00 1.438733893116e+00 1.395552817935e+00 1.350870436484e+00 1.304244528745e+00 1.255229506622e+00 1.203448700590e+00 1.156892653472e+00 1.126522929631e+00 1.111515290285e+00 1.111692225357e+00 1.126702036235e+00 1.139627981483e+00 1.149644936074e+00 1.156793015235e+00 1.161092640793e+00 1.162556130618e+00 1.161216736700e+00 1.157152858127e+00 1.150527504594e+00 1.141597074540e+00 1.130722804989e+00 1.118365121925e+00 1.105042243246e+00 1.091327047136e+00 1.077780530393e+00 1.064916367061e+00 1.053156444888e+00 1.042789584649e+00 1.033948323909e+00 1.026589070243e+00 1.020504596966e+00 1.015355212112e+00 1.010717205263e+00 1.006126044520e+00 1.001142765402e+00 9.953895268040e-01 9.885983868285e-01 9.806022576800e-01 9.713520871075e-01 9.609080785129e-01 9.494127547292e-01 9.370968046408e-01 9.242395158614e-01 9.111561358859e-01 8.981611079160e-01 8.855035871459e-01 8.732886729305e-01 8.613982546821e-01 8.494149158331e-01 8.365719072014e-01 8.217736367205e-01 8.037167059947e-01 7.815370906610e-01 7.644724866883e-01 7.527656450871e-01 7.451849068319e-01 7.408445049707e-01
 7.495294355810e-01 7.537635830382e-01 7.609688057785e-01 7.720421674000e-01 7.881449014948e-01 8.087942585749e-01 8.249908961162e-01 8.377113420818e-01 8.483178534692e-01 8.579803680188e-01 8.675512925521e-01 8.775170677408e-01 8.880558640099e-01 8.991045057191e-01 9.104478412318e-01 9.217937947703e-01 9.328258127402e-01 9.432621968372e-01 9.528480513843e-01 9.614127729399e-01 9.688619393251e-01 9.752099229843e-01 9.805799357880e-01 9.852193968338e-01 9.894823691681e-01 9.938095657374e-01 9.986758570617e-01 1.004533871296e+00 1.011748833919e+00 1.020562884332e+00 1.031044169943e+00 1.043073927249e+00 1.056364194958e+00 1.070481327072e+00 1.084891412698e+00 1.099012311950e+00 1.112256537207e+00 1.124077762131e+00 1.134013171771e+00 1.141693907459e+00 1.146863355423e+00 1.149353421971e+00 1.149075167941e+00 1.145985486199e+00 1.140050940508e+00 1.131226384005e+00 1.119455500981e+00 1.105437188306e+00 1.105885763012e+00 1.121273672538e+00 1.151789687935e+00 1.198188067715e+00 1.249402241511e+00 1.297780542935e+00 1.343706324574e+00 1.387658646209e+00 1.430120961101e+00 1.471498109797e+00 1.512066968032e+00 1.551935838405e+00 1.591054161812e+00 1.629225545143e+00 1.666141266113e+00 1.701426372471e+00 1.734671448622e+00 1.765446966636e+00 1.793320699760e+00 1.817862468211e+00 1.838660160178e+00 1.855324972472e+00 1.867507045593e+00 1.874930818317e+00 1.877424821870e+00 1.874931427081e+00 1.867506359867e+00 1.855324915547e+00 1.838660869375e+00 1.817863996066e+00 1.793319753950e+00 1.765446803917e+00 1.734670549196e+00 1.701427260483e+00 1.666139647883e+00 1.629226662702e+00 1.591053898670e+00 1.551935897398e+00 1.512065495802e+00 1.471498424073e+00 1.430119926718e+00 1.387658673925e+00 1.343705159791e+00 1.297780189602e+00 1.249402694316e+00 1.198189490837e+00 1.151787699624e+00 1.121273664092e+00 1.105885618012e+00 1.105438199657e+00 1.119456042102e+00 1.131226136774e+00 1.140050076811e+00 1.145984540191e+00 1.149074332167e+00 1.149351463805e+00 1.146863844890e+00 1.141695097429e+00 1.134012939628e+00 1.124078557331e+00 1.112254278349e+00 1.099013014111e+00 1.084891380470e+00 1.070480189920e+00 1.056363941980e+00 1.043074192604e+00 1.031045278822e+00 1.020564012167e+00 1.011749553640e+00 1.004534165594e+00 9.986765111594e-01 9.938105007825e-01 9.894826837010e-01 9.852180026514e-01 9.805810389058e-01 9.752100670573e-01 9.688640133214e-01 9.614127494934e-01 9.528475533200e-01 9.432607947227e-01 9.328257612113e-01 9.217927440800e-01 9.104498090866e-01 8.991053020415e-01 8.880553024882e-01 8.775174421113e-01 8.675513582166e-01 8.579796179784e-01 8.483156231260e-01 8.377118287747e-01 8.249917523864e-01 8.087935985815e-01 7.881439468442e-01 7.720419952659e-01 7.609686536447e-01 7.537612838671e-01 7.495294355810e-01
 7.572067353605e-01 7.613203383243e-01 7.681391957836e-01 7.785627852539e-01 7.936560149517e-01 8.126222077073e-01 8.268230782342e-01 8.373726292692e-01 8.456737857638e-01 8.529795819466e-01 8.602146067829e-01 8.679340623901e-01 8.763708793424e-01 8.855047868839e-01 8.951468570483e-01 9.050244762309e-01 9.148292396924e-01 9.242714881259e-01 9.330819008629e-01 9.410602254532e-01 9.480765329259e-01 9.541056563696e-01 9.592341263812e-01 9.636725247539e-01 9.677529279110e-01 9.719075967596e-01 9.766132634467e-01 9.823411596422e-01 9.894834067822e-01 9.983123193567e-01 1.008921850911e+00 1.021216694563e+00 1.034914468052e+00 1.049584723857e+00 1.064679994411e+00 1.079605813016e+00 1.093763313169e+00 1.106590879529e+00 1.117617479785e+00 1.126465554043e+00 1.132873220778e+00 1.136664014815e+00 1.137735520035e+00 1.136022963689e+00 1.131466556197e+00 1.123994852581e+00 1.113533301669e+00 1.100595452935e+00 1.101689682407e+00 1.117488386820e+00 1.148198440089e+00 1.194478000194e+00 1.245070132375e+00 1.292751298181e+00 1.337895200634e+00 1.381019959508e+00 1.422645697523e+00 1.463214867645e+00 1.503036009423e+00 1.542238175142e+00 1.580788063777e+00 1.618500530153e+00 1.655070578991e+00 1.690126399336e+00 1.723254740147e+00 1.754018265445e+00 1.781968260946e+00 1.806653407634e+00 1.827634229547e+00 1.844488091519e+00 1.856834854096e+00 1.864370185423e+00 1.866903606836e+00 1.864370436761e+00 1.856834000334e+00 1.844487550141e+00 1.827634107199e+00 1.806655515654e+00 1.781967335303e+00 1.754016183755e+00 1.723254024235e+00 1.690128364262e+00 1.655070269438e+00 1.618499763191e+00 1.580787782731e+00 1.542238247168e+00 1.503034400491e+00 1.463216602833e+00 1.422645765020e+00 1.381020766085e+00 1.337894089569e+00 1.292750529904e+00 1.245071309655e+00 1.194478937371e+00 1.148197531766e+00 1.117489362012e+00 1.101689945786e+00 1.100596158750e+00 1.113534309375e+00 1.123994693631e+00 1.131466312711e+00 1.136021035992e+00 1.137734843552e+00 1.136663876434e+00 1.132873442959e+00 1.126466795333e+00 1.117616995592e+00 1.106591984086e+00 1.093762585597e+00 1.079607160021e+00 1.064680347996e+00 1.049583750564e+00 1.034915047889e+00 1.021216352378e+00 1.008923327667e+00 9.983119420876e-01 9.894833928539e-01 9.823407387423e-01 9.766132937119e-01 9.719088150977e-01 9.677545602174e-01 9.636712420741e-01 9.592334229222e-01 9.541070570358e-01 9.480769802158e-01 9.410591305083e-01 9.330826724872e-01 9.242711812889e-01 9.148294426775e-01 9.050232475553e-01 8.951485622846e-01 8.855051057251e-01 8.763726596087e-01 8.679359853080e-01 8.602153661147e-01 8.529783209479e-01 8.456730354593e-01 8.373718174480e-01 8.268231509313e-01 8.126222029753e-01 7.936565656182e-01 7.785620812015e-01 7.681386878588e-01 7.613197142083e-01 7.572067353605e-01
 7.638564111400e-01 7.678461100419e-01 7.742767884949e-01 7.840538113144e-01 7.981398713440e-01 8.153430101168e-01 8.274777711058e-01 8.358264971374e-01 8.418261654261e-01 8.468157663983e-01 8.517816632226e-01 8.573468343124e-01 8.637879585133e-01 8.711264305347e-01 8.791936393389e-01 8.877301070866e-01 8.964357446356e-01 9.050105702869e-01 9.131739533832e-01 9.206989836482e-01 9.274206209064e-01 9.332748119254e-01 9.383087013398e-01 9.426951068021e-01 9.467399095868e-01 9.508562101645e-01 9.555164773968e-01 9.612007972312e-01 9.683243407125e-01 9.771844498043e-01 9.879029671886e-01 1.000410963230e+00 1.014444167224e+00 1.029581757241e+00 1.045280679586e+00 1.060943655840e+00 1.075967563300e+00 1.089788041954e+00 1.101921943789e+00 1.111989977736e+00 1.119716811785e+00 1.124911535168e+00 1.127453149077e+00 1.127243462945e+00 1.124193669529e+00 1.118194136202e+00 1.109148751025e+00 1.097335943016e+00 1.099070916959e+00 1.115285268394e+00 1.146206164065e+00 1.192379016443e+00 1.242295132039e+00 1.289210211652e+00 1.333489995715e+00 1.375688354625e+00 1.416370307372e+00 1.456015055706e+00 1.494973713181e+00 1.533403295395e+00 1.571297004921e+00 1.608481063895e+00 1.644664719328e+00 1.679476400804e+00 1.712498751702e+00 1.743282940495e+00 1.771360223808e+00 1.796248941767e+00 1.817474086591e+00 1.834573306137e+00 1.847124872946e+00 1.854800950847e+00 1.857383632894e+00 1.854801867356e+00 1.847125919878e+00 1.834571132567e+00 1.817473982089e+00 1.796250745975e+00 1.771360009706e+00 1.743282503747e+00 1.712500480822e+00 1.679478157000e+00 1.644665354058e+00 1.608479699700e+00 1.571295526070e+00 1.533403931581e+00 1.494972868500e+00 1.456016769605e+00 1.416368880918e+00 1.375690717174e+00 1.333488621851e+00 1.289210031584e+00 1.242295323924e+00 1.192378472388e+00 1.146207127041e+00 1.115286580338e+00 1.099070413026e+00 1.097337113027e+00 1.109149731650e+00 1.118193041404e+00 1.124194932979e+00 1.127243960325e+00 1.127453197688e+00 1.124912578443e+00 1.119715779881e+00 1.111990307709e+00 1.101921857911e+00 1.089787848661e+00 1.075968575559e+00 1.060944446474e+00 1.045280735060e+00 1.029581747425e+00 1.014444881992e+00 1.000411363946e+00 9.879042870750e-01 9.771836152368e-01 9.683255050963e-01 9.612005350963e-01 9.555155023126e-01 9.508573520426e-01 9.467417180564e-01 9.426943767181e-01 9.383071812456e-01 9.332762643059e-01 9.274194475653e-01 9.206981967331e-01 9.131755414049e-01 9.050108434266e-01 8.964362482817e-01 8.877291142484e-01 8.791948047925e-01 8.711256769848e-01 8.637907641140e-01 8.573477657106e-01 8.517822960950e-01 8.468119452510e-01 8.418279956856e-01 8.358256118770e-01 8.274777550101e-01 8.153434889359e-01 7.981420515125e-01 7.840545464312e-01 7.742759577400e-01 7.678452596783e-01 7.638564111400e-01
 7.694648298542e-01 7.733296078117e-01 7.793794732551e-01 7.885249064968e-01 8.016446532495e-01 8.170778785102e-01 8.271374262404e-01 8.333085462455e-01 8.370692751202e-01 8.398390937366e-01 8.426716508812e-01 8.462489824443e-01 8.508861101067e-01 8.566359047663e-01 8.633428601920e-01 8.707563609840e-01 8.785752636170e-01 8.864866724649e-01 8.941952944675e-01 9.014505273409e-01 9.080544418533e-01 9.139039369901e-01 9.190065406850e-01 9.234990866709e-01 9.276539767480e-01 9.318615095516e-01 9.365827424543e-01 9.422989399662e-01 9.494365594612e-01 9.583191908406e-01 9.690947355775e-01 9.817205248299e-01 9.959672945229e-01 1.011430951277e+00 1.027588472181e+00 1.043855094702e+00 1.059632405796e+00 1.074361852771e+00 1.087559070676e+00 1.098837880829e+00 1.107910550376e+00 1.114560067499e+00 1.118640868068e+00 1.120014507221e+00 1.118551847300e+00 1.114090421470e+00 1.106511160879e+00 1.095819793352e+00 1.098160820992e+00 1.114767699374e+00 1.145882253536e+00 1.191936567756e+00 1.241128519829e+00 1.287206322442e+00 1.330537181681e+00 1.371715200986e+00 1.411353432343e+00 1.449978179391e+00 1.487987667505e+00 1.525573883307e+00 1.562762456157e+00 1.599397303292e+00 1.635203563017e+00 1.669806504423e+00 1.702781662082e+00 1.733660922933e+00 1.761950466379e+00 1.787131212203e+00 1.808680862660e+00 1.826094860391e+00 1.838906314368e+00 1.846754099018e+00 1.849397758717e+00 1.846755456646e+00 1.838907677884e+00 1.826092856329e+00 1.808682176190e+00 1.787132914982e+00 1.761952074030e+00 1.733662010550e+00 1.702782539558e+00 1.669807827943e+00 1.635203572889e+00 1.599397363578e+00 1.562761958719e+00 1.525575512026e+00 1.487985908706e+00 1.449979348623e+00 1.411350881307e+00 1.371717174954e+00 1.330536412034e+00 1.287207686428e+00 1.241127432097e+00 1.191935945632e+00 1.145883631847e+00 1.114767208956e+00 1.098159597395e+00 1.095821385869e+00 1.106511481970e+00 1.114088873333e+00 1.118552666372e+00 1.120016725789e+00 1.118641836612e+00 1.114560432665e+00 1.107908905865e+00 1.098838903389e+00 1.087560400971e+00 1.074361654963e+00 1.059632655572e+00 1.043855675637e+00 1.027589176474e+00 1.011431212198e+00 9.959681855224e-01 9.817226319928e-01 9.690944443543e-01 9.583182456682e-01 9.494379176698e-01 9.422977461977e-01 9.365812294154e-01 9.318629068758e-01 9.276555912350e-01 9.234984780399e-01 9.190055855825e-01 9.139049131655e-01 9.080534459761e-01 9.014508550377e-01 8.941961875659e-01 8.864854562269e-01 8.785756635644e-01 8.707574181521e-01 8.633446644704e-01 8.566342100707e-01 8.508883304370e-01 8.462487334062e-01 8.426723490918e-01 8.398349129155e-01 8.370714020043e-01 8.333078310958e-01 8.271381649160e-01 8.170763728293e-01 8.016456107223e-01 7.885270212288e-01 7.793794715593e-01 7.733286539817e-01 7.694648298542e-01
 7.739947959249e-01 7.777340116330e-01 7.834155601290e-01 7.919513210356e-01 8.041701944837e-01 8.178962713914e-01 8.259361493020e-01 8.300057518694e-01 8.316424836970e-01 8.323450056916e-01 8.332406645062e-01 8.350614949936e-01 8.381626094654e-01 8.426114280659e-01 8.482617632305e-01 8.548595725745e-01 8.620901077191e-01 8.696247586026e-01 8.771455128179e-01 8.843738638035e-01 8.910828585334e-01 8.971312116409e-01 9.024867564768e-01 9.072533590271e-01 9.116668840487e-01 9.160917826356e-01 9.209701392673e-01 9.267794214387e-01 9.339491527921e-01 9.428267764586e-01 9.535831838078e-01 9.662082603721e-01 9.805126351237e-01 9.961242569225e-01 1.012553326831e+00 1.029239790069e+00 1.045606015300e+00 1.061104796162e+00 1.075261429540e+00 1.087679138414e+00 1.098058018048e+00 1.106150793159e+00 1.111775952762e+00 1.114746990513e+00 1.114881298291e+00 1.111957595124e+00 1.105821981024e+00 1.096192980577e+00 1.099076695598e+00 1.116023451369e+00 1.147283443955e+00 1.193192104474e+00 1.241627974905e+00 1.286808853162e+00 1.329114867417e+00 1.369193474500e+00 1.407708251632e+00 1.445245621789e+00 1.482252011775e+00 1.518965087233e+00 1.555443707871e+00 1.591557371958e+00 1.627041830763e+00 1.661520008628e+00 1.694551382619e+00 1.725642039885e+00 1.754262283501e+00 1.779848549362e+00 1.801824681897e+00 1.819634710377e+00 1.832770783373e+00 1.840827411471e+00 1.843545578222e+00 1.840828805760e+00 1.832770435875e+00 1.819633911998e+00 1.801824460354e+00 1.779848516617e+00 1.754263192990e+00 1.725642316202e+00 1.694549812093e+00 1.661520874676e+00 1.627041215491e+00 1.591557788135e+00 1.555443799487e+00 1.518966073806e+00 1.482249384489e+00 1.445246944229e+00 1.407706881592e+00 1.369193742850e+00 1.329115275619e+00 1.286809730232e+00 1.241627187695e+00 1.193192836907e+00 1.147284151352e+00 1.116020403271e+00 1.099075774842e+00 1.096194514525e+00 1.105820998354e+00 1.111956405100e+00 1.114881458326e+00 1.114748185857e+00 1.111776636188e+00 1.106150608520e+00 1.098056340163e+00 1.087679986958e+00 1.075261527026e+00 1.061103933894e+00 1.045605419582e+00 1.029240391705e+00 1.012553287620e+00 9.961238853704e-01 9.805127803814e-01 9.662096134986e-01 9.535814551989e-01 9.428257602947e-01 9.339502227461e-01 9.267773019013e-01 9.209682839559e-01 9.160918567672e-01 9.116682818858e-01 9.072534142001e-01 9.024874110911e-01 8.971315759838e-01 8.910822028746e-01 8.843745448460e-01 8.771458425822e-01 8.696222605173e-01 8.620898994410e-01 8.548616655122e-01 8.482631723168e-01 8.426095863389e-01 8.381634587360e-01 8.350621563931e-01 8.332416286774e-01 8.323436278365e-01 8.316438464216e-01 8.300051929614e-01 8.259374590609e-01 8.178944798361e-01 8.041699512543e-01 7.919533097318e-01 7.834147733666e-01 7.777330472741e-01 7.739947959249e-01
 7.773755763015e-01 7.809920027430e-01 7.863218252106e-01 7.942756526106e-01 8.056801198688e-01 8.178340897167e-01 8.239802596554e-01 8.260867928841e-01 8.257761164314e-01 8.246281533203e-01 8.238430617825e-01 8.242036390720e-01 8.261017411761e-01 8.296094158380e-01 8.345844827398e-01 8.407493857779e-01 8.477657494489e-01 8.552788766162e-01 8.629417851642e-01 8.704413967387e-01 8.775185895992e-01 8.839989831524e-01 8.898108193502e-01 8.950264164289e-01 8.998476570978e-01 9.046103961505e-01 9.097356207771e-01 9.156899494772e-01 9.229051860956e-01 9.317429735708e-01 9.423978348414e-01 9.548999191623e-01 9.690976971110e-01 9.846678839084e-01 1.001165132294e+00 1.018061515357e+00 1.034816912589e+00 1.050903388743e+00 1.065856908544e+00 1.079278369892e+00 1.090848645870e+00 1.100292896996e+00 1.107381798868e+00 1.111875231270e+00 1.113526378462e+00 1.112055435349e+00 1.107255150600e+00 1.098569916133e+00 1.101909268747e+00 1.119118396256e+00 1.150455042030e+00 1.196187061051e+00 1.243870094258e+00 1.288120422445e+00 1.329356279729e+00 1.368288348119e+00 1.405636897934e+00 1.442053192720e+00 1.478041366705e+00 1.513891787811e+00 1.549698812750e+00 1.585360019057e+00 1.620617343085e+00 1.655090345071e+00 1.688313913210e+00 1.719761339057e+00 1.748852914524e+00 1.774972900075e+00 1.797492434424e+00 1.815790215627e+00 1.829317129782e+00 1.837625666363e+00 1.840430991091e+00 1.837626777968e+00 1.829316798017e+00 1.815790618088e+00 1.797490137803e+00 1.774974064808e+00 1.748852067879e+00 1.719759932342e+00 1.688313744526e+00 1.655091293033e+00 1.620618163232e+00 1.585360447037e+00 1.549699108622e+00 1.513892287749e+00 1.478040305329e+00 1.442054398433e+00 1.405635498976e+00 1.368286926560e+00 1.329358574349e+00 1.288120128447e+00 1.243869553975e+00 1.196189404318e+00 1.150453987145e+00 1.119114582572e+00 1.101908056320e+00 1.098571207611e+00 1.107255029388e+00 1.112054831701e+00 1.113527963539e+00 1.111875592741e+00 1.107381499127e+00 1.100292861810e+00 1.090847121518e+00 1.079278786475e+00 1.065856100058e+00 1.050901677705e+00 1.034817539807e+00 1.018061939559e+00 1.001163414864e+00 9.846684390496e-01 9.690980882404e-01 9.549003235050e-01 9.423962919794e-01 9.317414685205e-01 9.229067865897e-01 9.156881432589e-01 9.097336803873e-01 9.046089180906e-01 8.998492457418e-01 8.950263365528e-01 8.898108576615e-01 8.839980218848e-01 8.775190179771e-01 8.704417428965e-01 8.629416177430e-01 8.552770529781e-01 8.477657731903e-01 8.407509225028e-01 8.345841124206e-01 8.296082793485e-01 8.261017519767e-01 8.242052327320e-01 8.238429646173e-01 8.246281020641e-01 8.257770139031e-01 8.260858031605e-01 8.239804052839e-01 8.178332852725e-01 8.056799936930e-01 7.942764907245e-01 7.863202957718e-01 7.809910468818e-01 7.773755763015e-01
 7.795244363984e-01 7.830257512836e-01 7.880312564181e-01 7.954461333893e-01 8.061453211693e-01 8.169318030122e-01 8.213922712358e-01 8.217608822663e-01 8.197599653138e-01 8.170519870850e-01 8.149121651565e-01 8.141744445679e-01 8.152608398549e-01 8.182476200556e-01 8.229794290608e-01 8.291441991050e-01 8.363694555454e-01 8.442569574006e-01 8.524242163616e-01 8.605205752935e-01 8.682482775827e-01 8.754025940749e-01 8.818776395245e-01 8.877149448111e-01 8.930880686905e-01 8.983033253666e-01 9.037598443933e-01 9.099099927230e-01 9.171869195073e-01 9.259587924973e-01 9.364464430594e-01 9.487187916842e-01 9.626677901575e-01 9.780239381023e-01 9.943923386990e-01 1.011289219599e+00 1.028217128723e+00 1.044676606734e+00 1.060215209004e+00 1.074437339646e+00 1.087002580344e+00 1.097610518510e+00 1.105979907112e+00 1.111816317009e+00 1.114802893129e+00 1.114601020440e+00 1.110941771002e+00 1.103023937169e+00 1.106710731759e+00 1.124096220087e+00 1.155437422201e+00 1.200975563736e+00 1.247956558351e+00 1.291291093615e+00 1.331467611333e+00 1.369255716557e+00 1.405445478578e+00 1.440756002340e+00 1.475754812796e+00 1.510788942663e+00 1.545997202572e+00 1.581301310319e+00 1.616449922386e+00 1.651051962101e+00 1.684613532663e+00 1.716564959166e+00 1.746271784928e+00 1.773055377669e+00 1.796228089268e+00 1.815104971860e+00 1.829086638040e+00 1.837687272138e+00 1.840592061529e+00 1.837687883987e+00 1.829087064934e+00 1.815106699130e+00 1.796226442692e+00 1.773057595702e+00 1.746271250130e+00 1.716563640469e+00 1.684615421736e+00 1.651052331808e+00 1.616450967734e+00 1.581300505404e+00 1.545997060155e+00 1.510789786768e+00 1.475755376641e+00 1.440756803839e+00 1.405444944638e+00 1.369253688660e+00 1.331468694329e+00 1.291291068311e+00 1.247957553817e+00 1.200978071928e+00 1.155435242392e+00 1.124092504481e+00 1.106709846108e+00 1.103025441972e+00 1.110942359564e+00 1.114600329088e+00 1.114805174356e+00 1.111815486440e+00 1.105979257611e+00 1.097611104389e+00 1.087002898529e+00 1.074438109075e+00 1.060215259341e+00 1.044674415945e+00 1.028217903729e+00 1.011290130550e+00 9.943903366488e-01 9.780246152103e-01 9.626688828577e-01 9.487193335710e-01 9.364449021272e-01 9.259573213589e-01 9.171889923746e-01 9.099085446254e-01 9.037588194729e-01 8.983014316879e-01 8.930901782254e-01 8.877148849423e-01 8.818760789334e-01 8.754003629182e-01 8.682487400736e-01 8.605199792931e-01 8.524244635736e-01 8.442563192046e-01 8.363689287903e-01 8.291452382409e-01 8.229787407836e-01 8.182472242071e-01 8.152620260940e-01 8.141757877145e-01 8.149108246792e-01 8.170513381808e-01 8.197603361448e-01 8.217591757253e-01 8.213921065403e-01 8.169322683716e-01 8.061446476237e-01 7.954464414725e-01 7.880315044430e-01 7.830262363739e-01 7.795244363984e-01
 7.803925539093e-01 7.837936266459e-01 7.885197462041e-01 7.954664931464e-01 8.055985499878e-01 8.152939668902e-01 8.183784724188e-01 8.173372277600e-01 8.140038031785e-01 8.101187090745e-01 8.070299609166e-01 8.056195872118e-01 8.063351518418e-01 8.092555039874e-01 8.141966682454e-01 8.208066060183e-01 8.286613348321e-01 8.373156077265e-01 8.463402041773e-01 8.553407763407e-01 8.639830541763e-01 8.720343675349e-01 8.793615417989e-01 8.859763306689e-01 8.920288015802e-01 8.977990131363e-01 9.036650739151e-01 9.100656330294e-01 9.174292284264e-01 9.261312492328e-01 9.364186962278e-01 9.483919812250e-01 9.619920391765e-01 9.769998244528e-01 9.930734424493e-01 1.009782681239e+00 1.026667569519e+00 1.043263800776e+00 1.059137264103e+00 1.073893863221e+00 1.087178814867e+00 1.098665820814e+00 1.108027818856e+00 1.114918045069e+00 1.118958037303e+00 1.119746397562e+00 1.116956320572e+00 1.109585192262e+00 1.113498977425e+00 1.130980189584e+00 1.162273959649e+00 1.207631122299e+00 1.254022104998e+00 1.296528331476e+00 1.335727183939e+00 1.372447241260e+00 1.407552190844e+00 1.441830850666e+00 1.475914971805e+00 1.510214174780e+00 1.544915651009e+00 1.579964547513e+00 1.615120563526e+00 1.649974684919e+00 1.684001948489e+00 1.716581876366e+00 1.747022602589e+00 1.774576725767e+00 1.798490351608e+00 1.818019789114e+00 1.832508046953e+00 1.841428554719e+00 1.844442677631e+00 1.841429191905e+00 1.832507528978e+00 1.818020993047e+00 1.798490245401e+00 1.774578395046e+00 1.747023078187e+00 1.716580883815e+00 1.684002695281e+00 1.649974792952e+00 1.615120795481e+00 1.579963806472e+00 1.544914414655e+00 1.510213744217e+00 1.475913846550e+00 1.441829413062e+00 1.407553063159e+00 1.372447109117e+00 1.335726580205e+00 1.296527586045e+00 1.254023478175e+00 1.207632346759e+00 1.162272375880e+00 1.130977727322e+00 1.113500335001e+00 1.109586914974e+00 1.116956182740e+00 1.119745660449e+00 1.118960576714e+00 1.114917745608e+00 1.108026763454e+00 1.098665532566e+00 1.087180958421e+00 1.073894116594e+00 1.059137215835e+00 1.043262357202e+00 1.026667925499e+00 1.009783448765e+00 9.930722622765e-01 9.769992674876e-01 9.619928234527e-01 9.483925146272e-01 9.364170836031e-01 9.261305911712e-01 9.174301407937e-01 9.100634368344e-01 9.036660530067e-01 8.977987057376e-01 8.920309143667e-01 8.859770072541e-01 8.793595480732e-01 8.720329645876e-01 8.639835327284e-01 8.553391891783e-01 8.463405732019e-01 8.373169109779e-01 8.286618829899e-01 8.208058610061e-01 8.141952339556e-01 8.092560607510e-01 8.063380881294e-01 8.056189314967e-01 8.070282290374e-01 8.101187914179e-01 8.140038354279e-01 8.173359469410e-01 8.183785859029e-01 8.152961690464e-01 8.055974096829e-01 7.954663728198e-01 7.885213465990e-01 7.837946498985e-01 7.803925539093e-01
 7.800095634667e-01 7.833350499813e-01 7.878522529760e-01 7.944431925232e-01 8.041858146852e-01 8.131397001750e-01 8.152666812906e-01 8.132588061797e-01 8.090641633057e-01 8.044852071621e-01 8.009314012136e-01 7.993298994768e-01 8.001476172749e-01 8.034562232281e-01 8.090396847424e-01 8.165014197569e-01 8.253575220241e-01 8.351139950073e-01 8.452868771612e-01 8.554384618112e-01 8.652047556124e-01 8.743275594313e-01 8.826505986217e-01 8.901632196712e-01 8.969938508756e-01 9.034004354507e-01 9.097444711930e-01 9.164509639438e-01 9.239412662262e-01 9.325968726393e-01 9.426867998219e-01 9.543411021814e-01 9.675429327078e-01 9.821204885973e-01 9.977816587798e-01 1.014145669110e+00 1.030789116892e+00 1.047283506393e+00 1.063214199580e+00 1.078192738879e+00 1.091859089003e+00 1.103862959826e+00 1.113843584842e+00 1.121409669584e+00 1.126137533684e+00 1.127564301120e+00 1.125310197676e+00 1.118236615461e+00 1.122262052683e+00 1.139776621144e+00 1.171013967421e+00 1.216246780696e+00 1.262228690150e+00 1.304081568976e+00 1.342472254296e+00 1.378289202472e+00 1.412456755606e+00 1.445836380018e+00 1.479125400714e+00 1.512800045920e+00 1.547092876201e+00 1.581980902635e+00 1.617234273917e+00 1.652427615050e+00 1.687003150764e+00 1.720289459257e+00 1.751532198887e+00 1.779917471906e+00 1.804622076124e+00 1.824839803843e+00 1.839860359820e+00 1.849117076922e+00 1.852244674615e+00 1.849116543624e+00 1.839859433705e+00 1.824839408285e+00 1.804621600813e+00 1.779919122119e+00 1.751531977483e+00 1.720287987650e+00 1.687001984467e+00 1.652427902241e+00 1.617234577564e+00 1.581982396563e+00 1.547091848553e+00 1.512799127337e+00 1.479123179088e+00 1.445833809480e+00 1.412458186161e+00 1.378289766372e+00 1.342472574267e+00 1.304080470420e+00 1.262230330224e+00 1.216247269708e+00 1.171013680895e+00 1.139776320258e+00 1.122263957977e+00 1.118239023645e+00 1.125309665577e+00 1.127563051037e+00 1.126139365506e+00 1.121411765503e+00 1.113841833174e+00 1.103860456009e+00 1.091860458384e+00 1.078192895524e+00 1.063213490785e+00 1.047282101139e+00 1.030790030352e+00 1.014145480807e+00 9.977808405520e-01 9.821186586394e-01 9.675433297157e-01 9.543415894224e-01 9.426860839425e-01 9.325968892015e-01 9.239416964470e-01 9.164481251553e-01 9.097450618048e-01 9.034013996101e-01 8.969946045670e-01 8.901635404039e-01 8.826484057933e-01 8.743269884155e-01 8.652068678497e-01 8.554370245477e-01 8.452854115422e-01 8.351150212875e-01 8.253590744074e-01 8.164997929338e-01 8.090379218543e-01 8.034570538975e-01 8.001496560591e-01 7.993291124410e-01 8.009300567239e-01 8.044856710167e-01 8.090633553029e-01 8.132591059596e-01 8.152660656265e-01 8.131417086563e-01 8.041846352762e-01 7.944429431692e-01 7.878529825280e-01 7.833357311643e-01 7.800095634667e-01
 7.785170523404e-01 7.818011467672e-01 7.862096826070e-01 7.926080213221e-01 8.021836376963e-01 8.108138889981e-01 8.125001174129e-01 8.100818435165e-01 8.055979233459e-01 8.008929038889e-01 7.974219080749e-01 7.961442255893e-01 7.975355584770e-01 8.016530348358e-01 8.082512332345e-01 8.168866728861e-01 8.270239476481e-01 8.381127338938e-01 8.496237346081e-01 8.610842209728e-01 8.721016310172e-01 8.823971423990e-01 8.917972584338e-01 9.002756103184e-01 9.079425873624e-01 9.150405094086e-01 9.219155186168e-01 9.289768888459e-01 9.366448494857e-01 9.453004806945e-01 9.552285651330e-01 9.665879949220e-01 9.793913848940e-01 9.935081905086e-01 1.008686828299e+00 1.024587201000e+00 1.040819757129e+00 1.056986762942e+00 1.072691876695e+00 1.087562674103e+00 1.101237081256e+00 1.113353745839e+00 1.123532180388e+00 1.131350203730e+00 1.136348251567e+00 1.138024320440e+00 1.135946054325e+00 1.128910553650e+00 1.132944583589e+00 1.150468826176e+00 1.181693491334e+00 1.226917305759e+00 1.272737642992e+00 1.314200801394e+00 1.352045285266e+00 1.387205643610e+00 1.420656785492e+00 1.453328669066e+00 1.485982232630e+00 1.519160921401e+00 1.553142289089e+00 1.587943655232e+00 1.623342911898e+00 1.658908543967e+00 1.694053146263e+00 1.728057165512e+00 1.760105152187e+00 1.789320221731e+00 1.814810307431e+00 1.835709633873e+00 1.851256082566e+00 1.860846484537e+00 1.864086036030e+00 1.860845188314e+00 1.851256774136e+00 1.835709697046e+00 1.814809609763e+00 1.789321594033e+00 1.760103614066e+00 1.728056589258e+00 1.694051713939e+00 1.658909524573e+00 1.623344059981e+00 1.587945147530e+00 1.553141715619e+00 1.519161221018e+00 1.485981862199e+00 1.453328245806e+00 1.420659318415e+00 1.387205611359e+00 1.352046507946e+00 1.314199330580e+00 1.272739542632e+00 1.226917954205e+00 1.181693307163e+00 1.150468482025e+00 1.132946736160e+00 1.128912899253e+00 1.135945121812e+00 1.138022425273e+00 1.136350148547e+00 1.131352184461e+00 1.123530090187e+00 1.113351883597e+00 1.101238162432e+00 1.087563283101e+00 1.072692294305e+00 1.056985803390e+00 1.040820714108e+00 1.024586177566e+00 1.008686690912e+00 9.935063095006e-01 9.793916265047e-01 9.665873355785e-01 9.552293367776e-01 9.453009101037e-01 9.366451381492e-01 9.289745499371e-01 9.219143359946e-01 9.150412660679e-01 9.079419904074e-01 9.002742369732e-01 8.917949692106e-01 8.823959941045e-01 8.721044118199e-01 8.610829298613e-01 8.496216643631e-01 8.381126840605e-01 8.270239717568e-01 8.168862616448e-01 8.082506727282e-01 8.016539644749e-01 7.975350008035e-01 7.961454018052e-01 7.974221798291e-01 8.008942245018e-01 8.055970044711e-01 8.100828324687e-01 8.124990197967e-01 8.108146282945e-01 8.021831856858e-01 7.926082073815e-01 7.862092348709e-01 7.818013041770e-01 7.785170523404e-01
 7.761705203800e-01 7.794562987168e-01 7.838821691636e-01 7.902968320281e-01 7.999744591075e-01 8.087476284429e-01 8.105788875818e-01 8.083833066004e-01 8.042470678888e-01 8.000328293170e-01 7.972153066939e-01 7.967657454694e-01 7.991595212481e-01 8.044371868167e-01 8.123286058770e-01 8.223477942278e-01 8.339229447384e-01 8.464539150370e-01 8.593792507143e-01 8.722007092094e-01 8.845028992356e-01 8.959908491590e-01 9.064813813998e-01 9.159357572375e-01 9.244537255070e-01 9.322631133182e-01 9.396958604541e-01 9.471493704046e-01 9.550436519760e-01 9.637547373984e-01 9.735797432136e-01 9.846965530755e-01 9.971374331835e-01 1.010802378894e+00 1.025467820522e+00 1.040825401956e+00 1.056512536664e+00 1.072155053611e+00 1.087376927367e+00 1.101827016624e+00 1.115144405257e+00 1.126974363182e+00 1.136929591182e+00 1.144576870780e+00 1.149428961510e+00 1.150966124640e+00 1.148715718360e+00 1.141467974742e+00 1.145430695940e+00 1.162976856476e+00 1.194292607641e+00 1.239684587900e+00 1.285648556099e+00 1.327058596563e+00 1.364690973377e+00 1.399505178198e+00 1.432522781311e+00 1.464724064346e+00 1.496932288532e+00 1.529753122623e+00 1.563512656787e+00 1.598270951240e+00 1.633822625772e+00 1.669736156396e+00 1.705403736967e+00 1.740066304961e+00 1.772852959721e+00 1.802831892886e+00 1.829045023077e+00 1.850574977889e+00 1.866607964759e+00 1.876505037057e+00 1.879848590358e+00 1.876504795424e+00 1.866609796367e+00 1.850575605130e+00 1.829044076606e+00 1.802832544887e+00 1.772852599190e+00 1.740066471442e+00 1.705403553560e+00 1.669737540349e+00 1.633822180912e+00 1.598270092085e+00 1.563511917430e+00 1.529753045114e+00 1.496933208623e+00 1.464725604058e+00 1.432524055819e+00 1.399504416831e+00 1.364691225708e+00 1.327056285952e+00 1.285649156037e+00 1.239685676587e+00 1.194290753820e+00 1.162975427529e+00 1.145432546004e+00 1.141470607070e+00 1.148714620554e+00 1.150963790402e+00 1.149431078975e+00 1.144576108711e+00 1.136927774380e+00 1.126972827515e+00 1.115144620481e+00 1.101825453172e+00 1.087377827988e+00 1.072155326175e+00 1.056512338843e+00 1.040824723139e+00 1.025467625461e+00 1.010800956704e+00 9.971379485944e-01 9.846950015448e-01 9.735810390486e-01 9.637549462568e-01 9.550436796668e-01 9.471497962420e-01 9.396953416692e-01 9.322630181354e-01 9.244536301760e-01 9.159358982067e-01 9.064817740137e-01 8.959903592483e-01 8.845053915235e-01 8.722003376434e-01 8.593786155976e-01 8.464541029081e-01 8.339233812968e-01 8.223494537246e-01 8.123276539803e-01 8.044386143673e-01 7.991575065256e-01 7.967661224617e-01 7.972159677980e-01 8.000337504240e-01 8.042459359761e-01 8.083844399369e-01 8.105794499342e-01 8.087476811037e-01 7.999740330289e-01 7.902977294515e-01 7.838814521300e-01 7.794559544878e-01 7.761705203800e-01
 7.733045008367e-01 7.766393817909e-01 7.812239488516e-01 7.878941641888e-01 7.979687192474e-01 8.073676872375e-01 8.099535594182e-01 8.086262946396e-01 8.054760772573e-01 8.023538494850e-01 8.007223485251e-01 8.015469694861e-01 8.052925439210e-01 8.119832705696e-01 8.213355346071e-01 8.328344616626e-01 8.458825292477e-01 8.598552040252e-01 8.741677332074e-01 8.883057615918e-01 9.018443765831e-01 9.144735480152e-01 9.260063018125e-01 9.363956718397e-01 9.457348961573e-01 9.542348881951e-01 9.622208289464e-01 9.700839567247e-01 9.782350705264e-01 9.870493681213e-01 9.968313704963e-01 1.007765773794e+00 1.019897047486e+00 1.033142303783e+00 1.047293162682e+00 1.062061195650e+00 1.077106382253e+00 1.092071521836e+00 1.106600521718e+00 1.120363603453e+00 1.133012133052e+00 1.144208598653e+00 1.153572405059e+00 1.160673362744e+00 1.165016909094e+00 1.166069356237e+00 1.163340501662e+00 1.155661880958e+00 1.159496752973e+00 1.177113001482e+00 1.208671791830e+00 1.254465339231e+00 1.300907099497e+00 1.342637879103e+00 1.380428911074e+00 1.415244821159e+00 1.448142317156e+00 1.480135888339e+00 1.512102314113e+00 1.544701540984e+00 1.578317339815e+00 1.613049600774e+00 1.648722175869e+00 1.684911699745e+00 1.721000252688e+00 1.756203139167e+00 1.789603698185e+00 1.820223184939e+00 1.847048883566e+00 1.869114497147e+00 1.885564336001e+00 1.895724249824e+00 1.899157461984e+00 1.895723795941e+00 1.885566026509e+00 1.869114667728e+00 1.847045812952e+00 1.820222241230e+00 1.789604312859e+00 1.756202594661e+00 1.721001411703e+00 1.684912033158e+00 1.648720033671e+00 1.613049152684e+00 1.578317401418e+00 1.544701720587e+00 1.512102421557e+00 1.480135743122e+00 1.448142044033e+00 1.415245078021e+00 1.380428369591e+00 1.342636933321e+00 1.300906199780e+00 1.254466345701e+00 1.208668818353e+00 1.177111911153e+00 1.159497652744e+00 1.155662965937e+00 1.163339898762e+00 1.166067690536e+00 1.165019323663e+00 1.160671566092e+00 1.153570985399e+00 1.144207153083e+00 1.133012237345e+00 1.120360303770e+00 1.106600888579e+00 1.092072126925e+00 1.077105690809e+00 1.062062565052e+00 1.047292189486e+00 1.033141243599e+00 1.019898099319e+00 1.007765672299e+00 9.968322847583e-01 9.870492767423e-01 9.782352478409e-01 9.700860077766e-01 9.622220285566e-01 9.542344004551e-01 9.457342861788e-01 9.363973658883e-01 9.260082432926e-01 9.144729794369e-01 9.018445127534e-01 8.883059034976e-01 8.741678911484e-01 8.598548828744e-01 8.458827602518e-01 8.328345109806e-01 8.213335464092e-01 8.119858413974e-01 8.052901288838e-01 8.015463527957e-01 8.007245922717e-01 8.023539260789e-01 8.054745170875e-01 8.086276805100e-01 8.099551591637e-01 8.073675213093e-01 7.979680062923e-01 7.878950994629e-01 7.812236886791e-01 7.766393664953e-01 7.733045008367e-01
 7.702616530960e-01 7.736940208410e-01 7.785790901870e-01 7.857445515650e-01 7.965074325328e-01 8.069861377737e-01 8.108924176759e-01 8.110173533377e-01 8.094166237093e-01 8.078982717163e-01 8.078879457730e-01 8.103299456451e-01 8.156685775210e-01 8.239188230170e-01 8.347902238567e-01 8.477632217317e-01 8.622289917965e-01 8.775580964144e-01 8.931575240732e-01 9.085048478052e-01 9.231729861103e-01 9.368412810600e-01 9.493231413123e-01 9.605645102188e-01 9.706514575741e-01 9.797857328224e-01 9.882877241826e-01 9.965447647870e-01 1.004957333103e+00 1.013902729132e+00 1.023682473122e+00 1.034484601727e+00 1.046355890751e+00 1.059217170126e+00 1.072868228150e+00 1.087028170066e+00 1.101372379112e+00 1.115558341541e+00 1.129247740154e+00 1.142130428846e+00 1.153883856879e+00 1.164190189417e+00 1.172688717891e+00 1.178957536802e+00 1.182514883846e+00 1.182817888900e+00 1.179370878582e+00 1.171088276383e+00 1.174764064816e+00 1.192525032226e+00 1.224503046543e+00 1.270962015134e+00 1.318213683000e+00 1.360630345061e+00 1.398939280287e+00 1.434100857504e+00 1.467184334783e+00 1.499227828807e+00 1.531148176282e+00 1.563655430201e+00 1.597190228847e+00 1.631894103865e+00 1.667628864105e+00 1.703992064364e+00 1.740364466840e+00 1.775947994261e+00 1.809798347994e+00 1.840893532005e+00 1.868185444629e+00 1.890664522646e+00 1.907439097403e+00 1.917803494790e+00 1.921307743568e+00 1.917803012255e+00 1.907440303400e+00 1.890665233323e+00 1.868182853983e+00 1.840892703165e+00 1.809798178797e+00 1.775947390260e+00 1.740365205892e+00 1.703990323735e+00 1.667627641214e+00 1.631895742136e+00 1.597190701955e+00 1.563657197672e+00 1.531148310705e+00 1.499225791823e+00 1.467185204373e+00 1.434103135430e+00 1.398940204501e+00 1.360631571359e+00 1.318212031678e+00 1.270962794181e+00 1.224501213245e+00 1.192524776416e+00 1.174763746734e+00 1.171086485986e+00 1.179370165639e+00 1.182817142555e+00 1.182516840236e+00 1.178956312562e+00 1.172686608237e+00 1.164190659523e+00 1.153885783409e+00 1.142129753577e+00 1.129248781116e+00 1.115558511408e+00 1.101372468617e+00 1.087030867502e+00 1.072866489154e+00 1.059216272329e+00 1.046356959282e+00 1.034485620862e+00 1.023682599992e+00 1.013902306089e+00 1.004956408257e+00 9.965451216543e-01 9.882894657348e-01 9.797854139622e-01 9.706494223476e-01 9.605649412590e-01 9.493244821624e-01 9.368400658892e-01 9.231705912563e-01 9.085051578338e-01 8.931580663779e-01 8.775578853429e-01 8.622277358309e-01 8.477615058915e-01 8.347897236783e-01 8.239216984957e-01 8.156664702911e-01 8.103298894220e-01 8.078916249438e-01 8.078983362201e-01 8.094154268081e-01 8.110186864482e-01 8.108929867845e-01 8.069868670643e-01 7.965081908763e-01 7.857444967474e-01 7.785791035696e-01 7.736942344981e-01 7.702616530960e-01
 7.673118771641e-01 7.708842182454e-01 7.761924519305e-01 7.840605790781e-01 7.957682611858e-01 8.077024180464e-01 8.133760059517e-01 8.154077430875e-01 8.157765725496e-01 8.162269261134e-01 8.181312501061e-01 8.223977690089e-01 8.294509515667e-01 8.393072392953e-01 8.516704733951e-01 8.660399433062e-01 8.818159431980e-01 8.983712909116e-01 9.151207411459e-01 9.315378839646e-01 9.471977618804e-01 9.617754194246e-01 9.750826850030e-01 9.870608090685e-01 9.977881457799e-01 1.007469473639e+00 1.016416839783e+00 1.025016521426e+00 1.033665555097e+00 1.042738212264e+00 1.052530122845e+00 1.063227974796e+00 1.074870782873e+00 1.087375334295e+00 1.100544915960e+00 1.114098497714e+00 1.127717432834e+00 1.141074588447e+00 1.153848181920e+00 1.165745751888e+00 1.176478066894e+00 1.185746877502e+00 1.193216541068e+00 1.198482673443e+00 1.201080432050e+00 1.200471190114e+00 1.196149970382e+00 1.187147188406e+00 1.190659451861e+00 1.208650720226e+00 1.241221397739e+00 1.288602412431e+00 1.336953926517e+00 1.380365482808e+00 1.419498650111e+00 1.455298585741e+00 1.488828515250e+00 1.521141401386e+00 1.553184647109e+00 1.585712113467e+00 1.619210931738e+00 1.653872753652e+00 1.689600144669e+00 1.726018063924e+00 1.762522922259e+00 1.798310826162e+00 1.832425346191e+00 1.863816722594e+00 1.891410251882e+00 1.914164297944e+00 1.931157560669e+00 1.941660572135e+00 1.945214228528e+00 1.941661042831e+00 1.931157752051e+00 1.914165152872e+00 1.891409168737e+00 1.863817161377e+00 1.832425151997e+00 1.798309826048e+00 1.762522891571e+00 1.726016508300e+00 1.689598726269e+00 1.653874580456e+00 1.619210968597e+00 1.585712399972e+00 1.553185507199e+00 1.521140703807e+00 1.488829965132e+00 1.455299597197e+00 1.419499766790e+00 1.380366668360e+00 1.336952761346e+00 1.288603175063e+00 1.241220237150e+00 1.208650361876e+00 1.190659644692e+00 1.187144749679e+00 1.196148501940e+00 1.200471515278e+00 1.201081746002e+00 1.198481393244e+00 1.193213025929e+00 1.185747284452e+00 1.176478784721e+00 1.165746475887e+00 1.153847279816e+00 1.141072892677e+00 1.127717358054e+00 1.114100497701e+00 1.100543531295e+00 1.087374740456e+00 1.074871580618e+00 1.063227984675e+00 1.052530140194e+00 1.042737911982e+00 1.033663034284e+00 1.025015640041e+00 1.016418352570e+00 1.007468473206e+00 9.977864637740e-01 9.870597949708e-01 9.750850259570e-01 9.617756702530e-01 9.471961517506e-01 9.315397432198e-01 9.151216922377e-01 8.983719990790e-01 8.818143701335e-01 8.660403674403e-01 8.516714730962e-01 8.393087025488e-01 8.294506061868e-01 8.223979434805e-01 8.181343446836e-01 8.162274336772e-01 8.157763105897e-01 8.154090539773e-01 8.133766847747e-01 8.077022566922e-01 7.957684574512e-01 7.840607343631e-01 7.761928431974e-01 7.708852230744e-01 7.673118771641e-01
 7.645855567692e-01 7.683275856154e-01 7.741424939811e-01 7.828585124761e-01 7.956924515695e-01 8.093382272081e-01 8.170604973422e-01 8.212721935702e-01 8.238447723172e-01 8.264501767033e-01 8.303986806355e-01 8.365585481624e-01 8.453379607128e-01 8.567583825201e-01 8.705348436400e-01 8.861902275307e-01 9.031453872866e-01 9.207851974702e-01 9.385396273347e-01 9.558808253362e-01 9.723860944642e-01 9.877296332994e-01 1.001719148545e+00 1.014294966937e+00 1.025532891793e+00 1.035644637980e+00 1.044936736610e+00 1.053798418162e+00 1.062627342733e+00 1.071790796719e+00 1.081579667210e+00 1.092171752286e+00 1.103595762556e+00 1.115758372026e+00 1.128460495660e+00 1.141420365111e+00 1.154320734801e+00 1.166844883659e+00 1.178692004070e+00 1.189589106158e+00 1.199271977206e+00 1.207466238470e+00 1.213859351682e+00 1.218071134914e+00 1.219649615125e+00 1.218067282081e+00 1.212807657779e+00 1.203035622264e+00 1.206401218432e+00 1.224703158201e+00 1.258009430172e+00 1.306526683603e+00 1.356184949006e+00 1.400801318234e+00 1.440972829694e+00 1.477614192949e+00 1.511775900171e+00 1.544517746615e+00 1.576808291984e+00 1.609434849475e+00 1.642926985093e+00 1.677524049410e+00 1.713172425794e+00 1.749528663127e+00 1.786016064262e+00 1.821835657643e+00 1.856028010123e+00 1.887534504355e+00 1.915260211642e+00 1.938143647266e+00 1.955244859681e+00 1.965819791145e+00 1.969398963597e+00 1.965820726485e+00 1.955244737409e+00 1.938143472021e+00 1.915258903012e+00 1.887534886529e+00 1.856027304606e+00 1.821833203559e+00 1.786016442424e+00 1.749529797085e+00 1.713171582499e+00 1.677525863341e+00 1.642925473848e+00 1.609432650635e+00 1.576809462612e+00 1.544518371705e+00 1.511776601957e+00 1.477613583241e+00 1.440972026939e+00 1.400801278516e+00 1.356184391756e+00 1.306526707054e+00 1.258008764328e+00 1.224703603298e+00 1.206403477406e+00 1.203035507626e+00 1.212805866770e+00 1.218067953637e+00 1.219651125971e+00 1.218070421357e+00 1.213856427829e+00 1.207466438594e+00 1.199271089823e+00 1.189589809204e+00 1.178691492922e+00 1.166844595870e+00 1.154320132815e+00 1.141420969945e+00 1.128460390617e+00 1.115759092080e+00 1.103596255047e+00 1.092170797650e+00 1.081580389206e+00 1.071791028666e+00 1.062625374513e+00 1.053798384535e+00 1.044937523500e+00 1.035642714648e+00 1.025532580576e+00 1.014294230715e+00 1.001721170359e+00 9.877290903692e-01 9.723846301105e-01 9.558817044167e-01 9.385396234239e-01 9.207866878099e-01 9.031436618262e-01 8.861914625300e-01 8.705351093015e-01 8.567584785102e-01 8.453373377815e-01 8.365580068198e-01 8.304005348209e-01 8.264501788093e-01 8.238444324920e-01 8.212720426016e-01 8.170628116195e-01 8.093370101290e-01 7.956905060538e-01 7.828585547428e-01 7.741439729882e-01 7.683279487123e-01 7.645855567692e-01
 7.620274652980e-01 7.659521990122e-01 7.723086506576e-01 7.819314601598e-01 7.959714940123e-01 8.114381214162e-01 8.213078134132e-01 8.277707563862e-01 8.325877805593e-01 8.373559387905e-01 8.433229789957e-01 8.513219052728e-01 8.617504724728e-01 8.746337048310e-01 8.897126457524e-01 9.065306514498e-01 9.245332101690e-01 9.431241075294e-01 9.617413980460e-01 9.798633361267e-01 9.970662678257e-01 1.013025336321e+00 1.027544338045e+00 1.040563786818e+00 1.052168291507e+00 1.062572230815e+00 1.072087369688e+00 1.081107087697e+00 1.090031555175e+00 1.099224024947e+00 1.108966025031e+00 1.119424094590e+00 1.130616559270e+00 1.142437619239e+00 1.154681353539e+00 1.167064101027e+00 1.179275612015e+00 1.191005419918e+00 1.201972965667e+00 1.211925278730e+00 1.220614507547e+00 1.227793742305e+00 1.233167651387e+00 1.236376350790e+00 1.236982347146e+00 1.234462360693e+00 1.228291082156e+00 1.217770826323e+00 1.221026746194e+00 1.239699690883e+00 1.273829728956e+00 1.323616373362e+00 1.374676030426e+00 1.420584442853e+00 1.461888612118e+00 1.499467969272e+00 1.534356202737e+00 1.567610750317e+00 1.600214420467e+00 1.632978565354e+00 1.666473039643e+00 1.700973491330e+00 1.736472712553e+00 1.772663647296e+00 1.808992272972e+00 1.844680677986e+00 1.878777654962e+00 1.910221509745e+00 1.937914042437e+00 1.960785618355e+00 1.977885832539e+00 1.988465639298e+00 1.992046751814e+00 1.988466386269e+00 1.977886690256e+00 1.960785627178e+00 1.937913891756e+00 1.910221801163e+00 1.878775602011e+00 1.844678434061e+00 1.808992862039e+00 1.772664260266e+00 1.736473430078e+00 1.700975510946e+00 1.666470001961e+00 1.632976758623e+00 1.600216156126e+00 1.567612635690e+00 1.534356872145e+00 1.499467281638e+00 1.461887045952e+00 1.420585628192e+00 1.374676762671e+00 1.323616431092e+00 1.273830391978e+00 1.239700921131e+00 1.221028747012e+00 1.217771218971e+00 1.228289973873e+00 1.234461585226e+00 1.236983278875e+00 1.236377162912e+00 1.233166795714e+00 1.227795568142e+00 1.220613779697e+00 1.211924496757e+00 1.201974741351e+00 1.191007112968e+00 1.179275024642e+00 1.167064068985e+00 1.154680772999e+00 1.142438736406e+00 1.130615955081e+00 1.119423411608e+00 1.108967147662e+00 1.099223202578e+00 1.090030666739e+00 1.081107617273e+00 1.072087186668e+00 1.062570839014e+00 1.052167732772e+00 1.040564848735e+00 1.027545350919e+00 1.013024030693e+00 9.970653392987e-01 9.798626501741e-01 9.617408716539e-01 9.431246533276e-01 9.245315563077e-01 9.065313250091e-01 8.897114286320e-01 8.746334154338e-01 8.617489276995e-01 8.513223350363e-01 8.433238066580e-01 8.373551994038e-01 8.325870349040e-01 8.277692225955e-01 8.213104785532e-01 8.114381190970e-01 7.959685251240e-01 7.819311062715e-01 7.723105910633e-01 7.659518021172e-01 7.620274652980e-01
 7.593996644274e-01 7.635008885179e-01 7.703797809958e-01 7.808769720649e-01 7.960914033700e-01 8.133369725265e-01 8.252725599197e-01 8.338734700972e-01 8.408043529287e-01 8.475898255238e-01 8.554261945240e-01 8.651139172604e-01 8.770465497574e-01 8.912541634751e-01 9.075010974803e-01 9.253526000790e-01 9.442744144127e-01 9.636863498520e-01 9.830293356461e-01 1.001790772387e+00 1.019540740858e+00 1.035957467641e+00 1.050846700605e+00 1.064150853495e+00 1.075967031993e+00 1.086514238409e+00 1.096119761691e+00 1.105180317132e+00 1.114100588043e+00 1.123240049050e+00 1.132869044153e+00 1.143145391535e+00 1.154073865497e+00 1.165538976486e+00 1.177328198896e+00 1.189155981971e+00 1.200722514882e+00 1.211727871210e+00 1.221906077665e+00 1.231020527569e+00 1.238839601954e+00 1.245136575334e+00 1.249629840824e+00 1.251971260286e+00 1.251734138593e+00 1.248397261436e+00 1.241424942260e+00 1.230246565605e+00 1.233450115056e+00 1.252526702015e+00 1.287499270876e+00 1.338577582657e+00 1.391006516337e+00 1.438165476582e+00 1.480573628802e+00 1.519079182117e+00 1.554692192204e+00 1.588462451100e+00 1.621383113866e+00 1.654279841590e+00 1.687754279550e+00 1.722118049686e+00 1.757397745208e+00 1.793323707314e+00 1.829366850045e+00 1.864773808144e+00 1.898613560451e+00 1.929830916613e+00 1.957334786720e+00 1.980058202601e+00 1.997053175299e+00 2.007571030752e+00 2.011131196826e+00 2.007571086258e+00 1.997054656067e+00 1.980059238987e+00 1.957335109761e+00 1.929830839115e+00 1.898612740781e+00 1.864773384853e+00 1.829366655296e+00 1.793322012271e+00 1.757398233502e+00 1.722119062259e+00 1.687752393272e+00 1.654278845830e+00 1.621384000657e+00 1.588465094085e+00 1.554691662706e+00 1.519077858584e+00 1.480573590424e+00 1.438168839025e+00 1.391007939465e+00 1.338576604967e+00 1.287499231601e+00 1.252527787487e+00 1.233450424070e+00 1.230246630451e+00 1.241424597084e+00 1.248395855062e+00 1.251734162462e+00 1.251971214782e+00 1.249629296102e+00 1.245139687400e+00 1.238839292364e+00 1.231017034656e+00 1.221907446483e+00 1.211728216871e+00 1.200722038873e+00 1.189155750358e+00 1.177326386742e+00 1.165539324580e+00 1.154072665421e+00 1.143145785973e+00 1.132871534880e+00 1.123238101572e+00 1.114098984020e+00 1.105180333330e+00 1.096118951693e+00 1.086513812507e+00 1.075964767621e+00 1.064151959245e+00 1.050847629395e+00 1.035957089831e+00 1.019539825738e+00 1.001790319272e+00 9.830305903344e-01 9.636858497168e-01 9.442735597976e-01 9.253537059278e-01 9.075001379828e-01 8.912548596014e-01 8.770457458912e-01 8.651160067133e-01 8.554267590459e-01 8.475901391034e-01 8.408037147206e-01 8.338730879792e-01 8.252734619966e-01 8.133366316109e-01 7.960891451395e-01 7.808767257244e-01 7.703816475938e-01 7.635008458183e-01 7.593996644274e-01
 7.563239396709e-01 7.605767866648e-01 7.679084662577e-01 7.791625810758e-01 7.954112613353e-01 8.142518791463e-01 8.280207029500e-01 8.385013347146e-01 8.472817414824e-01 8.558264077513e-01 8.652920890716e-01 8.764504313607e-01 8.896914591830e-01 9.050548175849e-01 9.223170228482e-01 9.410621448785e-01 9.607679150648e-01 9.808631570558e-01 1.000790932351e+00 1.020042541523e+00 1.038183420133e+00 1.054893521583e+00 1.069987193495e+00 1.083415241582e+00 1.095284421122e+00 1.105829959947e+00 1.115392809376e+00 1.124373943448e+00 1.133185052283e+00 1.142179127585e+00 1.151618606259e+00 1.161650283376e+00 1.172268016529e+00 1.183350307813e+00 1.194681611875e+00 1.205980796528e+00 1.216955792346e+00 1.227321905039e+00 1.236825924376e+00 1.245245476548e+00 1.252364115541e+00 1.257962910084e+00 1.261769577895e+00 1.263442532542e+00 1.262555168308e+00 1.258592172351e+00 1.251001859478e+00 1.239322438244e+00 1.242545765891e+00 1.262028850857e+00 1.297784475870e+00 1.350051130720e+00 1.403692014289e+00 1.451941333409e+00 1.495311248318e+00 1.534626038318e+00 1.570870908071e+00 1.605085401221e+00 1.638264887512e+00 1.671247130552e+00 1.704649539802e+00 1.738818987766e+00 1.773803710369e+00 1.809365862996e+00 1.845006337121e+00 1.879995238161e+00 1.913425654155e+00 1.944265523236e+00 1.971433875746e+00 1.993879778482e+00 2.010670666837e+00 2.021060900631e+00 2.024577546371e+00 2.021060494209e+00 2.010671607483e+00 1.993880502244e+00 1.971432536735e+00 1.944264393953e+00 1.913427429781e+00 1.879996069831e+00 1.845006558311e+00 1.809363861992e+00 1.773803449180e+00 1.738818812866e+00 1.704649584618e+00 1.671246110904e+00 1.638265326324e+00 1.605087348329e+00 1.570869391427e+00 1.534626194026e+00 1.495313487410e+00 1.451943761650e+00 1.403692353904e+00 1.350049612546e+00 1.297783075386e+00 1.262029267245e+00 1.242545662508e+00 1.239323288319e+00 1.251002127638e+00 1.258591513229e+00 1.262554936555e+00 1.263440139376e+00 1.261768080855e+00 1.257964510444e+00 1.252364492702e+00 1.245243283873e+00 1.236827108343e+00 1.227320453047e+00 1.216955661358e+00 1.205981238400e+00 1.194680314160e+00 1.183349928632e+00 1.172268076203e+00 1.161651150809e+00 1.151620893020e+00 1.142176857712e+00 1.133183372594e+00 1.124373891320e+00 1.115391773144e+00 1.105829937353e+00 1.095283343950e+00 1.083415576689e+00 1.069988262212e+00 1.054894493180e+00 1.038181863325e+00 1.020042628483e+00 1.000793193735e+00 9.808632554612e-01 9.607670964364e-01 9.410622566202e-01 9.223166854310e-01 9.050562544983e-01 8.896911792916e-01 8.764507904475e-01 8.652913690324e-01 8.558271742204e-01 8.472814743712e-01 8.385026629393e-01 8.280200303353e-01 8.142507534007e-01 7.954117198278e-01 7.791622430477e-01 7.679097250845e-01 7.605759759308e-01 7.563239396709e-01
 7.523463248737e-01 7.567104602020e-01 7.643825972429e-01 7.762066462890e-01 7.932560021302e-01 8.133886340101e-01 8.286416663733e-01 8.406389532653e-01 8.509135488916e-01 8.608840828463e-01 8.716730174240e-01 8.840363607471e-01 8.983542077887e-01 9.146735130852e-01 9.327765654092e-01 9.522543191379e-01 9.725901810423e-01 9.932164695446e-01 1.013572155417e+00 1.033147694893e+00 1.051514310296e+00 1.068352041113e+00 1.083483387855e+00 1.096878237595e+00 1.108652615866e+00 1.119062500989e+00 1.128459013608e+00 1.137249888745e+00 1.145849165361e+00 1.154606203289e+00 1.163776788114e+00 1.173492192451e+00 1.183744138770e+00 1.194409242685e+00 1.205274215580e+00 1.216066553795e+00 1.226505729923e+00 1.236325204806e+00 1.245283370954e+00 1.253170158332e+00 1.259779251664e+00 1.264894648412e+00 1.268244538161e+00 1.269489036355e+00 1.268195642995e+00 1.263849642738e+00 1.255882293428e+00 1.243921620023e+00 1.247247544627e+00 1.267107213435e+00 1.303509486197e+00 1.356730669557e+00 1.411308862743e+00 1.460386741747e+00 1.504482771573e+00 1.544400378096e+00 1.581104154368e+00 1.615625574771e+00 1.648951884208e+00 1.681929905833e+00 1.715182459856e+00 1.749076647765e+00 1.783681161606e+00 1.818782218148e+00 1.853903993174e+00 1.888346855138e+00 1.921226948986e+00 1.951543567969e+00 1.978238435926e+00 2.000288141499e+00 2.016779133976e+00 2.026981562493e+00 2.030435982777e+00 2.026980863498e+00 2.016779772516e+00 2.000288503960e+00 1.978237321667e+00 1.951542248459e+00 1.921229222558e+00 1.888347792453e+00 1.853904668618e+00 1.818780068003e+00 1.783681816559e+00 1.749076789147e+00 1.715182522260e+00 1.681928825412e+00 1.648952645497e+00 1.615626948564e+00 1.581103255417e+00 1.544401469420e+00 1.504484883915e+00 1.460387843803e+00 1.411307361927e+00 1.356729001007e+00 1.303508261829e+00 1.267106648587e+00 1.247247250991e+00 1.243922803317e+00 1.255882954718e+00 1.263849051045e+00 1.268196592038e+00 1.269487351830e+00 1.268243258067e+00 1.264894383835e+00 1.259779994160e+00 1.253169672565e+00 1.245284836217e+00 1.236324302337e+00 1.226505151891e+00 1.216065839746e+00 1.205272353762e+00 1.194408333385e+00 1.183745144033e+00 1.173492959661e+00 1.163776440786e+00 1.154603175007e+00 1.145849449489e+00 1.137250443572e+00 1.128458705976e+00 1.119062628885e+00 1.108653584463e+00 1.096878317668e+00 1.083484406063e+00 1.068352990484e+00 1.051513557911e+00 1.033148729234e+00 1.013572445781e+00 9.932161546769e-01 9.725898604921e-01 9.522538070602e-01 9.327752314910e-01 9.146739776430e-01 8.983543150365e-01 8.840350239069e-01 8.716722473659e-01 8.608834086425e-01 8.509138983081e-01 8.406399266762e-01 8.286406913364e-01 8.133883948890e-01 7.932574465718e-01 7.762060907189e-01 7.643825764889e-01 7.567096589611e-01 7.523463248737e-01
 7.470198200937e-01 7.514418544476e-01 7.593061781236e-01 7.714599096404e-01 7.889972566770e-01 8.100270273784e-01 8.263329297017e-01 8.394133387294e-01 8.507663585672e-01 8.617796408632e-01 8.735467572214e-01 8.868127454543e-01 9.019445423463e-01 9.189886295660e-01 9.377277041726e-01 9.577497758886e-01 9.785361543151e-01 9.995152120064e-01 1.020122869380e+00 1.039847102211e+00 1.058264136242e+00 1.075065097332e+00 1.090080296662e+00 1.103299858728e+00 1.114853455014e+00 1.125013523434e+00 1.134139641628e+00 1.142646608419e+00 1.150944866284e+00 1.159379967720e+00 1.168199465509e+00 1.177527395214e+00 1.187355976573e+00 1.197563258824e+00 1.207946770201e+00 1.218247785264e+00 1.228204859047e+00 1.237568856839e+00 1.246110703932e+00 1.253631584641e+00 1.259929573657e+00 1.264789275056e+00 1.267933517855e+00 1.269015527684e+00 1.267594129120e+00 1.263146666459e+00 1.255091540339e+00 1.243117626426e+00 1.246637008746e+00 1.266810175707e+00 1.303651077117e+00 1.357469852740e+00 1.412611390662e+00 1.462173692327e+00 1.506682213429e+00 1.546924918691e+00 1.583852667866e+00 1.618487562656e+00 1.651804049485e+00 1.684648189931e+00 1.717643808286e+00 1.751164133932e+00 1.785290879628e+00 1.819827852442e+00 1.854318384485e+00 1.888091684097e+00 1.920291169036e+00 1.949950436324e+00 1.976047598297e+00 1.997591330209e+00 2.013694814151e+00 2.023656057275e+00 2.027030449801e+00 2.023655441218e+00 2.013696396734e+00 1.997591491486e+00 1.976047115710e+00 1.949949866216e+00 1.920292641542e+00 1.888091736427e+00 1.854318515017e+00 1.819826387082e+00 1.785291818050e+00 1.751164251585e+00 1.717643258383e+00 1.684646925027e+00 1.651804137783e+00 1.618487804562e+00 1.583851489523e+00 1.546925485462e+00 1.506681618475e+00 1.462173220348e+00 1.412610382275e+00 1.357468588950e+00 1.303650664267e+00 1.266809137360e+00 1.246637244801e+00 1.243118576269e+00 1.255091213916e+00 1.263145158865e+00 1.267596120480e+00 1.269015855553e+00 1.267932649920e+00 1.264788810437e+00 1.259931327555e+00 1.253632440396e+00 1.246112551076e+00 1.237569092072e+00 1.228203841893e+00 1.218246646899e+00 1.207943328370e+00 1.197561723874e+00 1.187355777319e+00 1.177528816423e+00 1.168198840871e+00 1.159377209751e+00 1.150946610974e+00 1.142647532553e+00 1.134138773597e+00 1.125013000154e+00 1.114854072705e+00 1.103298754942e+00 1.090081246373e+00 1.075065199132e+00 1.058263793371e+00 1.039847067936e+00 1.020121812773e+00 9.995139686069e-01 9.785357549301e-01 9.577495161374e-01 9.377254588217e-01 9.189887560569e-01 9.019451959723e-01 8.868118589934e-01 8.735480451950e-01 8.617792067894e-01 8.507675836781e-01 8.394125847250e-01 8.263318950599e-01 8.100279670496e-01 7.889983479349e-01 7.714591292674e-01 7.593062211170e-01 7.514413900708e-01 7.470198200937e-01
 7.399736731049e-01 7.443905720330e-01 7.522726780965e-01 7.644720052663e-01 7.821208566516e-01 8.035822478772e-01 8.204529072765e-01 8.341346143325e-01 8.461107967125e-01 8.577494023728e-01 8.701228510796e-01 8.839579054712e-01 8.996117932363e-01 9.171215960684e-01 9.362596195520e-01 9.566080376477e-01 9.776378852801e-01 9.987684157678e-01 1.019436636179e+00 1.039131341907e+00 1.057428910565e+00 1.074038475603e+00 1.088805812160e+00 1.101735333114e+00 1.112970682303e+00 1.122797431352e+00 1.131578584083e+00 1.139728919823e+00 1.147654977543e+00 1.155694777811e+00 1.164088783499e+00 1.172961199933e+00 1.182305056942e+00 1.192011504207e+00 1.201891981210e+00 1.211712183001e+00 1.221234973141e+00 1.230227673200e+00 1.238475690072e+00 1.245789820329e+00 1.251973508987e+00 1.256806775255e+00 1.260002855600e+00 1.261202910951e+00 1.259953413276e+00 1.255716522079e+00 1.247897074873e+00 1.236213003125e+00 1.240020717176e+00 1.260414805892e+00 1.297417026371e+00 1.351371675663e+00 1.406623058151e+00 1.456256273026e+00 1.500798999832e+00 1.541032793904e+00 1.577900983867e+00 1.612410273392e+00 1.645521023910e+00 1.678071877379e+00 1.710677673366e+00 1.743709965750e+00 1.777251447994e+00 1.811115337560e+00 1.844867085263e+00 1.877855335613e+00 1.909257199900e+00 1.938142584573e+00 1.963532129430e+00 1.984472294174e+00 2.000115562433e+00 2.009788115089e+00 2.013062398360e+00 2.009788065428e+00 2.000117592212e+00 1.984472433332e+00 1.963531159684e+00 1.938142552316e+00 1.909257285971e+00 1.877854001824e+00 1.844867398192e+00 1.811115728745e+00 1.777251052097e+00 1.743709424886e+00 1.710677272091e+00 1.678070798438e+00 1.645522883010e+00 1.612410658528e+00 1.577899671506e+00 1.541034380221e+00 1.500797865300e+00 1.456254849475e+00 1.406623697920e+00 1.351371229416e+00 1.297416815741e+00 1.260413620477e+00 1.240022142763e+00 1.236214222744e+00 1.247894672161e+00 1.255715031051e+00 1.259955822663e+00 1.261203690308e+00 1.260001229823e+00 1.256804750878e+00 1.251975328194e+00 1.245791829427e+00 1.238476342492e+00 1.230226295179e+00 1.221234026281e+00 1.211713835863e+00 1.201888540647e+00 1.192009616179e+00 1.182304430560e+00 1.172962373963e+00 1.164089917075e+00 1.155694451461e+00 1.147655992448e+00 1.139730222316e+00 1.131576289730e+00 1.122795352719e+00 1.112970989106e+00 1.101733779103e+00 1.088807469924e+00 1.074038934583e+00 1.057428665601e+00 1.039128298704e+00 1.019436078145e+00 9.987682871225e-01 9.776373433238e-01 9.566076140072e-01 9.362575341134e-01 9.171214921745e-01 8.996122232914e-01 8.839582219926e-01 8.701246216161e-01 8.577495236969e-01 8.461117400936e-01 8.341336451106e-01 8.204515465409e-01 8.035840399883e-01 7.821225798303e-01 7.644715670797e-01 7.522730256178e-01 7.443896507237e-01 7.399736731049e-01
 7.309703616569e-01 7.353123274580e-01 7.430169117674e-01 7.549432944424e-01 7.722733802375e-01 7.936424967483e-01 8.105420283130e-01 8.243066566619e-01 8.364235247543e-01 8.482445662544e-01 8.608278782787e-01 8.748776706987e-01 8.907380792207e-01 9.084292591428e-01 9.277057138010e-01 9.481383931746e-01 9.691845454757e-01 9.902572486613e-01 1.010791304500e+00 1.030280654416e+00 1.048311008687e+00 1.064601357028e+00 1.079017699116e+00 1.091577051426e+00 1.102433597344e+00 1.111876335930e+00 1.120268321080e+00 1.128018170362e+00 1.135521708445e+00 1.143109072726e+00 1.151015896996e+00 1.159368957397e+00 1.168169989317e+00 1.177333623019e+00 1.186688349060e+00 1.196034468837e+00 1.205160012887e+00 1.213852990364e+00 1.221916427243e+00 1.229170783706e+00 1.235424432295e+00 1.240449896061e+00 1.243952801687e+00 1.245559772962e+00 1.244795941534e+00 1.241101279469e+00 1.233866140044e+00 1.222800092425e+00 1.226994689483e+00 1.247484016188e+00 1.284311067195e+00 1.337854116179e+00 1.392698251507e+00 1.441927377686e+00 1.486073380095e+00 1.525919971516e+00 1.562403904281e+00 1.596516551552e+00 1.629198090279e+00 1.661272340088e+00 1.693337811832e+00 1.725752335076e+00 1.758593677195e+00 1.791677107650e+00 1.824586120764e+00 1.856685797434e+00 1.887188418351e+00 1.915202132626e+00 1.939794766665e+00 1.960054944258e+00 1.975178381765e+00 1.984525463939e+00 1.987685408692e+00 1.984524926488e+00 1.975179232444e+00 1.960055124710e+00 1.939793435026e+00 1.915204010393e+00 1.887188514972e+00 1.856684009670e+00 1.824586693417e+00 1.791678586659e+00 1.758592682415e+00 1.725750553998e+00 1.693337039527e+00 1.661271426494e+00 1.629201649728e+00 1.596516723867e+00 1.562403099445e+00 1.525921247551e+00 1.486073364477e+00 1.441926463041e+00 1.392697846459e+00 1.337854233157e+00 1.284312050519e+00 1.247482868238e+00 1.226996450347e+00 1.222801517092e+00 1.233862515773e+00 1.241099477949e+00 1.244798228209e+00 1.245560006398e+00 1.243951192416e+00 1.240447689687e+00 1.235426166941e+00 1.229171721825e+00 1.221915652962e+00 1.213850668811e+00 1.205159520191e+00 1.196038204079e+00 1.186686968037e+00 1.177331594046e+00 1.168170130557e+00 1.159368940389e+00 1.151017288036e+00 1.143109151696e+00 1.135521276369e+00 1.128019090867e+00 1.120268005647e+00 1.111873796131e+00 1.102433968830e+00 1.091576485506e+00 1.079019089343e+00 1.064600640481e+00 1.048310594140e+00 1.030277859257e+00 1.010791764315e+00 9.902577576678e-01 9.691846454977e-01 9.481380518578e-01 9.277043898011e-01 9.084282798364e-01 8.907377722032e-01 8.748766640085e-01 8.608267050368e-01 8.482449653585e-01 8.364241227728e-01 8.243064971536e-01 8.105412098850e-01 7.936439744187e-01 7.722743019436e-01 7.549419360463e-01 7.430168167813e-01 7.353123195616e-01 7.309703616569e-01
 7.199498121489e-01 7.241390782750e-01 7.314511821645e-01 7.427534462061e-01 7.592836829470e-01 7.799840746669e-01 7.963359158087e-01 8.096352395518e-01 8.213855868413e-01 8.329293427785e-01 8.453092074919e-01 8.592065256492e-01 8.749441912564e-01 8.925172199403e-01 9.116604173949e-01 9.319268793062e-01 9.527600234608e-01 9.735685798240e-01 9.937879412066e-01 1.012917833543e+00 1.030557981274e+00 1.046437972569e+00 1.060439579512e+00 1.072587005891e+00 1.083042042821e+00 1.092084225239e+00 1.100072891298e+00 1.107404635181e+00 1.114455001203e+00 1.121552130728e+00 1.128924442539e+00 1.136707857714e+00 1.144921762780e+00 1.153505222566e+00 1.162317569076e+00 1.171193532377e+00 1.179948761309e+00 1.188398835373e+00 1.196368552545e+00 1.203690801038e+00 1.210176772302e+00 1.215594979823e+00 1.219648213669e+00 1.221944428727e+00 1.221985449822e+00 1.219179806117e+00 1.212899191720e+00 1.202798756793e+00 1.207483316475e+00 1.227920082511e+00 1.264183131944e+00 1.316695905607e+00 1.370558323597e+00 1.418856574612e+00 1.462129199954e+00 1.501173583185e+00 1.536919759107e+00 1.570343976877e+00 1.602357167884e+00 1.633755389817e+00 1.665117498295e+00 1.696775788918e+00 1.728797978641e+00 1.760999231041e+00 1.792967721051e+00 1.824089392951e+00 1.853609972158e+00 1.880676373538e+00 1.904404528736e+00 1.923929406850e+00 1.938490097353e+00 1.947484931688e+00 1.950524363570e+00 1.947484398982e+00 1.938490097123e+00 1.923930224537e+00 1.904403421046e+00 1.880679660103e+00 1.853610384234e+00 1.824088807326e+00 1.792968215693e+00 1.760999807028e+00 1.728798646427e+00 1.696774210833e+00 1.665117655518e+00 1.633754909105e+00 1.602359061146e+00 1.570342231172e+00 1.536920214494e+00 1.501174515951e+00 1.462129445702e+00 1.418855666575e+00 1.370557344347e+00 1.316696332300e+00 1.264184576950e+00 1.227919841735e+00 1.207485107859e+00 1.202800586686e+00 1.212896901833e+00 1.219177984952e+00 1.221988193154e+00 1.221944267651e+00 1.219647300440e+00 1.215594967995e+00 1.210178665535e+00 1.203690950643e+00 1.196368709215e+00 1.188397108043e+00 1.179947991598e+00 1.171196164958e+00 1.162317835192e+00 1.153503630915e+00 1.144922172707e+00 1.136707389216e+00 1.128925188418e+00 1.121550055000e+00 1.114455830437e+00 1.107403292223e+00 1.100075214052e+00 1.092083020405e+00 1.083041582672e+00 1.072586990152e+00 1.060440177015e+00 1.046437888309e+00 1.030557327994e+00 1.012916525001e+00 9.937894766709e-01 9.735682781273e-01 9.527593597200e-01 9.319260744579e-01 9.116598356905e-01 8.925164894002e-01 8.749449972630e-01 8.592054494536e-01 8.453067634073e-01 8.329293122751e-01 8.213865162587e-01 8.096344782136e-01 7.963353429299e-01 7.799847078578e-01 7.592844169207e-01 7.427505704115e-01 7.314506121845e-01 7.241400260113e-01 7.199498121489e-01
 7.070466537774e-01 7.109996068930e-01 7.176857699635e-01 7.279791241911e-01 7.431817093008e-01 7.625841269668e-01 7.777708918098e-01 7.900298751553e-01 8.008895793334e-01 8.116906234922e-01 8.234539180732e-01 8.368316241135e-01 8.521181245112e-01 8.692764480900e-01 8.880179461510e-01 9.078744448397e-01 9.282805558517e-01 9.486383424952e-01 9.683881718737e-01 9.870388352394e-01 1.004200448090e+00 1.019617854663e+00 1.033178584496e+00 1.044908364207e+00 1.054968853752e+00 1.063624434789e+00 1.071220684821e+00 1.078135910814e+00 1.084724978871e+00 1.091313692111e+00 1.098125543314e+00 1.105309936258e+00 1.112908555672e+00 1.120890531963e+00 1.129153578890e+00 1.137561918524e+00 1.145970718718e+00 1.154223786703e+00 1.162170519728e+00 1.169659986974e+00 1.176512203327e+00 1.182495656925e+00 1.187314233862e+00 1.190562359663e+00 1.191724659632e+00 1.190168439153e+00 1.185236397952e+00 1.176478525703e+00 1.181781570945e+00 1.202010738201e+00 1.237267193448e+00 1.288062687981e+00 1.340313076250e+00 1.387099520614e+00 1.428983526266e+00 1.466787660768e+00 1.501432370543e+00 1.533867344608e+00 1.564967792487e+00 1.595490199234e+00 1.625980551632e+00 1.656744223043e+00 1.687829003424e+00 1.719046833050e+00 1.749985204057e+00 1.780052854815e+00 1.808524679376e+00 1.834587794301e+00 1.857402966584e+00 1.876154005619e+00 1.890126096742e+00 1.898751354523e+00 1.901666190121e+00 1.898751284208e+00 1.890126727824e+00 1.876155885091e+00 1.857401991208e+00 1.834590017897e+00 1.808524815005e+00 1.780052977614e+00 1.749985618850e+00 1.719045106107e+00 1.687830195587e+00 1.656743604995e+00 1.625982894180e+00 1.595489926088e+00 1.564967917617e+00 1.533864814988e+00 1.501433324967e+00 1.466789120344e+00 1.428983828605e+00 1.387098096562e+00 1.340314042582e+00 1.288062315535e+00 1.237266954228e+00 1.202010985812e+00 1.181783288042e+00 1.176479688214e+00 1.185235982927e+00 1.190167522590e+00 1.191726638583e+00 1.190561661127e+00 1.187314107039e+00 1.182496621502e+00 1.176512252130e+00 1.169661108753e+00 1.162172492214e+00 1.154222891475e+00 1.145969348888e+00 1.137563305029e+00 1.129152419901e+00 1.120889664595e+00 1.112910475220e+00 1.105309593167e+00 1.098126047259e+00 1.091311121136e+00 1.084727227458e+00 1.078132736847e+00 1.071223265640e+00 1.063625087170e+00 1.054967360885e+00 1.044908436939e+00 1.033178651158e+00 1.019619158401e+00 1.004199870542e+00 9.870375821354e-01 9.683891732595e-01 9.486371201791e-01 9.282786287261e-01 9.078736576808e-01 8.880177652784e-01 8.692763654934e-01 8.521193955084e-01 8.368311084586e-01 8.234529348204e-01 8.116902498233e-01 8.008910494918e-01 7.900282902674e-01 7.777707166181e-01 7.625837946307e-01 7.431817492640e-01 7.279757958271e-01 7.176847339778e-01 7.110011625932e-01 7.070466537774e-01
 6.925919855828e-01 6.962231133377e-01 7.020372483858e-01 7.109048510319e-01 7.241929349955e-01 7.416079687737e-01 7.549717041427e-01 7.655982288141e-01 7.750487694813e-01 7.846546008416e-01 7.954077609877e-01 8.079213719772e-01 8.224488416014e-01 8.389162426469e-01 8.570094607551e-01 8.762366252164e-01 8.960266580773e-01 9.157806705330e-01 9.349399638816e-01 9.530268823624e-01 9.696607854158e-01 9.845947369156e-01 9.977168615315e-01 1.009050900348e+00 1.018744313343e+00 1.027045950452e+00 1.034275303027e+00 1.040790015018e+00 1.046931090701e+00 1.053011754617e+00 1.059261771379e+00 1.065843397765e+00 1.072823812630e+00 1.080207317260e+00 1.087927080567e+00 1.095882227683e+00 1.103970781399e+00 1.112061994852e+00 1.120035014351e+00 1.127758059696e+00 1.135069052098e+00 1.141745345719e+00 1.147497030860e+00 1.151922960926e+00 1.154501724445e+00 1.154569070719e+00 1.151428279931e+00 1.144465832658e+00 1.150594675382e+00 1.170474149313e+00 1.204217886877e+00 1.252514716514e+00 1.302445589885e+00 1.347075163364e+00 1.387030714071e+00 1.423155033750e+00 1.456347612177e+00 1.487509287718e+00 1.517466110116e+00 1.546923484276e+00 1.576381090841e+00 1.606113385180e+00 1.636143256857e+00 1.666275380656e+00 1.696099949377e+00 1.725044074511e+00 1.752409749852e+00 1.777425138916e+00 1.799294042637e+00 1.817246774148e+00 1.830612728685e+00 1.838858700421e+00 1.841645976795e+00 1.838859034473e+00 1.830613557777e+00 1.817246820968e+00 1.799292724858e+00 1.777425627838e+00 1.752409945251e+00 1.725042936333e+00 1.696100247466e+00 1.666273161776e+00 1.636143888620e+00 1.606112134470e+00 1.576382719735e+00 1.546923268118e+00 1.517466563897e+00 1.487507488019e+00 1.456348397928e+00 1.423157305205e+00 1.387031135762e+00 1.347073405262e+00 1.302447839978e+00 1.252513732792e+00 1.204215843710e+00 1.170473023034e+00 1.150596083693e+00 1.144465728333e+00 1.151428651456e+00 1.154568164456e+00 1.154501745450e+00 1.151922400910e+00 1.147497016070e+00 1.141745228325e+00 1.135067855689e+00 1.127760226472e+00 1.120037240565e+00 1.112062353617e+00 1.103968782652e+00 1.095884247945e+00 1.087925066181e+00 1.080206191607e+00 1.072826777179e+00 1.065843730185e+00 1.059262186883e+00 1.053010258732e+00 1.046932681144e+00 1.040789065655e+00 1.034275921318e+00 1.027045673507e+00 1.018742116296e+00 1.009050848650e+00 9.977172292702e-01 9.845961532157e-01 9.696607209414e-01 9.530265136225e-01 9.349405657931e-01 9.157796783160e-01 8.960253880478e-01 8.762373070191e-01 8.570097942087e-01 8.389161561904e-01 8.224486516630e-01 8.079204133173e-01 7.954076768465e-01 7.846546046954e-01 7.750495243029e-01 7.655964869683e-01 7.549727090558e-01 7.416084113571e-01 7.241923176783e-01 7.109031684485e-01 7.020367573607e-01 6.962251397994e-01 6.925919855828e-01
 6.770972107846e-01 6.803287208361e-01 6.850319361760e-01 6.920326169140e-01 7.027335106452e-01 7.173727566461e-01 7.282130094065e-01 7.366208035762e-01 7.441831265194e-01 7.521922886375e-01 7.615915045146e-01 7.729414927201e-01 7.864445901288e-01 8.019854457391e-01 8.192201261012e-01 8.376376605295e-01 8.566582289879e-01 8.756895121322e-01 8.941737102149e-01 9.116456204406e-01 9.277307629816e-01 9.421825421230e-01 9.548871950059e-01 9.658564835136e-01 9.752169855857e-01 9.831992930949e-01 9.900924886286e-01 9.962324387515e-01 1.001947783156e+00 1.007540783442e+00 1.013252335801e+00 1.019256433241e+00 1.025649368924e+00 1.032465648337e+00 1.039673357492e+00 1.047210208638e+00 1.055006682589e+00 1.062962879431e+00 1.070988816640e+00 1.078975051660e+00 1.086782033149e+00 1.094212357142e+00 1.100991011535e+00 1.106748956838e+00 1.110991996315e+00 1.113070866356e+00 1.112263931096e+00 1.107751868681e+00 1.115093522607e+00 1.134530139965e+00 1.166156254971e+00 1.210978511737e+00 1.257738641320e+00 1.299496589002e+00 1.336984783171e+00 1.371029632568e+00 1.402468429840e+00 1.432119114388e+00 1.460738374190e+00 1.488964175031e+00 1.517245880757e+00 1.545815270480e+00 1.574674412251e+00 1.603617019827e+00 1.632240478989e+00 1.659987887989e+00 1.686191021103e+00 1.710116093997e+00 1.731007836639e+00 1.748142279127e+00 1.760889227046e+00 1.768749254650e+00 1.771405959143e+00 1.768749943293e+00 1.760889615048e+00 1.748140363681e+00 1.731006669891e+00 1.710114850356e+00 1.686191872293e+00 1.659986704803e+00 1.632241965386e+00 1.603617425962e+00 1.574675710177e+00 1.545814736247e+00 1.517246676743e+00 1.488965008239e+00 1.460739409070e+00 1.432118916741e+00 1.402468310577e+00 1.371031675829e+00 1.336985545971e+00 1.299495769213e+00 1.257740714308e+00 1.210978737710e+00 1.166154840989e+00 1.134527293463e+00 1.115094414916e+00 1.107752532391e+00 1.112263532603e+00 1.113069532742e+00 1.110992029372e+00 1.106748870739e+00 1.100990706128e+00 1.094211579969e+00 1.086781680936e+00 1.078976049923e+00 1.070989579344e+00 1.062964263330e+00 1.055005155964e+00 1.047212664853e+00 1.039673055180e+00 1.032464653946e+00 1.025650888035e+00 1.019257005221e+00 1.013252265542e+00 1.007540099156e+00 1.001948803808e+00 9.962327835762e-01 9.900904122491e-01 9.831969417332e-01 9.752162034394e-01 9.658562673055e-01 9.548874324714e-01 9.421832656246e-01 9.277302542707e-01 9.116466913878e-01 8.941755921133e-01 8.756893880263e-01 8.566591380600e-01 8.376387134863e-01 8.192202080415e-01 8.019850022979e-01 7.864430453130e-01 7.729402166733e-01 7.615913377566e-01 7.521926572735e-01 7.441829242252e-01 7.366203248171e-01 7.282138185326e-01 7.173740247523e-01 7.027325422514e-01 6.920330676561e-01 6.850326615295e-01 6.803308635517e-01 6.770972107846e-01
 6.612142873728e-01 6.639936895377e-01 6.674014756871e-01 6.721131272192e-01 6.794089035421e-01 6.902527668786e-01 6.978188941866e-01 7.034869029299e-01 7.087797881639e-01 7.148929722301e-01 7.226852269127e-01 7.326455376355e-01 7.449204451922e-01 7.593546744309e-01 7.755676512263e-01 7.930365386106e-01 8.111752102233e-01 8.293986291300e-01 8.471549575640e-01 8.639849000730e-01 8.795156497614e-01 8.934968225546e-01 9.058062829173e-01 9.164347940268e-01 9.254885054762e-01 9.331719668985e-01 9.397519704305e-01 9.455435393807e-01 9.508592961819e-01 9.560011956477e-01 9.612186049887e-01 9.667000536102e-01 9.725682209430e-01 9.788798620893e-01 9.856377830476e-01 9.928103962679e-01 1.000351103564e+00 1.008194465374e+00 1.016277137487e+00 1.024516480516e+00 1.032795062303e+00 1.040951346287e+00 1.048742656930e+00 1.055861681038e+00 1.061907466981e+00 1.066363102601e+00 1.068617984805e+00 1.067739709819e+00 1.077030103456e+00 1.096023924583e+00 1.124775418284e+00 1.164666306692e+00 1.207115537588e+00 1.245225010955e+00 1.279773535144e+00 1.311448617489e+00 1.340933336081e+00 1.368918837347e+00 1.396068117346e+00 1.422936291502e+00 1.449919312374e+00 1.477204528165e+00 1.504779064322e+00 1.532421318602e+00 1.559744691379e+00 1.586210606045e+00 1.611181209380e+00 1.633961933544e+00 1.653838022876e+00 1.670127138506e+00 1.682239592903e+00 1.689704926441e+00 1.692227955527e+00 1.689705519249e+00 1.682239794748e+00 1.670125958449e+00 1.653836661016e+00 1.633960064070e+00 1.611182910282e+00 1.586209770910e+00 1.559745772388e+00 1.532423737989e+00 1.504779251071e+00 1.477205154148e+00 1.449919907993e+00 1.422937147804e+00 1.396067672850e+00 1.368919285937e+00 1.340930892538e+00 1.311447993803e+00 1.279773364829e+00 1.245225050225e+00 1.207117055896e+00 1.164668041170e+00 1.124775295569e+00 1.096021217823e+00 1.077031131758e+00 1.067741822432e+00 1.068616586677e+00 1.066361982124e+00 1.061908222002e+00 1.055861381412e+00 1.048743301148e+00 1.040951331429e+00 1.032795799248e+00 1.024515592018e+00 1.016277291567e+00 1.008195759749e+00 1.000350441223e+00 9.928118642478e-01 9.856388323999e-01 9.788796118400e-01 9.725680509809e-01 9.666999923271e-01 9.612178597940e-01 9.560005236158e-01 9.508604141891e-01 9.455425834221e-01 9.397517794181e-01 9.331707532776e-01 9.254898137139e-01 9.164347974537e-01 9.058060211307e-01 8.934965884911e-01 8.795134302483e-01 8.639853264080e-01 8.471567096442e-01 8.293981337302e-01 8.111767729791e-01 7.930363544140e-01 7.755666417773e-01 7.593533655024e-01 7.449201155646e-01 7.326449892610e-01 7.226845197100e-01 7.148928961950e-01 7.087787679742e-01 7.034868161628e-01 6.978190578661e-01 6.902532089356e-01 6.794056327730e-01 6.721137328161e-01 6.674033264435e-01 6.639968132055e-01 6.612142873728e-01
 6.456485961766e-01 6.479842451981e-01 6.500834681488e-01 6.522598429622e-01 6.550987886841e-01 6.604259290361e-01 6.639644683010e-01 6.665729201566e-01 6.694232281660e-01 6.735090656712e-01 6.795676014228e-01 6.880110609561e-01 6.989319806811e-01 7.121373357357e-01 7.272161284668e-01 7.436394249965e-01 7.608209693408e-01 7.781817669206e-01 7.951789595985e-01 8.113530892613e-01 8.263296979325e-01 8.398477635215e-01 8.517694874370e-01 8.620643753764e-01 8.708158505159e-01 8.782017825088e-01 8.844728555101e-01 8.899269075434e-01 8.948697372837e-01 8.996041929512e-01 9.043881362441e-01 9.094256611658e-01 9.148574198775e-01 9.207590628506e-01 9.271548055257e-01 9.340335278882e-01 9.413678560969e-01 9.491184660362e-01 9.572440229118e-01 9.656857820814e-01 9.743486634879e-01 9.831018423762e-01 9.917463908185e-01 1.000053571078e+00 1.007793078918e+00 1.014791277599e+00 1.021044766017e+00 1.026497004758e+00 1.038964345083e+00 1.057645663195e+00 1.082662460558e+00 1.114868640617e+00 1.151273941189e+00 1.185013866503e+00 1.216385184663e+00 1.245619484602e+00 1.273115262015e+00 1.299399299082e+00 1.325020385378e+00 1.350454054673e+00 1.376040933723e+00 1.401932605200e+00 1.428104777775e+00 1.454329727425e+00 1.480238500106e+00 1.505318497889e+00 1.528966850364e+00 1.550528061366e+00 1.569332471818e+00 1.584736067490e+00 1.596187728135e+00 1.603241676369e+00 1.605626761387e+00 1.603242857817e+00 1.596186889845e+00 1.584736239885e+00 1.569331104433e+00 1.550528468188e+00 1.528968125034e+00 1.505317217222e+00 1.480237251687e+00 1.454331267939e+00 1.428103721296e+00 1.401934358746e+00 1.376041011594e+00 1.350454707569e+00 1.325019492949e+00 1.299400911281e+00 1.273114071892e+00 1.245617831086e+00 1.216384757876e+00 1.185013787827e+00 1.151273840563e+00 1.114869770561e+00 1.082662989479e+00 1.057644212018e+00 1.038965668433e+00 1.026499399673e+00 1.021043436043e+00 1.014790882759e+00 1.007793610709e+00 1.000053818881e+00 9.917478557492e-01 9.831021999584e-01 9.743500673603e-01 9.656846009461e-01 9.572447982521e-01 9.491206331098e-01 9.413682967837e-01 9.340336986472e-01 9.271557704869e-01 9.207595469829e-01 9.148580501818e-01 9.094255923948e-01 9.043875195562e-01 8.996036748917e-01 8.948707030445e-01 8.899261923528e-01 8.844749783291e-01 8.782011789554e-01 8.708166246378e-01 8.620642752140e-01 8.517694327053e-01 8.398481550041e-01 8.263275149120e-01 8.113528171796e-01 7.951799735165e-01 7.781808043819e-01 7.608212445944e-01 7.436390509964e-01 7.272153806498e-01 7.121351350458e-01 6.989341852801e-01 6.880116665326e-01 6.795659659473e-01 6.735078291666e-01 6.694219552064e-01 6.665716414240e-01 6.639648399089e-01 6.604259675258e-01 6.550950799632e-01 6.522601705845e-01 6.500848742131e-01 6.479866951680e-01 6.456485961766e-01
 6.309947801421e-01 6.330040657344e-01 6.341747513706e-01 6.343137848956e-01 6.315459344157e-01 6.270436067110e-01 6.263515436375e-01 6.261270036633e-01 6.267210335789e-01 6.288731108767e-01 6.332207482919e-01 6.401269036012e-01 6.496471917297e-01 6.615592840193e-01 6.754403431945e-01 6.907595486451e-01 7.069375280593e-01 7.234042672625e-01 7.396239225271e-01 7.551325384547e-01 7.695514508886e-01 7.826025898030e-01 7.941252048154e-01 8.040685221562e-01 8.124917603034e-01 8.195561802074e-01 8.254993478295e-01 8.306080653811e-01 8.351961914222e-01 8.395640925250e-01 8.439827691857e-01 8.486673952610e-01 8.537684421180e-01 8.593731318555e-01 8.655112170654e-01 8.721825817579e-01 8.793702154762e-01 8.870486447343e-01 8.951924634893e-01 9.037573836563e-01 9.126658658948e-01 9.217994502101e-01 9.309828064841e-01 9.400332915222e-01 9.488689480262e-01 9.577874408508e-01 9.683902830515e-01 9.880331984745e-01 1.004605479149e+00 1.023140436031e+00 1.044516581388e+00 1.062330207150e+00 1.089809141289e+00 1.119163448935e+00 1.147731448293e+00 1.174821980073e+00 1.200506194911e+00 1.225171606000e+00 1.249277783009e+00 1.273241599396e+00 1.297358163641e+00 1.321757342736e+00 1.346403941593e+00 1.371084760584e+00 1.395448179875e+00 1.419016961963e+00 1.441233571562e+00 1.461480058919e+00 1.479134413885e+00 1.493594550134e+00 1.504344532142e+00 1.510964347519e+00 1.513202943984e+00 1.510965584090e+00 1.504342558214e+00 1.493595403850e+00 1.479132943828e+00 1.461481249432e+00 1.441233000301e+00 1.419016368874e+00 1.395446283242e+00 1.371084427202e+00 1.346403976133e+00 1.321759436883e+00 1.297358208696e+00 1.273242231236e+00 1.249277660631e+00 1.225173943157e+00 1.200507729720e+00 1.174821207085e+00 1.147732051733e+00 1.119163303751e+00 1.089808270267e+00 1.062330606266e+00 1.044516491475e+00 1.023140940720e+00 1.004606777133e+00 9.880344454029e-01 9.683898042999e-01 9.577877962448e-01 9.488687153475e-01 9.400344818440e-01 9.309839150578e-01 9.217987252357e-01 9.126664583690e-01 9.037568861693e-01 8.951931821032e-01 8.870507487682e-01 8.793703815538e-01 8.721818144716e-01 8.655116719404e-01 8.593733205267e-01 8.537693869846e-01 8.486680301667e-01 8.439829349513e-01 8.395636282823e-01 8.351951212510e-01 8.306084361935e-01 8.254992996930e-01 8.195552551356e-01 8.124916067652e-01 8.040679051930e-01 7.941245397185e-01 7.826040376243e-01 7.695510063807e-01 7.551333298854e-01 7.396237281559e-01 7.234037269886e-01 7.069382464839e-01 6.907599526033e-01 6.754402898285e-01 6.615577293486e-01 6.496494852405e-01 6.401275184792e-01 6.332192364415e-01 6.288720351258e-01 6.267209799900e-01 6.261263507137e-01 6.263519155530e-01 6.270420383003e-01 6.315442163791e-01 6.343150454207e-01 6.341764893585e-01 6.330049512913e-01 6.309947801421e-01
 6.174835088913e-01 6.193849242687e-01 6.205668159752e-01 6.216592225015e-01 6.231828065284e-01 6.217473605729e-01 6.196355881798e-01 6.177846364873e-01 6.166550388984e-01 6.171775979582e-01 6.200999434052e-01 6.258361034393e-01 6.344488921807e-01 6.457012071390e-01 6.591534041859e-01 6.742485471575e-01 6.903836669871e-01 7.069587551885e-01 7.234063966658e-01 7.392198942933e-01 7.539820544247e-01 7.673732061346e-01 7.791909919916e-01 7.893613223675e-01 7.979266835015e-01 8.050446123715e-01 8.109654266819e-01 8.159919975068e-01 8.204652066153e-01 8.247096247800e-01 8.290249844603e-01 8.336485086682e-01 8.387467321242e-01 8.444199456016e-01 8.507054736005e-01 8.576076681972e-01 8.651108348434e-01 8.731921157997e-01 8.818264135367e-01 8.909662965816e-01 9.005261604247e-01 9.103617566478e-01 9.202577550562e-01 9.299506554383e-01 9.392051014694e-01 9.480169076581e-01 9.575408092970e-01 9.673667526744e-01 9.785163131521e-01 9.964097711781e-01 1.021432614565e+00 1.051849931311e+00 1.081143232897e+00 1.111324166316e+00 1.140221164691e+00 1.167394072444e+00 1.193054938448e+00 1.217652537394e+00 1.241669747591e+00 1.265520263158e+00 1.289492068790e+00 1.313716394182e+00 1.338150936639e+00 1.362596132158e+00 1.386704055692e+00 1.410014202717e+00 1.431980578210e+00 1.451998736358e+00 1.469451904899e+00 1.483751126947e+00 1.494379924818e+00 1.500928822156e+00 1.503141897521e+00 1.500929343878e+00 1.494378606373e+00 1.483751770527e+00 1.469450895305e+00 1.451999277386e+00 1.431980275365e+00 1.410014983673e+00 1.386703290359e+00 1.362595293830e+00 1.338152693941e+00 1.313718277042e+00 1.289492668253e+00 1.265519620165e+00 1.241669029369e+00 1.217654130106e+00 1.193056329206e+00 1.167393846292e+00 1.140223133211e+00 1.111324213560e+00 1.081143492157e+00 1.051849128123e+00 1.021432355417e+00 9.964111862504e-01 9.785170041154e-01 9.673667007784e-01 9.575403350753e-01 9.480179231948e-01 9.392047129946e-01 9.299511204795e-01 9.202580285637e-01 9.103612153599e-01 9.005264622085e-01 8.909667461003e-01 8.818269798001e-01 8.731926124625e-01 8.651096748937e-01 8.576060872696e-01 8.507055492424e-01 8.444197797453e-01 8.387466460546e-01 8.336486723202e-01 8.290248965046e-01 8.247085106577e-01 8.204636908432e-01 8.159924772113e-01 8.109639746318e-01 8.050446193257e-01 7.979256976585e-01 7.893604610332e-01 7.791894672906e-01 7.673737135053e-01 7.539831593233e-01 7.392226312625e-01 7.234056606437e-01 7.069584222560e-01 6.903854328607e-01 6.742487273656e-01 6.591531696746e-01 6.457012326330e-01 6.344496425732e-01 6.258365734345e-01 6.200995010487e-01 6.171772536474e-01 6.166553923897e-01 6.177847916541e-01 6.196355562570e-01 6.217457612523e-01 6.231818177756e-01 6.216601774271e-01 6.205687201111e-01 6.193853922167e-01 6.174835088913e-01
 6.047535850445e-01 6.066176315899e-01 6.080330455624e-01 6.103796283792e-01 6.169648811191e-01 6.244742217929e-01 6.238210707210e-01 6.212298945290e-01 6.186970398892e-01 6.177006276651e-01 6.192522178774e-01 6.238952450264e-01 6.317486114324e-01 6.425890885239e-01 6.559660059938e-01 6.712918210469e-01 6.879175630052e-01 7.051844717230e-01 7.224595064413e-01 7.391630393881e-01 7.548047584896e-01 7.689964321164e-01 7.814808193563e-01 7.921471803956e-01 8.010235616240e-01 8.082634282024e-01 8.141386216319e-01 8.189839247520e-01 8.231808018853e-01 8.271035475634e-01 8.311005763592e-01 8.354518371772e-01 8.403701465855e-01 8.459875894614e-01 8.523734018878e-01 8.595458120469e-01 8.674993608848e-01 8.762108908445e-01 8.856350923163e-01 8.956992999063e-01 9.062733153395e-01 9.171508857035e-01 9.280188269870e-01 9.384452883920e-01 9.478458109267e-01 9.553827443671e-01 9.595753070149e-01 9.517581132052e-01 9.565923825815e-01 9.738127805512e-01 1.003076645972e+00 1.049831405922e+00 1.089524754765e+00 1.123586980280e+00 1.154121318681e+00 1.182075886469e+00 1.208183563664e+00 1.233098778278e+00 1.257390688786e+00 1.281506059734e+00 1.305743914491e+00 1.330237955783e+00 1.354942600800e+00 1.379657283786e+00 1.404030137646e+00 1.427596596897e+00 1.449803998601e+00 1.470045680466e+00 1.487694598214e+00 1.502157384076e+00 1.512906745042e+00 1.519533943358e+00 1.521771890572e+00 1.519533801021e+00 1.512906842056e+00 1.502156761410e+00 1.487694838140e+00 1.470045840153e+00 1.449805461389e+00 1.427597652367e+00 1.404030263183e+00 1.379657229622e+00 1.354945374693e+00 1.330239270040e+00 1.305745491811e+00 1.281505117795e+00 1.257390100932e+00 1.233099748159e+00 1.208184103933e+00 1.182075885373e+00 1.154122192701e+00 1.123587131673e+00 1.089525111550e+00 1.049829072335e+00 1.003077124028e+00 9.738129888841e-01 9.565922437648e-01 9.517576887233e-01 9.595744918462e-01 9.553836788076e-01 9.478453138308e-01 9.384445593357e-01 9.280187226187e-01 9.171502931867e-01 9.062749135534e-01 8.957000913953e-01 8.856349583014e-01 8.762109717290e-01 8.674995170750e-01 8.595449419318e-01 8.523726663516e-01 8.459864260405e-01 8.403694870060e-01 8.354527831196e-01 8.310996095129e-01 8.271041406544e-01 8.231808546907e-01 8.189839804275e-01 8.141364095966e-01 8.082638546187e-01 8.010224394676e-01 7.921483145804e-01 7.814800473154e-01 7.689957561494e-01 7.548050737141e-01 7.391664788906e-01 7.224581606751e-01 7.051833299409e-01 6.879178665809e-01 6.712908231172e-01 6.559660429471e-01 6.425894194474e-01 6.317476272785e-01 6.238957861924e-01 6.192508029795e-01 6.176987923162e-01 6.186967885342e-01 6.212310564080e-01 6.238219181114e-01 6.244743308906e-01 6.169626425962e-01 6.103796854549e-01 6.080343437524e-01 6.066174018576e-01 6.047535850445e-01
 5.921685007679e-01 5.938913909419e-01 5.949975189014e-01 5.966197715378e-01 6.003476296184e-01 6.056555394887e-01 6.051569266898e-01 6.018671533561e-01 5.982145215153e-01 5.959717252022e-01 5.963192189077e-01 5.998919363804e-01 6.068547787215e-01 6.170069964746e-01 6.299059618730e-01 6.449605051994e-01 6.615060329424e-01 6.788515521847e-01 6.963241415580e-01 7.132905152224e-01 7.292027306963e-01 7.436195789970e-01 7.562404079574e-01 7.669200934082e-01 7.756740428747e-01 7.826562480977e-01 7.881530864180e-01 7.925287866180e-01 7.962007689914e-01 7.995874324840e-01 8.030735373612e-01 8.069793839787e-01 8.115475095156e-01 8.169370433208e-01 8.232346067673e-01 8.304624769908e-01 8.386158932366e-01 8.476615503087e-01 8.575340365309e-01 8.681305734062e-01 8.792846639958e-01 8.907398484579e-01 9.021116824932e-01 9.128567987501e-01 9.221989540895e-01 9.289882492878e-01 9.314664798213e-01 9.274078436705e-01 9.331376675876e-01 9.500660049094e-01 9.782996630147e-01 1.017954728904e+00 1.059529038234e+00 1.094608962655e+00 1.125187407531e+00 1.152720373002e+00 1.178230763372e+00 1.202494647302e+00 1.226123999022e+00 1.249575954853e+00 1.273150295384e+00 1.296971454516e+00 1.320998391735e+00 1.345031442039e+00 1.368731617811e+00 1.391646955419e+00 1.413240445896e+00 1.432925493331e+00 1.450091078830e+00 1.464160895375e+00 1.474618763538e+00 1.481067437122e+00 1.483245986971e+00 1.481067227297e+00 1.474619985591e+00 1.464159727180e+00 1.450091181479e+00 1.432924614945e+00 1.413242057072e+00 1.391646977868e+00 1.368731655582e+00 1.345031884562e+00 1.321000669586e+00 1.296971818431e+00 1.273151382056e+00 1.249576471684e+00 1.226123204233e+00 1.202494534854e+00 1.178231356937e+00 1.152719964850e+00 1.125185436555e+00 1.094608539433e+00 1.059529961980e+00 1.017953170366e+00 9.783002081573e-01 9.500649789034e-01 9.331362034084e-01 9.274076030474e-01 9.314654787451e-01 9.289892598694e-01 9.221994442407e-01 9.128562758849e-01 9.021115075046e-01 8.907386041896e-01 8.792868988966e-01 8.681321470080e-01 8.575339360712e-01 8.476614216536e-01 8.386174632112e-01 8.304625187360e-01 8.232336713384e-01 8.169369900991e-01 8.115484116110e-01 8.069798687619e-01 8.030727612936e-01 7.995885070361e-01 7.962023558515e-01 7.925289417029e-01 7.881512823063e-01 7.826575271516e-01 7.756735100158e-01 7.669218992444e-01 7.562406660903e-01 7.436196790707e-01 7.292031474827e-01 7.132920719964e-01 6.963218504709e-01 6.788507307292e-01 6.615054289276e-01 6.449599134213e-01 6.299057023065e-01 6.170061862300e-01 6.068524799816e-01 5.998924971399e-01 5.963181206945e-01 5.959699779418e-01 5.982124637385e-01 6.018685342847e-01 6.051592598201e-01 6.056554939065e-01 6.003449083988e-01 5.966200951600e-01 5.949974819450e-01 5.938896821076e-01 5.921685007679e-01
 5.792635932617e-01 5.807537266287e-01 5.812530711785e-01 5.819163216070e-01 5.848450564382e-01 5.908656338818e-01 5.896183317525e-01 5.852548320145e-01 5.804621163713e-01 5.771188527846e-01 5.764694529665e-01 5.791907970728e-01 5.854719646345e-01 5.951285029173e-01 6.077232191271e-01 6.226604270054e-01 6.392594628259e-01 6.567986857612e-01 6.745623933612e-01 6.918645828653e-01 7.080971478476e-01 7.227650508920e-01 7.355262870390e-01 7.462052529580e-01 7.548063408863e-01 7.614946560788e-01 7.665747719033e-01 7.704489913025e-01 7.735745887912e-01 7.764162090596e-01 7.793988024497e-01 7.828854863415e-01 7.871453730475e-01 7.923609201666e-01 7.986275467391e-01 8.059700848416e-01 8.143763013674e-01 8.237934356244e-01 8.341324521876e-01 8.452573893380e-01 8.569699445886e-01 8.689749550629e-01 8.808558922434e-01 8.920390144106e-01 9.017305683922e-01 9.087475384250e-01 9.110394355328e-01 9.038405989362e-01 9.089731223276e-01 9.255042497984e-01 9.530677458079e-01 9.930398395102e-01 1.036899906147e+00 1.071668140204e+00 1.101569570578e+00 1.128417933308e+00 1.153279417671e+00 1.176933675605e+00 1.199979023693e+00 1.222866108580e+00 1.245881226187e+00 1.269141382839e+00 1.292601930120e+00 1.316065244888e+00 1.339198980751e+00 1.361564314496e+00 1.382637702391e+00 1.401848931717e+00 1.418602510672e+00 1.432337575552e+00 1.442545459808e+00 1.448840744866e+00 1.450968545881e+00 1.448841916186e+00 1.442546992179e+00 1.432335903510e+00 1.418601900699e+00 1.401848002524e+00 1.382639026690e+00 1.361564728447e+00 1.339198855704e+00 1.316064757900e+00 1.292602368165e+00 1.269141201137e+00 1.245881318609e+00 1.222867494945e+00 1.199978678081e+00 1.176933703718e+00 1.153280543734e+00 1.128416855290e+00 1.101566820062e+00 1.071667291756e+00 1.036901991295e+00 9.930388218684e-01 9.530683093553e-01 9.255019265508e-01 9.089713813513e-01 9.038411726190e-01 9.110383284319e-01 9.087495085549e-01 9.017311416038e-01 8.920398471794e-01 8.808565278997e-01 8.689742679336e-01 8.569717756640e-01 8.452591928614e-01 8.341319630711e-01 8.237929527538e-01 8.143786316650e-01 8.059704706404e-01 7.986266484308e-01 7.923616617042e-01 7.871476578669e-01 7.828848276033e-01 7.793980959081e-01 7.764155546127e-01 7.735762318356e-01 7.704497562755e-01 7.665741126839e-01 7.614959938769e-01 7.548070642446e-01 7.462051952796e-01 7.355271401743e-01 7.227650633074e-01 7.080984883518e-01 6.918653880992e-01 6.745618974726e-01 6.567990040012e-01 6.392588219721e-01 6.226606789146e-01 6.077235187526e-01 5.951281810540e-01 5.854707942907e-01 5.791907209895e-01 5.764692887169e-01 5.771184351284e-01 5.804594688701e-01 5.852551999831e-01 5.896207283282e-01 5.908654154705e-01 5.848436158000e-01 5.819176743567e-01 5.812524829940e-01 5.807529194940e-01 5.792635932617e-01
 5.658095882513e-01 5.669768027918e-01 5.665345597737e-01 5.654938949171e-01 5.661019738814e-01 5.666080170630e-01 5.627956563656e-01 5.570109545990e-01 5.512612211282e-01 5.471661997449e-01 5.458685923897e-01 5.480051420568e-01 5.537551559087e-01 5.629394560069e-01 5.751333913016e-01 5.897498172223e-01 6.061111334651e-01 6.234883861505e-01 6.411402903317e-01 6.583527251989e-01 6.744781087899e-01 6.889841945568e-01 7.015011237516e-01 7.118358627180e-01 7.199886841944e-01 7.261353708039e-01 7.305986939842e-01 7.338104037023e-01 7.362609447280e-01 7.384509843711e-01 7.408390550629e-01 7.438169087658e-01 7.476745116861e-01 7.526048380273e-01 7.587013519898e-01 7.659857445233e-01 7.744301347894e-01 7.839592331738e-01 7.944603190136e-01 8.057691725722e-01 8.176652100352e-01 8.298385871265e-01 8.418886950205e-01 8.533095998559e-01 8.635096725838e-01 8.718221905828e-01 8.775326735327e-01 8.768344688917e-01 8.834661819842e-01 8.999369605140e-01 9.259011610968e-01 9.645270539437e-01 9.974907575269e-01 1.027593466364e+00 1.055016380625e+00 1.080216101706e+00 1.103781072445e+00 1.126306630740e+00 1.148305931539e+00 1.170186481488e+00 1.192202061180e+00 1.214452573779e+00 1.236883420031e+00 1.259299283317e+00 1.281382151242e+00 1.302711132236e+00 1.322794584524e+00 1.341087632977e+00 1.357035973552e+00 1.370105602093e+00 1.379817786507e+00 1.385804529358e+00 1.387829425742e+00 1.385807236440e+00 1.379818524861e+00 1.370104108236e+00 1.357035509383e+00 1.341087103196e+00 1.322794210412e+00 1.302711596829e+00 1.281382225641e+00 1.259297878089e+00 1.236882136183e+00 1.214452009908e+00 1.192201883292e+00 1.170187908014e+00 1.148306763508e+00 1.126307275844e+00 1.103781872244e+00 1.080215311191e+00 1.055014308885e+00 1.027592219776e+00 9.974918837425e-01 9.645275877771e-01 9.259010700653e-01 8.999355470041e-01 8.834658033353e-01 8.768350265111e-01 8.775320857302e-01 8.718238160069e-01 8.635093084533e-01 8.533108133778e-01 8.418893291065e-01 8.298381640834e-01 8.176650877408e-01 8.057691970274e-01 7.944587244624e-01 7.839589518533e-01 7.744325096405e-01 7.659857039831e-01 7.586990176812e-01 7.526037882779e-01 7.476757803919e-01 7.438162415566e-01 7.408383336577e-01 7.384495781559e-01 7.362615067356e-01 7.338114285569e-01 7.305970191653e-01 7.261360488071e-01 7.199902949858e-01 7.118354526886e-01 7.015020425738e-01 6.889828694471e-01 6.744785129605e-01 6.583541466251e-01 6.411417882821e-01 6.234889601574e-01 6.061106844287e-01 5.897510251022e-01 5.751343035234e-01 5.629408728250e-01 5.537556642097e-01 5.480052143876e-01 5.458688792474e-01 5.471660700375e-01 5.512589424109e-01 5.570104967151e-01 5.627963676882e-01 5.666073911182e-01 5.661013747318e-01 5.654947166729e-01 5.665347755309e-01 5.669780582913e-01 5.658095882513e-01
 5.518868937382e-01 5.526958247931e-01 5.510948567020e-01 5.474258439050e-01 5.415567218313e-01 5.328241809228e-01 5.255131885960e-01 5.181807062618e-01 5.116426617074e-01 5.070668646927e-01 5.053886844302e-01 5.071395874646e-01 5.124449065688e-01 5.211072596945e-01 5.327147606773e-01 5.467056213408e-01 5.624344514979e-01 5.791969002050e-01 5.962567483866e-01 6.128979107796e-01 6.284602753310e-01 6.423993142636e-01 6.543301800649e-01 6.640571917713e-01 6.715837789583e-01 6.770954777001e-01 6.809377409095e-01 6.835637249482e-01 6.854875332941e-01 6.872317674459e-01 6.892673551580e-01 6.919921719962e-01 6.956892211218e-01 7.005380882297e-01 7.066064440637e-01 7.138890585078e-01 7.223239707729e-01 7.318090601531e-01 7.422128249139e-01 7.533566554557e-01 7.650216709662e-01 7.769196885945e-01 7.887110459890e-01 8.000183786028e-01 8.105492218498e-01 8.203498823718e-01 8.306146085604e-01 8.449666157894e-01 8.577268289313e-01 8.744703045698e-01 8.957252220506e-01 9.192530473781e-01 9.411509900879e-01 9.662811218340e-01 9.908319433789e-01 1.014011551268e+00 1.035936430120e+00 1.056988559983e+00 1.077582749671e+00 1.098065327376e+00 1.118656919978e+00 1.139438362967e+00 1.160353933469e+00 1.181219064376e+00 1.201744701178e+00 1.221542128900e+00 1.240164956229e+00 1.257113713739e+00 1.271886922193e+00 1.283989734972e+00 1.292986419542e+00 1.298529566718e+00 1.300404987326e+00 1.298531964473e+00 1.292985309433e+00 1.283989608535e+00 1.271887025709e+00 1.257114355472e+00 1.240163622439e+00 1.221541422926e+00 1.201744436082e+00 1.181218852895e+00 1.160353230462e+00 1.139438022901e+00 1.118657162594e+00 1.098066406240e+00 1.077583269215e+00 1.056988396256e+00 1.035936397863e+00 1.014012334928e+00 9.908308020576e-01 9.662799517145e-01 9.411514731343e-01 9.192551355167e-01 8.957245132924e-01 8.744700382136e-01 8.577268426154e-01 8.449671932921e-01 8.306150532095e-01 8.203494092686e-01 8.105481899386e-01 8.000196051417e-01 7.887104921602e-01 7.769193371662e-01 7.650201651502e-01 7.533563336904e-01 7.422119665338e-01 7.318087589018e-01 7.223243109800e-01 7.138882990854e-01 7.066041102805e-01 7.005371906181e-01 6.956899530221e-01 6.919909491911e-01 6.892668918511e-01 6.872302192308e-01 6.854876081112e-01 6.835638294603e-01 6.809361916552e-01 6.770957670881e-01 6.715834442693e-01 6.640581955978e-01 6.543316963919e-01 6.423980849537e-01 6.284600608702e-01 6.128984789839e-01 5.962576403272e-01 5.791963227990e-01 5.624341230805e-01 5.467062272665e-01 5.327132918761e-01 5.211077820196e-01 5.124453116788e-01 5.071410697725e-01 5.053901465131e-01 5.070656110342e-01 5.116404157962e-01 5.181812478881e-01 5.255131587364e-01 5.328228456985e-01 5.415560011757e-01 5.474254394311e-01 5.510950044618e-01 5.526956298069e-01 5.518868937382e-01
 5.378472344748e-01 5.384100302197e-01 5.361086875883e-01 5.311343988091e-01 5.229132729255e-01 5.148352371380e-01 5.064131151061e-01 4.979605843121e-01 4.905603117699e-01 4.853595857466e-01 4.832251409880e-01 4.846198408255e-01 4.896171199638e-01 4.979894300271e-01 5.093183888825e-01 5.230566622565e-01 5.385764102532e-01 5.551880336363e-01 5.721530376465e-01 5.887428685993e-01 6.042758242366e-01 6.181826553782e-01 6.300633460539e-01 6.397139745205e-01 6.471427044311e-01 6.525455618018e-01 6.562941469654e-01 6.588664696976e-01 6.608021456007e-01 6.626395049121e-01 6.648656954703e-01 6.678743488213e-01 6.719408613738e-01 6.772243553012e-01 6.837727290447e-01 6.915482013108e-01 7.004544062282e-01 7.103601887539e-01 7.211071539608e-01 7.325034552960e-01 7.443239396062e-01 7.562982858903e-01 7.681211767734e-01 7.794781015767e-01 7.901487127648e-01 8.001605557905e-01 8.100970139616e-01 8.225895499278e-01 8.369935155379e-01 8.536545144601e-01 8.728189658369e-01 8.911304520753e-01 9.179745014651e-01 9.434091265636e-01 9.673387483058e-01 9.897711048104e-01 1.010957748752e+00 1.031281963491e+00 1.051145893801e+00 1.070883093154e+00 1.090711124750e+00 1.110711532639e+00 1.130837727662e+00 1.150915501547e+00 1.170673712331e+00 1.189743513952e+00 1.207695683032e+00 1.224053126095e+00 1.238329005688e+00 1.250037539420e+00 1.258750339562e+00 1.264123564483e+00 1.265941181194e+00 1.264125681065e+00 1.258749376183e+00 1.250037924006e+00 1.238328836890e+00 1.224054623862e+00 1.207695199412e+00 1.189742558637e+00 1.170673528438e+00 1.150916111162e+00 1.130838467552e+00 1.110712312784e+00 1.090711257785e+00 1.070883137486e+00 1.051145487329e+00 1.031281125479e+00 1.010956796105e+00 9.897717075980e-01 9.673383388387e-01 9.434085237161e-01 9.179735017775e-01 8.911325159457e-01 8.728190195899e-01 8.536539609229e-01 8.369938597779e-01 8.225901845448e-01 8.100979376039e-01 8.001588566863e-01 7.901469780035e-01 7.794790381518e-01 7.681212173195e-01 7.562980536235e-01 7.443231617096e-01 7.325035481934e-01 7.211070148399e-01 7.103603543744e-01 7.004531285381e-01 6.915475473001e-01 6.837724888110e-01 6.772248689746e-01 6.719410598646e-01 6.678717957968e-01 6.648651390808e-01 6.626407396391e-01 6.608019485943e-01 6.588652052275e-01 6.562939407981e-01 6.525464268216e-01 6.471414567723e-01 6.397172899896e-01 6.300656827435e-01 6.181830439415e-01 6.042754085928e-01 5.887435823856e-01 5.721531181275e-01 5.551871797294e-01 5.385765244714e-01 5.230563666894e-01 5.093163292108e-01 4.979877466966e-01 4.896170527656e-01 4.846213890927e-01 4.832250715258e-01 4.853573518245e-01 4.905585830785e-01 4.979616359741e-01 5.064136306288e-01 5.148348489169e-01 5.229127217801e-01 5.311344632444e-01 5.361100713655e-01 5.384090902131e-01 5.378472344748e-01
 5.240041868398e-01 5.244802327368e-01 5.221228229463e-01 5.175910039664e-01 5.120069364915e-01 5.066165242850e-01 4.984720158658e-01 4.895630486202e-01 4.815644915570e-01 4.758435146589e-01 4.733196822377e-01 4.744421123894e-01 4.792549526896e-01 4.875019425875e-01 4.987532530759e-01 5.124666371649e-01 5.280261744537e-01 5.447458817790e-01 5.618888654763e-01 5.787063994386e-01 5.944996445063e-01 6.086745463009e-01 6.208141473343e-01 6.307072243495e-01 6.383645514521e-01 6.439945529736e-01 6.479840620032e-01 6.508315707630e-01 6.530944163291e-01 6.553208885428e-01 6.580090090014e-01 6.615500444555e-01 6.662167223849e-01 6.721544728991e-01 6.794015050756e-01 6.878998645112e-01 6.975313126524e-01 7.081332583251e-01 7.195178144692e-01 7.314672788037e-01 7.437336004233e-01 7.560299957120e-01 7.680348507153e-01 7.794023452646e-01 7.897947640611e-01 7.988887463755e-01 8.062867018268e-01 8.114044552159e-01 8.225537158055e-01 8.388955166648e-01 8.602890276768e-01 8.875894643335e-01 9.170949911703e-01 9.438026261651e-01 9.681480217941e-01 9.905757140522e-01 1.011556535508e+00 1.031581863194e+00 1.051106502532e+00 1.070495327265e+00 1.089989612520e+00 1.109678691650e+00 1.129527496436e+00 1.149367393465e+00 1.168931434071e+00 1.187852720855e+00 1.205702485034e+00 1.222004788523e+00 1.236259032209e+00 1.247971817317e+00 1.256699743208e+00 1.262089414172e+00 1.263913362688e+00 1.262091561900e+00 1.256700917606e+00 1.247972422959e+00 1.236258516888e+00 1.222006179714e+00 1.205703766902e+00 1.187852619942e+00 1.168931183387e+00 1.149367867900e+00 1.129528147008e+00 1.109679328794e+00 1.089988293479e+00 1.070495956108e+00 1.051106393153e+00 1.031582186059e+00 1.011555985236e+00 9.905750680668e-01 9.681486285349e-01 9.438029818706e-01 9.170933347613e-01 8.875901125350e-01 8.602888946081e-01 8.388941415062e-01 8.225543857410e-01 8.114060560622e-01 8.062880641266e-01 7.988870298544e-01 7.897935746165e-01 7.794036069889e-01 7.680359546023e-01 7.560292974143e-01 7.437336300640e-01 7.314676159583e-01 7.195180257810e-01 7.081334638909e-01 6.975288774228e-01 6.878994246405e-01 6.794026882450e-01 6.721549139553e-01 6.662155961815e-01 6.615473968491e-01 6.580099423921e-01 6.553231576180e-01 6.530933314491e-01 6.508304542480e-01 6.479842035347e-01 6.439953004566e-01 6.383640185595e-01 6.307092786069e-01 6.208149088300e-01 6.086748941548e-01 5.944990785333e-01 5.787085697432e-01 5.618887883339e-01 5.447457404283e-01 5.280260646177e-01 5.124684535493e-01 4.987536051414e-01 4.874999152267e-01 4.792542986295e-01 4.744436748980e-01 4.733187425564e-01 4.758424760940e-01 4.815651636011e-01 4.895633907033e-01 4.984719549588e-01 5.066165364216e-01 5.120068769149e-01 5.175906066497e-01 5.221242325353e-01 5.244804637861e-01 5.240041868398e-01
 5.104744465875e-01 5.109411793508e-01 5.087440696705e-01 5.047801682104e-01 5.005465739604e-01 4.962287756233e-01 4.884004462238e-01 4.793957150582e-01 4.711509283273e-01 4.651833056921e-01 4.624596861362e-01 4.634235729429e-01 4.680895895775e-01 4.761722769821e-01 4.872355598902e-01 5.007485921160e-01 5.161203309725e-01 5.326853613599e-01 5.497280494578e-01 5.664990319577e-01 5.823059408697e-01 5.965474776741e-01 6.087987323398e-01 6.188505258143e-01 6.267154455078e-01 6.326109832953e-01 6.369292611610e-01 6.401770415491e-01 6.429099858696e-01 6.456748949174e-01 6.489608122731e-01 6.531496480543e-01 6.585056344424e-01 6.651611132622e-01 6.731436068989e-01 6.823822360239e-01 6.927409133475e-01 7.040292224950e-01 7.160329870750e-01 7.285029264031e-01 7.411625960193e-01 7.536898619828e-01 7.657311625660e-01 7.768819413841e-01 7.866925810955e-01 7.946286037562e-01 7.999951081215e-01 8.018927981193e-01 8.109786410126e-01 8.271100399947e-01 8.502447066185e-01 8.813118939485e-01 9.125543757517e-01 9.401820435847e-01 9.648365586506e-01 9.871846007609e-01 1.007859678435e+00 1.027468744098e+00 1.046531588308e+00 1.065457744086e+00 1.084514663215e+00 1.103808695341e+00 1.123309423407e+00 1.142856677631e+00 1.162183117423e+00 1.180919910043e+00 1.198642638623e+00 1.214868199510e+00 1.229085619549e+00 1.240792599768e+00 1.249528818880e+00 1.254930322084e+00 1.256758952731e+00 1.254932359168e+00 1.249530434481e+00 1.240792817365e+00 1.229085710573e+00 1.214869452108e+00 1.198644605609e+00 1.180920697807e+00 1.162180511773e+00 1.142858013930e+00 1.123310835129e+00 1.103809233771e+00 1.084513301059e+00 1.065458873681e+00 1.046532168353e+00 1.027470709973e+00 1.007860588609e+00 9.871836519855e-01 9.648382171816e-01 9.401830273230e-01 9.125533675434e-01 8.813103816025e-01 8.502438813036e-01 8.271083114744e-01 8.109784282294e-01 8.018942225274e-01 7.999966044806e-01 7.946282500280e-01 7.866922599162e-01 7.768842804037e-01 7.657318018003e-01 7.536887212363e-01 7.411612684747e-01 7.285040526604e-01 7.160344869167e-01 7.040289735806e-01 6.927379996932e-01 6.823819854033e-01 6.731441508253e-01 6.651614180788e-01 6.585039509454e-01 6.531481086672e-01 6.489616609295e-01 6.456759108535e-01 6.429071976668e-01 6.401758708058e-01 6.369297879837e-01 6.326115318735e-01 6.267156774537e-01 6.188510705687e-01 6.087990599032e-01 5.965462359135e-01 5.823054964203e-01 5.665028588687e-01 5.497267344719e-01 5.326847036336e-01 5.161200357095e-01 5.007516590249e-01 4.872366611399e-01 4.761706571658e-01 4.680880716900e-01 4.634247356532e-01 4.624597430562e-01 4.651827259374e-01 4.711528431747e-01 4.793948592210e-01 4.883996172762e-01 4.962272726164e-01 5.005472607902e-01 5.047795859940e-01 5.087448880553e-01 5.109415548566e-01 5.104744465875e-01
 4.972729419186e-01 4.977485871824e-01 4.957262682569e-01 4.921829697525e-01 4.886920197700e-01 4.848587553461e-01 4.772585517974e-01 4.683341294705e-01 4.601052628141e-01 4.541440781496e-01 4.514255225438e-01 4.523647507582e-01 4.569327171909e-01 4.648144682946e-01 4.755646165749e-01 4.886717371196e-01 5.035833542834e-01 5.196755440296e-01 5.362744648987e-01 5.526604217205e-01 5.681627533828e-01 5.821931072300e-01 5.943335086614e-01 6.043828702662e-01 6.123569965273e-01 6.184809998338e-01 6.231447402839e-01 6.268531507560e-01 6.301467115001e-01 6.335581339682e-01 6.375517950566e-01 6.424898274612e-01 6.486164867802e-01 6.560487951884e-01 6.647991171882e-01 6.747856352542e-01 6.858520061189e-01 6.977904654320e-01 7.103621922326e-01 7.232860687959e-01 7.362584496871e-01 7.489231964178e-01 7.608935492830e-01 7.717207116400e-01 7.808956329272e-01 7.878112578090e-01 7.917617301993e-01 7.919620688911e-01 7.998237108205e-01 8.157442502090e-01 8.397872517998e-01 8.725442838340e-01 9.045466009332e-01 9.325518006953e-01 9.572363172014e-01 9.793488975793e-01 9.996179514128e-01 1.018730866334e+00 1.037266482878e+00 1.055673614505e+00 1.074238348145e+00 1.093086267468e+00 1.112184747379e+00 1.131378639071e+00 1.150403745331e+00 1.168892957985e+00 1.186424104089e+00 1.202509032225e+00 1.216635545065e+00 1.228290037539e+00 1.237001255237e+00 1.242393584759e+00 1.244219058479e+00 1.242394580761e+00 1.237001011060e+00 1.228289036629e+00 1.216636514997e+00 1.202510274622e+00 1.186424150352e+00 1.168893366156e+00 1.150400115632e+00 1.131380209571e+00 1.112186215318e+00 1.093086949228e+00 1.074238758397e+00 1.055673686558e+00 1.037268132457e+00 1.018732890561e+00 9.996189864184e-01 9.793486104900e-01 9.572390003694e-01 9.325542677825e-01 9.045461502762e-01 8.725425268570e-01 8.397872147062e-01 8.157438570758e-01 7.998225168735e-01 7.919611440028e-01 7.917621137257e-01 7.878110742637e-01 7.808948657567e-01 7.717228886549e-01 7.608936517964e-01 7.489215480691e-01 7.362545366370e-01 7.232875338398e-01 7.103630639414e-01 6.977911325972e-01 6.858503317531e-01 6.747849448361e-01 6.647985469902e-01 6.560501083218e-01 6.486150006327e-01 6.424888804426e-01 6.375512635790e-01 6.335581085282e-01 6.301435870392e-01 6.268517976507e-01 6.231458824692e-01 6.184815430075e-01 6.123578490640e-01 6.043835560319e-01 5.943335152294e-01 5.821910249630e-01 5.681630774289e-01 5.526648328747e-01 5.362726671311e-01 5.196750441316e-01 5.035820969223e-01 4.886725849045e-01 4.755644142859e-01 4.648125651378e-01 4.569319568476e-01 4.523641889680e-01 4.514256193645e-01 4.541437425721e-01 4.601057472528e-01 4.683316411350e-01 4.772584855968e-01 4.848569372531e-01 4.886925225471e-01 4.921829157232e-01 4.957276110606e-01 4.977490503720e-01 4.972729419186e-01
 4.843587955973e-01 4.848361727618e-01 4.829510748174e-01 4.796966723722e-01 4.766555160136e-01 4.730867762901e-01 4.657083901746e-01 4.570140456598e-01 4.490315608106e-01 4.433214883901e-01 4.408227140461e-01 4.418877027937e-01 4.464257030505e-01 4.540848271594e-01 4.644083045495e-01 4.769100303767e-01 4.910868731755e-01 5.063820898421e-01 5.221792258198e-01 5.378177613294e-01 5.526652813221e-01 5.661653228803e-01 5.779203473984e-01 5.877443269822e-01 5.956601626464e-01 6.018984888618e-01 6.068444234814e-01 6.109954581651e-01 6.148706409908e-01 6.189773622127e-01 6.237464534937e-01 6.295044665757e-01 6.364642797559e-01 6.447179158851e-01 6.542524799514e-01 6.649708458359e-01 6.766971569765e-01 6.892110464360e-01 7.022530922549e-01 7.155198040307e-01 7.286854337459e-01 7.413760840549e-01 7.531783700783e-01 7.636255335493e-01 7.721883313589e-01 7.782608191217e-01 7.811988739391e-01 7.803585295909e-01 7.874158363304e-01 8.030411045955e-01 8.273596718349e-01 8.607218685701e-01 8.927868885913e-01 9.207106243728e-01 9.451607211101e-01 9.669015432122e-01 9.867115374880e-01 1.005317229615e+00 1.023335530404e+00 1.041237612792e+00 1.059318590810e+00 1.077708369089e+00 1.096371372758e+00 1.115155555075e+00 1.133802602854e+00 1.151954171810e+00 1.169194445053e+00 1.185042337144e+00 1.198985820758e+00 1.210506486647e+00 1.219134020228e+00 1.224480695611e+00 1.226290676985e+00 1.224479883071e+00 1.219133560977e+00 1.210506635694e+00 1.198986329799e+00 1.185042721669e+00 1.169193765815e+00 1.151953650198e+00 1.133800559716e+00 1.115156353299e+00 1.096372061563e+00 1.077707585154e+00 1.059318661941e+00 1.041237467253e+00 1.023338594790e+00 1.005318103757e+00 9.867118133230e-01 9.669009583124e-01 9.451611087028e-01 9.207125809519e-01 8.927883476636e-01 8.607220032571e-01 8.273605029332e-01 8.030413505057e-01 7.874147926263e-01 7.803578153549e-01 7.811985853094e-01 7.782593689604e-01 7.721868538150e-01 7.636266657819e-01 7.531790860116e-01 7.413751693468e-01 7.286826822836e-01 7.155214439915e-01 7.022520812620e-01 6.892130679071e-01 6.766958617006e-01 6.649688798880e-01 6.542523505165e-01 6.447197164905e-01 6.364638352828e-01 6.295044295745e-01 6.237452629282e-01 6.189769430935e-01 6.148708921937e-01 6.109955535954e-01 6.068454863397e-01 6.018985686037e-01 5.956607411081e-01 5.877449573877e-01 5.779201601285e-01 5.661639632281e-01 5.526655386280e-01 5.378198882744e-01 5.221775112861e-01 5.063827897978e-01 4.910868419627e-01 4.769093943389e-01 4.644075990601e-01 4.540822965865e-01 4.464266858471e-01 4.418860407640e-01 4.408215062312e-01 4.433220332612e-01 4.490312377372e-01 4.570116115952e-01 4.657088659717e-01 4.730875886895e-01 4.766558059881e-01 4.796960809252e-01 4.829522416328e-01 4.848372431205e-01 4.843587955973e-01
 4.716293119005e-01 4.720987012339e-01 4.703089266222e-01 4.672535325615e-01 4.645024106204e-01 4.611181713297e-01 4.540091718241e-01 4.456904737491e-01 4.381604186768e-01 4.329235044922e-01 4.308475933645e-01 4.321946623373e-01 4.367913855222e-01 4.442375357294e-01 4.540633466284e-01 4.658140855989e-01 4.790417601869e-01 4.932724284633e-01 5.079651105152e-01 5.225365926557e-01 5.364091050972e-01 5.490747566412e-01 5.601663187825e-01 5.695174309006e-01 5.771651615438e-01 5.833454010135e-01 5.884439457992e-01 5.929464219936e-01 5.973516603002e-01 6.021357371423e-01 6.076898982181e-01 6.142929180069e-01 6.221124240485e-01 6.311978748544e-01 6.415026524332e-01 6.529006905194e-01 6.652016657098e-01 6.781707280966e-01 6.915345195027e-01 7.049841121344e-01 7.181834046548e-01 7.307552010405e-01 7.422774326393e-01 7.522855794614e-01 7.602537630942e-01 7.656057304518e-01 7.677653998439e-01 7.662037883791e-01 7.726332129571e-01 7.878373665330e-01 8.119697544809e-01 8.452299627353e-01 8.768799428451e-01 9.043991829035e-01 9.284331731938e-01 9.497384932370e-01 9.691051463030e-01 9.872718825767e-01 1.004862588084e+00 1.022344598239e+00 1.040010095627e+00 1.057977512304e+00 1.076207378642e+00 1.094548222284e+00 1.112749648147e+00 1.130471580721e+00 1.147313429842e+00 1.162812305737e+00 1.176465562937e+00 1.187759674368e+00 1.196229516695e+00 1.201482885194e+00 1.203263768301e+00 1.201482827723e+00 1.196229827044e+00 1.187760555049e+00 1.176465346543e+00 1.162812531210e+00 1.147313691356e+00 1.130470140876e+00 1.112749333589e+00 1.094548995356e+00 1.076207756424e+00 1.057975954522e+00 1.040010113944e+00 1.022345671156e+00 1.004863625681e+00 9.872711197329e-01 9.691059502840e-01 9.497374866217e-01 9.284312444772e-01 9.043991510483e-01 8.768817343539e-01 8.452301816957e-01 8.119708161955e-01 7.878371599886e-01 7.726329394641e-01 7.662040219156e-01 7.677658703291e-01 7.656046925101e-01 7.602518926137e-01 7.522861487322e-01 7.422797618760e-01 7.307558238345e-01 7.181840242569e-01 7.049861225050e-01 6.915342682798e-01 6.781722521205e-01 6.652013864424e-01 6.528995771166e-01 6.415022917869e-01 6.311985679377e-01 6.221131431653e-01 6.142929916629e-01 6.076894695422e-01 6.021360043522e-01 5.973539170771e-01 5.929461448314e-01 5.884443626261e-01 5.833460626547e-01 5.771653593373e-01 5.695187182634e-01 5.601670647949e-01 5.490749101789e-01 5.364096913806e-01 5.225363668048e-01 5.079626265511e-01 4.932716811142e-01 4.790434905709e-01 4.658142210458e-01 4.540635707151e-01 4.442363517346e-01 4.367932659125e-01 4.321929789035e-01 4.308466216035e-01 4.329244784576e-01 4.381591909016e-01 4.456895484709e-01 4.540104612830e-01 4.611205577916e-01 4.645016911477e-01 4.672513507013e-01 4.703089203041e-01 4.720999086303e-01 4.716293119005e-01
 4.589445949356e-01 4.593965968455e-01 4.576585844460e-01 4.547237325466e-01 4.521396483875e-01 4.488913594249e-01 4.420974136400e-01 4.342649098913e-01 4.273389223318e-01 4.227460602511e-01 4.212557713354e-01 4.230236795763e-01 4.277808009233e-01 4.350668849408e-01 4.443959876045e-01 4.553438431160e-01 4.675227122037e-01 4.805402140340e-01 4.939490304832e-01 5.072505821747e-01 5.199292879416e-01 5.315340445607e-01 5.417365817073e-01 5.503956293985e-01 5.575655345395e-01 5.634932659561e-01 5.685735198405e-01 5.732800200487e-01 5.781000896779e-01 5.834799315040e-01 5.897639543253e-01 5.971767828846e-01 6.058274326346e-01 6.157056282239e-01 6.267203433173e-01 6.387038548507e-01 6.514485819027e-01 6.647062380270e-01 6.782012230042e-01 6.916316879924e-01 7.046671097663e-01 7.169426033939e-01 7.280481057686e-01 7.375301200581e-01 7.448872379742e-01 7.495785867788e-01 7.510874307315e-01 7.489760437041e-01 7.548352242923e-01 7.694757767799e-01 7.930620273610e-01 8.256823497275e-01 8.565821151284e-01 8.834882120674e-01 9.070087751379e-01 9.278827994328e-01 9.468833751926e-01 9.647402271401e-01 9.820521238381e-01 9.992618536494e-01 1.016636665921e+00 1.034271406371e+00 1.052119114365e+00 1.070028468090e+00 1.087757755761e+00 1.104992489387e+00 1.121357197679e+00 1.136417362013e+00 1.149690944714e+00 1.160680098719e+00 1.168927197452e+00 1.174046039402e+00 1.175782713022e+00 1.174047238019e+00 1.168928133515e+00 1.160680004802e+00 1.149690247035e+00 1.136418032018e+00 1.121357754920e+00 1.104991386409e+00 1.087757968569e+00 1.070029039692e+00 1.052119603385e+00 1.034270023697e+00 1.016636928801e+00 9.992630446512e-01 9.820513819912e-01 9.647392584422e-01 9.468859990537e-01 9.278831434680e-01 9.070079151513e-01 8.834877717375e-01 8.565832269179e-01 8.256807302141e-01 7.930632294704e-01 7.694748336987e-01 7.548358907897e-01 7.489764254508e-01 7.510883623604e-01 7.495790599054e-01 7.448856335071e-01 7.375305817261e-01 7.280492536448e-01 7.169426653942e-01 7.046683531146e-01 6.916313840542e-01 6.782021818936e-01 6.647057243236e-01 6.514487954836e-01 6.387036735344e-01 6.267188683289e-01 6.157058340818e-01 6.058268598314e-01 5.971746828465e-01 5.897644700467e-01 5.834804791741e-01 5.781009096997e-01 5.732792982805e-01 5.685737903830e-01 5.634938094785e-01 5.575646743931e-01 5.503961801424e-01 5.417375743227e-01 5.315355238027e-01 5.199293189258e-01 5.072488664403e-01 4.939486605835e-01 4.805398999860e-01 4.675234739024e-01 4.553440711365e-01 4.443965494808e-01 4.350672876421e-01 4.277822796074e-01 4.230236970727e-01 4.212559937674e-01 4.227462931784e-01 4.273377613772e-01 4.342637849840e-01 4.420985838097e-01 4.488935139047e-01 4.521372110266e-01 4.547219790461e-01 4.576581371086e-01 4.593979300975e-01 4.589445949356e-01
 4.461980994453e-01 4.466168480839e-01 4.448769799540e-01 4.419734023791e-01 4.394202153177e-01 4.362416960080e-01 4.297620102503e-01 4.224570205941e-01 4.162069754874e-01 4.123507166518e-01 4.115477673296e-01 4.138398462208e-01 4.188587496286e-01 4.260770071336e-01 4.349920518233e-01 4.452004196859e-01 4.563744561518e-01 4.681954665475e-01 4.803072343562e-01 4.922951733601e-01 5.037103645389e-01 5.141563423041e-01 5.233473799517e-01 5.311699990898e-01 5.377003754849e-01 5.432031975427e-01 5.480863514551e-01 5.528248727059e-01 5.579026091449e-01 5.637394970574e-01 5.706337393262e-01 5.787535443365e-01 5.881397819110e-01 5.987133519567e-01 6.103189292859e-01 6.227446179992e-01 6.357579685360e-01 6.490998281751e-01 6.625039306566e-01 6.756853948196e-01 6.883349633379e-01 7.001164807538e-01 7.106458414470e-01 7.194923718676e-01 7.261885380649e-01 7.302308358357e-01 7.311532331376e-01 7.285911722710e-01 7.338800486326e-01 7.478157973101e-01 7.705537758052e-01 8.020926183715e-01 8.320028326304e-01 8.581651215796e-01 8.811309313189e-01 9.016162360935e-01 9.203635535222e-01 9.380658301346e-01 9.552777837583e-01 9.724006545222e-01 9.896538592222e-01 1.007100156101e+00 1.024676852399e+00 1.042231805901e+00 1.059534414359e+00 1.076295115609e+00 1.092171437126e+00 1.106767632321e+00 1.119624257898e+00 1.130270464178e+00 1.138262513497e+00 1.143226337643e+00 1.144907986357e+00 1.143226500715e+00 1.138264439138e+00 1.130269942661e+00 1.119623095976e+00 1.106768561119e+00 1.092172615593e+00 1.076294542051e+00 1.059533316894e+00 1.042230943734e+00 1.024677315987e+00 1.007099659308e+00 9.896546385736e-01 9.723997594980e-01 9.552774678455e-01 9.380643755737e-01 9.203656821531e-01 9.016186901026e-01 8.811324079741e-01 8.581653310550e-01 8.320040467880e-01 8.020916265983e-01 7.705548311823e-01 7.478148089554e-01 7.338817440748e-01 7.285910354288e-01 7.311524628555e-01 7.302321852296e-01 7.261891560968e-01 7.194924736209e-01 7.106444186226e-01 7.001151934460e-01 6.883359002887e-01 6.756836683778e-01 6.625046818839e-01 6.490990743656e-01 6.357579452895e-01 6.227453522803e-01 6.103177996660e-01 5.987132077341e-01 5.881382138896e-01 5.787521437612e-01 5.706345158013e-01 5.637390432127e-01 5.579033077049e-01 5.528253556408e-01 5.480863942991e-01 5.432029159660e-01 5.376987615293e-01 5.311694176973e-01 5.233474074826e-01 5.141576710163e-01 5.037094441017e-01 4.922934480968e-01 4.803086853997e-01 4.681959869997e-01 4.563727015161e-01 4.451998609507e-01 4.349923694760e-01 4.260768041599e-01 4.188583788475e-01 4.138403719149e-01 4.115479066525e-01 4.123496381757e-01 4.162076231768e-01 4.224576109151e-01 4.297625781898e-01 4.362425983473e-01 4.394174430151e-01 4.419728285054e-01 4.448776478908e-01 4.466178011104e-01 4.461980994453e-01
 4.334024455615e-01 4.337687964584e-01 4.319668036925e-01 4.289890500562e-01 4.263115483252e-01 4.231092691162e-01 4.168922616889e-01 4.100815902157e-01 4.044934923368e-01 4.013797598482e-01 4.012946692479e-01 4.041684032941e-01 4.095350771478e-01 4.168047772825e-01 4.254565912460e-01 4.350957338360e-01 4.454413516539e-01 4.562405942595e-01 4.672107389465e-01 4.780088512557e-01 4.882503631523e-01 4.975874098273e-01 5.057722721075e-01 5.127194261914e-01 5.185315860314e-01 5.234947818020e-01 5.280338168244e-01 5.326418843976e-01 5.378039155668e-01 5.439198623255e-01 5.512527787998e-01 5.599153418028e-01 5.698734951301e-01 5.809760655497e-01 5.929944834609e-01 6.056689456686e-01 6.187375383193e-01 6.319368402833e-01 6.450121808289e-01 6.577065613604e-01 6.697464705680e-01 6.808348980776e-01 6.906217159295e-01 6.987133720190e-01 7.046784200041e-01 7.080526286996e-01 7.084107219820e-01 7.054556696526e-01 7.101531460060e-01 7.232507945719e-01 7.448872415394e-01 7.749878095098e-01 8.037451039022e-01 8.290794320498e-01 8.514770647316e-01 8.716256446068e-01 8.902291191412e-01 9.079258880505e-01 9.252181586855e-01 9.424459420521e-01 9.597725991595e-01 9.772202988470e-01 9.947002555043e-01 1.012054214613e+00 1.029062944846e+00 1.045460335918e+00 1.060935378129e+00 1.075129779746e+00 1.087611567421e+00 1.097941982856e+00 1.105692873618e+00 1.110507393488e+00 1.112137425408e+00 1.110506505524e+00 1.105694633754e+00 1.097941394061e+00 1.087610852637e+00 1.075129987299e+00 1.060938310321e+00 1.045461155807e+00 1.029061640576e+00 1.012052264475e+00 9.947005162602e-01 9.772197410931e-01 9.597739219414e-01 9.424446067342e-01 9.252189426829e-01 9.079237061156e-01 8.902281345137e-01 8.716267244911e-01 8.514787880374e-01 8.290803400234e-01 8.037451401535e-01 7.749888020544e-01 7.448878454792e-01 7.232509119779e-01 7.101543716066e-01 7.054546862866e-01 7.084092313394e-01 7.080531867148e-01 7.046798876935e-01 6.987128777905e-01 6.906204459515e-01 6.808333947874e-01 6.697483850395e-01 6.577073459446e-01 6.450117560431e-01 6.319372028771e-01 6.187388261465e-01 6.056709224360e-01 5.929936894640e-01 5.809755651353e-01 5.698736757499e-01 5.599155616764e-01 5.512532571629e-01 5.439188309508e-01 5.378040240155e-01 5.326433349433e-01 5.280350182308e-01 5.234947782285e-01 5.185304776762e-01 5.127200407314e-01 5.057720638176e-01 4.975888107989e-01 4.882499407614e-01 4.780081704288e-01 4.672120543169e-01 4.562412951947e-01 4.454398802864e-01 4.350946568456e-01 4.254566126038e-01 4.168051005279e-01 4.095353871626e-01 4.041676145384e-01 4.012952483660e-01 4.013790244525e-01 4.044947299304e-01 4.100842563063e-01 4.168922160605e-01 4.231098840939e-01 4.263099638501e-01 4.289888501353e-01 4.319677322296e-01 4.337696879829e-01 4.334024455615e-01
 4.207746315340e-01 4.210727554415e-01 4.191537105502e-01 4.159990564284e-01 4.130540731646e-01 4.097353593493e-01 4.037031007306e-01 3.973051007290e-01 3.923002785879e-01 3.898675149037e-01 3.904659776954e-01 3.939263806371e-01 3.996999705418e-01 4.071434250833e-01 4.157106736737e-01 4.250102948869e-01 4.347930305102e-01 4.448499787003e-01 4.549550389328e-01 4.648180246671e-01 4.741035885038e-01 4.825066826479e-01 4.898094622355e-01 4.959522524891e-01 5.010619023690e-01 5.054505590072e-01 5.095629429287e-01 5.139136967986e-01 5.189981536987e-01 5.252085186516e-01 5.327761361127e-01 5.417650861849e-01 5.520750121767e-01 5.634780352595e-01 5.756808167025e-01 5.883733581936e-01 6.012627032203e-01 6.140855173649e-01 6.266015697670e-01 6.385900079050e-01 6.498167257757e-01 6.600289903553e-01 6.689236115275e-01 6.761460877170e-01 6.813052422866e-01 6.839767707192e-01 6.837680547062e-01 6.804524782710e-01 6.845316841597e-01 6.966829267369e-01 7.170228291465e-01 7.454344105407e-01 7.729519344215e-01 7.974109826952e-01 8.192372967070e-01 8.390885518020e-01 8.576270095521e-01 8.754383719881e-01 8.929635765371e-01 9.104728457413e-01 9.280742147888e-01 9.457387141299e-01 9.633467456034e-01 9.807269133344e-01 9.976614785317e-01 1.013903810137e+00 1.029165130670e+00 1.043112390146e+00 1.055346758953e+00 1.065456474696e+00 1.073033294841e+00 1.077735650454e+00 1.079328767851e+00 1.077734246191e+00 1.073034301361e+00 1.065457110323e+00 1.055348166966e+00 1.043110779574e+00 1.029167617246e+00 1.013905935153e+00 9.976616770368e-01 9.807248156870e-01 9.633475184261e-01 9.457380437663e-01 9.280742868862e-01 9.104732235271e-01 8.929654572930e-01 8.754380250695e-01 8.576250685487e-01 8.390872960400e-01 8.192372311733e-01 7.974115876216e-01 7.729509022486e-01 7.454356199978e-01 7.170219863440e-01 6.966845802018e-01 6.845316586382e-01 6.804509415379e-01 6.837681439248e-01 6.839766122376e-01 6.813059544097e-01 6.761456682668e-01 6.689238135900e-01 6.600300566538e-01 6.498200237627e-01 6.385918676831e-01 6.265999186191e-01 6.140846798503e-01 6.012640340867e-01 5.883739300669e-01 5.756787365358e-01 5.634768618283e-01 5.520763221703e-01 5.417666652259e-01 5.327771522693e-01 5.252067050457e-01 5.189973066070e-01 5.139151611013e-01 5.095627515192e-01 5.054488695602e-01 5.010614332995e-01 4.959535731876e-01 4.898085128848e-01 4.825078044015e-01 4.741037415621e-01 4.648168532828e-01 4.549565676070e-01 4.448517314874e-01 4.347926866693e-01 4.250102599035e-01 4.157103531914e-01 4.071449825983e-01 3.997014485059e-01 3.939247057363e-01 3.904658388275e-01 3.898671695646e-01 3.923011154017e-01 3.973056673882e-01 4.037029527079e-01 4.097361813874e-01 4.130529762554e-01 4.159982985970e-01 4.191542997744e-01 4.210743019677e-01 4.207746315340e-01
 4.087740220068e-01 4.089984625518e-01 4.069288695474e-01 4.035311187375e-01 4.002322641719e-01 3.967552664742e-01 3.908518876498e-01 3.847818770627e-01 3.802591695904e-01 3.784056505901e-01 3.796020089987e-01 3.836001635528e-01 3.897926258707e-01 3.974923086268e-01 4.061312991557e-01 4.153170233991e-01 4.248149464486e-01 4.344373295573e-01 4.439936061804e-01 4.532251124700e-01 4.618340418834e-01 4.695460899183e-01 4.761662965925e-01 4.816575934424e-01 4.861668646215e-01 4.900273117963e-01 4.937053864731e-01 4.977347924573e-01 5.026228348406e-01 5.087616203465e-01 5.163593748571e-01 5.254374630534e-01 5.358429188724e-01 5.472834877309e-01 5.594119067303e-01 5.718737357291e-01 5.843506269316e-01 5.965791098519e-01 6.083378008874e-01 6.194397983798e-01 6.296932880304e-01 6.388892528685e-01 6.467766908549e-01 6.530405268777e-01 6.573329175857e-01 6.592690771415e-01 6.584870380923e-01 6.548246480179e-01 6.582664479972e-01 6.694077857183e-01 6.883380536565e-01 7.149465284421e-01 7.412290618066e-01 7.648083625387e-01 7.860687667282e-01 8.056475493057e-01 8.241679056908e-01 8.421687824773e-01 8.600314349235e-01 8.779659754298e-01 8.960223838699e-01 9.141210665271e-01 9.321077228776e-01 9.497849603749e-01 9.669254503555e-01 9.832883979913e-01 9.985931251831e-01 1.012520870520e+00 1.024700616189e+00 1.034737854265e+00 1.042247957360e+00 1.046901547783e+00 1.048477002883e+00 1.046899037834e+00 1.042248871495e+00 1.034739149750e+00 1.024703357070e+00 1.012519448146e+00 9.985936304027e-01 9.832898894419e-01 9.669265112361e-01 9.497834807139e-01 9.321087136588e-01 9.141227015364e-01 8.960221492215e-01 8.779669247594e-01 8.600338186819e-01 8.421713426132e-01 8.241670014344e-01 8.056463351632e-01 7.860689513434e-01 7.648093495624e-01 7.412280152941e-01 7.149468296467e-01 6.883368383178e-01 6.694107489688e-01 6.582657651064e-01 6.548235562052e-01 6.584871529632e-01 6.592689968921e-01 6.573335318399e-01 6.530407742032e-01 6.467763656757e-01 6.388914734593e-01 6.296956769337e-01 6.194403633889e-01 6.083366425995e-01 5.965770515861e-01 5.843520749149e-01 5.718739925439e-01 5.594097039441e-01 5.472822955693e-01 5.358436531255e-01 5.254385141255e-01 5.163588833399e-01 5.087593706559e-01 5.026229062307e-01 4.977362298223e-01 4.937040647608e-01 4.900245662892e-01 4.861659430153e-01 4.816574030014e-01 4.761648617629e-01 4.695463843048e-01 4.618342751827e-01 4.532238747794e-01 4.439937498967e-01 4.344387906213e-01 4.248140535784e-01 4.153171024365e-01 4.061301150528e-01 3.974940142552e-01 3.897926701461e-01 3.835993669826e-01 3.796010183085e-01 3.784052122922e-01 3.802608732133e-01 3.847808111758e-01 3.908529240238e-01 3.967559338798e-01 4.002315219605e-01 4.035302005107e-01 4.069295599109e-01 4.089998738015e-01 4.087740220068e-01
 3.980575363958e-01 3.982185904901e-01 3.960105164572e-01 3.923737498427e-01 3.887353755630e-01 3.851475479029e-01 3.793860485486e-01 3.736036291829e-01 3.694809140716e-01 3.680896588631e-01 3.697552539370e-01 3.741819554735e-01 3.807302693014e-01 3.886878346980e-01 3.974748568910e-01 4.066944934338e-01 4.161123566544e-01 4.255471723067e-01 4.348186105781e-01 4.436849480451e-01 4.518742378428e-01 4.591306672323e-01 4.652826085750e-01 4.703070829362e-01 4.743693472681e-01 4.778162857937e-01 4.811262600674e-01 4.848448372482e-01 4.894847987838e-01 4.954334945029e-01 5.028879594481e-01 5.118377082816e-01 5.220882313812e-01 5.333077918605e-01 5.451058897591e-01 5.571025051308e-01 5.689614688995e-01 5.804182495017e-01 5.912725965800e-01 6.013645319937e-01 6.105452104966e-01 6.186455778625e-01 6.254614285936e-01 6.307233585021e-01 6.341214678247e-01 6.353128699330e-01 6.339645912726e-01 6.299644021481e-01 6.327767727183e-01 6.429100204430e-01 6.604252344030e-01 6.852757600791e-01 7.104328060606e-01 7.331833454376e-01 7.539075425725e-01 7.732320703519e-01 7.917528341575e-01 8.099720899342e-01 8.282270735001e-01 8.466794508302e-01 8.653273357427e-01 8.840468410495e-01 9.026408125703e-01 9.208794762514e-01 9.385132043230e-01 9.552845990236e-01 9.709090051860e-01 9.850704027646e-01 9.974071551572e-01 1.007541377448e+00 1.015105181837e+00 1.019784320111e+00 1.021366209873e+00 1.019781356578e+00 1.015105919599e+00 1.007542329869e+00 9.974094317856e-01 9.850691737117e-01 9.709080348930e-01 9.552853323956e-01 9.385134724913e-01 9.208791308466e-01 9.026417642253e-01 8.840482259851e-01 8.653265708220e-01 8.466791045347e-01 8.282284613089e-01 8.099744901852e-01 7.917527575340e-01 7.732314560023e-01 7.539089931276e-01 7.331848757264e-01 7.104320569398e-01 6.852754457122e-01 6.604250406849e-01 6.429128310960e-01 6.327758000880e-01 6.299651608141e-01 6.339636538072e-01 6.353116136543e-01 6.341218309484e-01 6.307221507988e-01 6.254598984681e-01 6.186454690439e-01 6.105448465384e-01 6.013640558806e-01 5.912717310903e-01 5.804170833494e-01 5.689630697280e-01 5.571042129409e-01 5.451056107167e-01 5.333070715321e-01 5.220887875964e-01 5.118377373053e-01 5.028862275240e-01 4.954316888638e-01 4.894850218860e-01 4.848458790463e-01 4.811259205983e-01 4.778147015325e-01 4.743698594605e-01 4.703070002799e-01 4.652814329695e-01 4.591306268018e-01 4.518733697184e-01 4.436846256376e-01 4.348171236954e-01 4.255469915988e-01 4.161111938722e-01 4.066951584099e-01 3.974739734866e-01 3.886886474526e-01 3.807294496727e-01 3.741830589803e-01 3.697552372969e-01 3.680895621524e-01 3.694822025705e-01 3.736033793613e-01 3.793875798215e-01 3.851480503481e-01 3.887348408646e-01 3.923735859547e-01 3.960104556040e-01 3.982191309426e-01 3.980575363958e-01
 3.893620581146e-01 3.894875266506e-01 3.872043837379e-01 3.834256896730e-01 3.795767225853e-01 3.760310549610e-01 3.705148101903e-01 3.650471345398e-01 3.612760845248e-01 3.602265400814e-01 3.621931885180e-01 3.668687725229e-01 3.736133642505e-01 3.817167211692e-01 3.906006379913e-01 3.998674592497e-01 4.092719311940e-01 4.186288306686e-01 4.277533520468e-01 4.364120878486e-01 4.443461426556e-01 4.513135451893e-01 4.571671968079e-01 4.618946741981e-01 4.656742196441e-01 4.688574546093e-01 4.719225020818e-01 4.754090285753e-01 4.798225149699e-01 4.855393738180e-01 4.927418543580e-01 5.014014602148e-01 5.112991585905e-01 5.220849476839e-01 5.333444736359e-01 5.446906267799e-01 5.557788478748e-01 5.663485174153e-01 5.762149829182e-01 5.852449178348e-01 5.933213267968e-01 6.003141683161e-01 6.060598081696e-01 6.103327296089e-01 6.128607515892e-01 6.133414175973e-01 6.114633464947e-01 6.071526324587e-01 6.093864066299e-01 6.185954531522e-01 6.348117367625e-01 6.581094914926e-01 6.823462492076e-01 7.043856459872e-01 7.246422501027e-01 7.437374194348e-01 7.622589326418e-01 7.806883462064e-01 7.993383807774e-01 8.183366156044e-01 8.376465396957e-01 8.571020194568e-01 8.764619815843e-01 8.954615451915e-01 9.138127472333e-01 9.312260013756e-01 9.474000203016e-01 9.620077900946e-01 9.746827563586e-01 9.850610127306e-01 9.927830951681e-01 9.975514976453e-01 9.991627578734e-01 9.975500354727e-01 9.927828904115e-01 9.850612927458e-01 9.746841409319e-01 9.620059827622e-01 9.473990136942e-01 9.312281683245e-01 9.138131005159e-01 8.954608132892e-01 8.764631762076e-01 8.571015964134e-01 8.376448690620e-01 8.183358115302e-01 7.993391172245e-01 7.806880085096e-01 7.622584043981e-01 7.437367760383e-01 7.246431007094e-01 7.043854836671e-01 6.823464004619e-01 6.581078550860e-01 6.348120956841e-01 6.185966091379e-01 6.093860883276e-01 6.071544400316e-01 6.114632258540e-01 6.133397030426e-01 6.128622530095e-01 6.103304942534e-01 6.060589186641e-01 6.003133496920e-01 5.933197278391e-01 5.852451420541e-01 5.762151811444e-01 5.663477598680e-01 5.557789658073e-01 5.446922647199e-01 5.333455536234e-01 5.220838457858e-01 5.112996996024e-01 5.014012967966e-01 4.927416999867e-01 4.855379452979e-01 4.798225406585e-01 4.754091323325e-01 4.719220817355e-01 4.688558539591e-01 4.656759631713e-01 4.618957893420e-01 4.571658524227e-01 4.513141315692e-01 4.443448200736e-01 4.364124134255e-01 4.277537701422e-01 4.186289279962e-01 4.092702755693e-01 3.998681667417e-01 3.906010268853e-01 3.817164560632e-01 3.736124905960e-01 3.668705853929e-01 3.621944939267e-01 3.602275737046e-01 3.612756667870e-01 3.650469135778e-01 3.705143883435e-01 3.760328309836e-01 3.795766004097e-01 3.834250915761e-01 3.872028668984e-01 3.894871128301e-01 3.893620581146e-01
 3.833345121652e-01 3.834656299835e-01 3.812162305330e-01 3.774734548633e-01 3.736382349017e-01 3.703599059530e-01 3.652518741917e-01 3.601777318014e-01 3.567301836811e-01 3.558906574854e-01 3.579497399390e-01 3.626241486966e-01 3.693050114049e-01 3.773178336381e-01 3.861074917544e-01 3.952801370951e-01 4.045776294861e-01 4.138066705159e-01 4.227710780951e-01 4.312380936867e-01 4.389602821130e-01 4.457092972804e-01 4.513580209899e-01 4.559119323935e-01 4.595526732060e-01 4.626229792556e-01 4.655917721607e-01 4.689759398833e-01 4.732512971308e-01 4.787727995421e-01 4.857006064049e-01 4.939945661991e-01 5.034272660364e-01 5.136482256581e-01 5.242456610191e-01 5.348332847922e-01 5.450717418890e-01 5.547137397485e-01 5.635826382711e-01 5.715689773868e-01 5.785792705888e-01 5.845186539657e-01 5.892592209414e-01 5.926170927105e-01 5.943583015728e-01 5.942105503874e-01 5.918893922463e-01 5.873308097626e-01 5.890861154059e-01 5.975332420417e-01 6.126800372080e-01 6.347533600645e-01 6.583365266181e-01 6.798389344511e-01 6.997340334690e-01 7.186449740200e-01 7.371608136763e-01 7.557631311697e-01 7.747596391575e-01 7.942616921821e-01 8.142124878024e-01 8.344152343819e-01 8.545903901000e-01 8.744281645591e-01 8.935975245720e-01 9.117727278736e-01 9.286200877055e-01 9.437927675442e-01 9.569169321875e-01 9.676261784084e-01 9.755730623891e-01 9.804709080389e-01 9.821242567531e-01 9.804694869445e-01 9.755732301500e-01 9.676273109805e-01 9.569171298942e-01 9.437918319845e-01 9.286197324624e-01 9.117746440415e-01 8.935986826842e-01 8.744261110975e-01 8.545906969857e-01 8.344153369684e-01 8.142129553015e-01 7.942624191465e-01 7.747606749471e-01 7.557623574407e-01 7.371597330139e-01 7.186438289976e-01 6.997351808943e-01 6.798380758081e-01 6.583373292090e-01 6.347515317232e-01 6.126804371825e-01 5.975339735122e-01 5.890852504605e-01 5.873299959076e-01 5.918889732848e-01 5.942102912796e-01 5.943589023681e-01 5.926172688307e-01 5.892595638880e-01 5.845186313699e-01 5.785792822628e-01 5.715708527435e-01 5.635841256586e-01 5.547119707427e-01 5.450711055973e-01 5.348329960475e-01 5.242458766516e-01 5.136473321883e-01 5.034283992848e-01 4.939943036175e-01 4.857020371606e-01 4.787722193935e-01 4.732516703103e-01 4.689751405505e-01 4.655926708964e-01 4.626220767536e-01 4.595517524943e-01 4.559123336026e-01 4.513571991608e-01 4.457096707170e-01 4.389588906497e-01 4.312389760928e-01 4.227729270600e-01 4.138072259552e-01 4.045767489392e-01 3.952800298681e-01 3.861091074120e-01 3.773183663333e-01 3.693021344609e-01 3.626237612684e-01 3.579513954321e-01 3.558921084942e-01 3.567277596894e-01 3.601778768708e-01 3.652514181357e-01 3.703628014653e-01 3.736382160517e-01 3.774721295177e-01 3.812143206095e-01 3.834657300235e-01 3.833345121652e-01
 3.803820206348e-01 3.805660511184e-01 3.784799136170e-01 3.749848860065e-01 3.714247075461e-01 3.686406619750e-01 3.640969604639e-01 3.594861831648e-01 3.563150925835e-01 3.555286553347e-01 3.574335027323e-01 3.617989641114e-01 3.680837079930e-01 3.756814495797e-01 3.840778730043e-01 3.928930484207e-01 4.018662131624e-01 4.107893587004e-01 4.194564740608e-01 4.276347840429e-01 4.350862213696e-01 4.416033167932e-01 4.470740432440e-01 4.515226688590e-01 4.551293556332e-01 4.582236828228e-01 4.612455823098e-01 4.646752423601e-01 4.689424893674e-01 4.743634937499e-01 4.810718972594e-01 4.890157231890e-01 4.979697522854e-01 5.075949897249e-01 5.175014328257e-01 5.273155090183e-01 5.367134770021e-01 5.454606403808e-01 5.533934797588e-01 5.604164633812e-01 5.664562300101e-01 5.714517020120e-01 5.753051118228e-01 5.778727591566e-01 5.789599105706e-01 5.783180565589e-01 5.756889200873e-01 5.709827333647e-01 5.724028984884e-01 5.803118054548e-01 5.946949801121e-01 6.159268387041e-01 6.391274575040e-01 6.602947038230e-01 6.799544060080e-01 6.987363564534e-01 7.172384751502e-01 7.359520746470e-01 7.551971385064e-01 7.750896426748e-01 7.955620260666e-01 8.164027219753e-01 8.373022891246e-01 8.579079075556e-01 8.778502471125e-01 8.967620165739e-01 9.142755428568e-01 9.300183765286e-01 9.436066375707e-01 9.546641231634e-01 9.628538726036e-01 9.678921825939e-01 9.695916973831e-01 9.678900630596e-01 9.628545246207e-01 9.546668660748e-01 9.436066403379e-01 9.300186108215e-01 9.142763297839e-01 8.967623791829e-01 8.778504180549e-01 8.579065416228e-01 8.373011936343e-01 8.164032262418e-01 7.955635681119e-01 7.750898992074e-01 7.551980229108e-01 7.359524309842e-01 7.172371803464e-01 6.987363654470e-01 6.799564926990e-01 6.602946086307e-01 6.391284204981e-01 6.159251535059e-01 5.946951240136e-01 5.803127650771e-01 5.724032716135e-01 5.709814730179e-01 5.756874649494e-01 5.783187572959e-01 5.789584351925e-01 5.778734395634e-01 5.753037378936e-01 5.714508992910e-01 5.664561640288e-01 5.604164588761e-01 5.533952397965e-01 5.454597524716e-01 5.367135232509e-01 5.273139691986e-01 5.175015469411e-01 5.075959112299e-01 4.979708237168e-01 4.890150021833e-01 4.810724843093e-01 4.743634357887e-01 4.689434255182e-01 4.646742679485e-01 4.612465702250e-01 4.582234956194e-01 4.551267045702e-01 4.515231658283e-01 4.470756007806e-01 4.416029027168e-01 4.350852073013e-01 4.276352585179e-01 4.194569623278e-01 4.107891161002e-01 4.018654150803e-01 3.928937492280e-01 3.840800542712e-01 3.756838855173e-01 3.680818794288e-01 3.617970599719e-01 3.574334784349e-01 3.555302560147e-01 3.563128722373e-01 3.594861359504e-01 3.640970755951e-01 3.686430266369e-01 3.714246178658e-01 3.749835255425e-01 3.784781113003e-01 3.805670053151e-01 3.803820206348e-01
 3.805964124819e-01 3.808791040667e-01 3.790714357802e-01 3.760149757844e-01 3.729510136435e-01 3.708119322260e-01 3.669102359702e-01 3.627567632868e-01 3.597584435516e-01 3.588310160671e-01 3.603080912801e-01 3.640375081658e-01 3.695797470279e-01 3.764126735614e-01 3.840796127983e-01 3.922309816900e-01 4.006097060836e-01 4.089977577812e-01 4.171823508891e-01 4.249312120779e-01 4.320147475243e-01 4.382462619215e-01 4.435317565168e-01 4.479068669404e-01 4.515491323118e-01 4.547718629809e-01 4.579744722113e-01 4.615852495789e-01 4.659781760816e-01 4.714193982922e-01 4.780130871506e-01 4.856906538854e-01 4.942354336956e-01 5.033274923519e-01 5.126050743724e-01 5.217164525619e-01 5.303608075485e-01 5.383120252197e-01 5.454230857349e-01 5.516087852517e-01 5.568156386531e-01 5.610115637486e-01 5.641303739751e-01 5.660672940006e-01 5.666628083942e-01 5.656961281522e-01 5.629252718209e-01 5.582019716487e-01 5.594515770599e-01 5.670657169864e-01 5.810087508698e-01 6.017592440277e-01 6.247945816869e-01 6.458109808644e-01 6.653544914729e-01 6.840538255220e-01 7.025181964768e-01 7.212542537001e-01 7.406068499824e-01 7.607065624272e-01 7.814921269836e-01 8.027502222119e-01 8.241527006636e-01 8.453220455506e-01 8.658580258193e-01 8.853518060362e-01 9.034105062086e-01 9.196310976664e-01 9.336152830445e-01 9.449825155737e-01 9.533903913678e-01 9.585558795170e-01 9.602983922838e-01 9.585539508805e-01 9.533889772143e-01 9.449843346814e-01 9.336161668032e-01 9.196309050938e-01 9.034113848273e-01 8.853523047748e-01 8.658569337332e-01 8.453235581970e-01 8.241523578641e-01 8.027505293208e-01 7.814931893045e-01 7.607044816869e-01 7.406070736916e-01 7.212566326127e-01 7.025175772909e-01 6.840548872506e-01 6.653548102135e-01 6.458116449070e-01 6.247957088665e-01 6.017585850244e-01 5.810093373814e-01 5.670661571497e-01 5.594525050503e-01 5.582020321574e-01 5.629238729690e-01 5.656974095801e-01 5.666620166858e-01 5.660666651228e-01 5.641287416455e-01 5.610106274583e-01 5.568146194300e-01 5.516077711663e-01 5.454247046995e-01 5.383124808998e-01 5.303614619157e-01 5.217156349575e-01 5.126047400837e-01 5.033279372128e-01 4.942355128538e-01 4.856897281513e-01 4.780116529637e-01 4.714197108405e-01 4.659779135581e-01 4.615848991340e-01 4.579745928992e-01 4.547716696327e-01 4.515481491919e-01 4.479075075236e-01 4.435335379698e-01 4.382463248605e-01 4.320146700078e-01 4.249314317420e-01 4.171827546835e-01 4.089982379832e-01 4.006077699775e-01 3.922322371454e-01 3.840809310190e-01 3.764138950663e-01 3.695800933699e-01 3.640375175256e-01 3.603081005500e-01 3.588326536374e-01 3.597588044049e-01 3.627567501610e-01 3.669095401064e-01 3.708139693245e-01 3.729514959454e-01 3.760135255031e-01 3.790701044098e-01 3.808795130699e-01 3.805964124819e-01
 3.837834285394e-01 3.841981695144e-01 3.827474689997e-01 3.802531928934e-01 3.778179636291e-01 3.763499008468e-01 3.730429649555e-01 3.692375293832e-01 3.662355457782e-01 3.649353508794e-01 3.657144665886e-01 3.685141482934e-01 3.730092123428e-01 3.787745794153e-01 3.854251783928e-01 3.926522001282e-01 4.002070459182e-01 4.078728008073e-01 4.154275186362e-01 4.226394111882e-01 4.292878134094e-01 4.351984448987e-01 4.402962139242e-01 4.446206825720e-01 4.483485216911e-01 4.517669783173e-01 4.552340147948e-01 4.591213091990e-01 4.637435642018e-01 4.693143822775e-01 4.759058939574e-01 4.834317552323e-01 4.916838937652e-01 5.003671435324e-01 5.091449559473e-01 5.176883039758e-01 5.257193990826e-01 5.330251993583e-01 5.394686890193e-01 5.449726105809e-01 5.495073467984e-01 5.530659112500e-01 5.556158968942e-01 5.570917168296e-01 5.573666915519e-01 5.562477709837e-01 5.535007415100e-01 5.488942850055e-01 5.501235209933e-01 5.576617953649e-01 5.714516632012e-01 5.919999297596e-01 6.149948582020e-01 6.359855310874e-01 6.554875539596e-01 6.741171890288e-01 6.924904533001e-01 7.111311803277e-01 7.304097174393e-01 7.504791970662e-01 7.713037452126e-01 7.926806346218e-01 8.142821571543e-01 8.357220737698e-01 8.565806060126e-01 8.764245502764e-01 8.948358219133e-01 9.113873691935e-01 9.256614097901e-01 9.372653034499e-01 9.458458574593e-01 9.511174670018e-01 9.528944702155e-01 9.511167131647e-01 9.458454889298e-01 9.372668710942e-01 9.256618278816e-01 9.113866729483e-01 8.948356266501e-01 8.764249435770e-01 8.565805803883e-01 8.357237682873e-01 8.142823786780e-01 7.926806356865e-01 7.713053913014e-01 7.504776301835e-01 7.304088395842e-01 7.111333765124e-01 6.924902333824e-01 6.741180249420e-01 6.554857031572e-01 6.359864433786e-01 6.149953780146e-01 5.919989188166e-01 5.714525511255e-01 5.576631319080e-01 5.501234792951e-01 5.488938074793e-01 5.535010944893e-01 5.562497888742e-01 5.573655140309e-01 5.570899504906e-01 5.556152996229e-01 5.530652319168e-01 5.495069434130e-01 5.449726129682e-01 5.394673644585e-01 5.330259696129e-01 5.257217578411e-01 5.176886894670e-01 5.091431629392e-01 5.003671798613e-01 4.916858748054e-01 4.834307229905e-01 4.759038323258e-01 4.693161444639e-01 4.637422125936e-01 4.591207651987e-01 4.552351549640e-01 4.517678136643e-01 4.483491398835e-01 4.446210805353e-01 4.402961908188e-01 4.351990405466e-01 4.292858216509e-01 4.226396441537e-01 4.154290657899e-01 4.078725636125e-01 4.002051426263e-01 3.926525591482e-01 3.854257289542e-01 3.787741326058e-01 3.730087862479e-01 3.685146878620e-01 3.657151918487e-01 3.649369933180e-01 3.662372735439e-01 3.692363613214e-01 3.730415244949e-01 3.763520882687e-01 3.778187821723e-01 3.802524029664e-01 3.827464949014e-01 3.841973928618e-01 3.837834285394e-01
 3.895774855246e-01 3.901371404390e-01 3.890730264608e-01 3.871834180313e-01 3.854087946898e-01 3.845249440661e-01 3.816473931571e-01 3.779883739843e-01 3.747544748822e-01 3.728441219486e-01 3.726925919895e-01 3.743402527143e-01 3.775763647630e-01 3.820822443691e-01 3.875472099530e-01 3.937056050510e-01 4.003258725103e-01 4.071917676043e-01 4.140735931287e-01 4.207371122681e-01 4.269602658469e-01 4.325773419426e-01 4.375211260840e-01 4.418346510470e-01 4.456845064922e-01 4.493317677614e-01 4.530954308325e-01 4.572932921058e-01 4.621895199078e-01 4.679531507559e-01 4.746218287175e-01 4.820989100340e-01 4.901844315866e-01 4.986007763303e-01 5.070351033123e-01 5.151813537251e-01 5.227724300018e-01 5.296089920341e-01 5.355618646501e-01 5.405608108547e-01 5.445960631087e-01 5.476866986931e-01 5.498352103750e-01 5.510109511087e-01 5.511201544901e-01 5.499958823570e-01 5.474066660894e-01 5.430117387704e-01 5.443270624095e-01 5.519541761218e-01 5.658066092296e-01 5.863284641302e-01 6.093116915602e-01 6.303256276945e-01 6.497950024422e-01 6.683173842375e-01 6.865062974929e-01 7.049007089095e-01 7.238940922053e-01 7.436699908140e-01 7.642275426396e-01 7.853938822785e-01 8.068621421421e-01 8.282505022135e-01 8.491376778508e-01 8.690837695430e-01 8.876438744594e-01 9.043742540432e-01 9.188343589877e-01 9.306044194380e-01 9.393177770658e-01 9.446754584037e-01 9.464816486297e-01 9.446765788258e-01 9.393190248620e-01 9.306056477968e-01 9.188335182285e-01 9.043755616907e-01 8.876449764272e-01 8.690838061352e-01 8.491392963438e-01 8.282506868202e-01 8.068619503242e-01 7.853943838322e-01 7.642297406442e-01 7.436693002315e-01 7.238921456194e-01 7.049006492877e-01 6.865056987710e-01 6.683168891495e-01 6.497938680459e-01 6.303259156158e-01 6.093114686406e-01 5.863260639368e-01 5.658062636409e-01 5.519550934483e-01 5.443273928585e-01 5.430090766855e-01 5.474076917629e-01 5.499975256205e-01 5.511204277085e-01 5.510103861277e-01 5.498346339384e-01 5.476865738268e-01 5.445973294664e-01 5.405614142590e-01 5.355591378601e-01 5.296095844335e-01 5.227744387935e-01 5.151809087135e-01 5.070337342571e-01 4.986005267015e-01 4.901860557173e-01 4.820980259500e-01 4.746207859893e-01 4.679541984380e-01 4.621907290379e-01 4.572924915089e-01 4.530963293680e-01 4.493327401984e-01 4.456842300903e-01 4.418340160154e-01 4.375216313348e-01 4.325778321897e-01 4.269575022207e-01 4.207370143257e-01 4.140764756134e-01 4.071913602742e-01 4.003256211762e-01 3.937053312892e-01 3.875469568928e-01 3.820821821015e-01 3.775757171231e-01 3.743397655078e-01 3.726933470447e-01 3.728459636805e-01 3.747553402505e-01 3.779861933086e-01 3.816470253734e-01 3.845259189102e-01 3.854099856226e-01 3.871841395781e-01 3.890728599374e-01 3.901364324064e-01 3.895774855246e-01
 3.975559531602e-01 3.982588048847e-01 3.975693191064e-01 3.962598856926e-01 3.951060832207e-01 3.946526606056e-01 3.919771114462e-01 3.882192400937e-01 3.845211896693e-01 3.817973961961e-01 3.805521658640e-01 3.809280138244e-01 3.828208871187e-01 3.860192307303e-01 3.902827675598e-01 3.953850223541e-01 4.011150633122e-01 4.072506617656e-01 4.135512514712e-01 4.197714155327e-01 4.256784172370e-01 4.311044312307e-01 4.359745879906e-01 4.403338390011e-01 4.443289968272e-01 4.482003891153e-01 4.522332532402e-01 4.567089519360e-01 4.618523008245e-01 4.677983165805e-01 4.745653477324e-01 4.820518324520e-01 4.900656253305e-01 4.983410301156e-01 5.065837618898e-01 5.145011678756e-01 5.218350222549e-01 5.283884732799e-01 5.340376715298e-01 5.387200961158e-01 5.424394632124e-01 5.452373314649e-01 5.471479863817e-01 5.481691010532e-01 5.482396583085e-01 5.472106870393e-01 5.448516227526e-01 5.406944974855e-01 5.421436733744e-01 5.499565819655e-01 5.640102789241e-01 5.846011814677e-01 6.075362342707e-01 6.285547262252e-01 6.479392887202e-01 6.662661403800e-01 6.841399490535e-01 7.021111587014e-01 7.205934515295e-01 7.398139248959e-01 7.598101290201e-01 7.804558103381e-01 8.014810764890e-01 8.225286465489e-01 8.431889618523e-01 8.630230743960e-01 8.815696423333e-01 8.983605626799e-01 9.129299387081e-01 9.248243448855e-01 9.336506369091e-01 9.390846328664e-01 9.409198127563e-01 9.390853819136e-01 9.336505856849e-01 9.248246730976e-01 9.129294041081e-01 8.983621191445e-01 8.815705381892e-01 8.630238143524e-01 8.431905259179e-01 8.225283839729e-01 8.014804728781e-01 7.804557894460e-01 7.598123057015e-01 7.398134819328e-01 7.205921201169e-01 7.021101012030e-01 6.841402764144e-01 6.662646463567e-01 6.479391888163e-01 6.285546958187e-01 6.075353675154e-01 5.845994314013e-01 5.640084732754e-01 5.499572143608e-01 5.421452743101e-01 5.406917377369e-01 5.448515660610e-01 5.472107205706e-01 5.482409018105e-01 5.481698397660e-01 5.471474362357e-01 5.452373856797e-01 5.424415283137e-01 5.387214346549e-01 5.340358903095e-01 5.283881147816e-01 5.218365546853e-01 5.145009022790e-01 5.065822983746e-01 4.983403759373e-01 4.900664592321e-01 4.820508803854e-01 4.745651173764e-01 4.677991743613e-01 4.618535053494e-01 4.567075265305e-01 4.522347096355e-01 4.481996678353e-01 4.443279321204e-01 4.403335494652e-01 4.359772413930e-01 4.311034168973e-01 4.256773250993e-01 4.197708521855e-01 4.135529778550e-01 4.072501346336e-01 4.011152456161e-01 3.953858228346e-01 3.902825495324e-01 3.860198606478e-01 3.828221569438e-01 3.809269795768e-01 3.805530791242e-01 3.817984485464e-01 3.845212729865e-01 3.882186011030e-01 3.919768049463e-01 3.946527172818e-01 3.951073121134e-01 3.962599608667e-01 3.975703245333e-01 3.982597317932e-01 3.975559531602e-01
 4.073098791922e-01 4.081476990876e-01 4.077960857927e-01 4.070031214144e-01 4.064118223279e-01 4.062351739003e-01 4.035376279737e-01 3.994558364763e-01 3.951062814579e-01 3.914395756131e-01 3.890374791819e-01 3.881413907372e-01 3.887492073525e-01 3.907440206698e-01 3.939462371357e-01 3.981632300602e-01 4.031911802823e-01 4.088006333308e-01 4.147329627893e-01 4.207129276040e-01 4.264894969008e-01 4.318779149464e-01 4.367857178584e-01 4.412457612580e-01 4.453890798071e-01 4.494401161330e-01 4.536612826862e-01 4.583162442575e-01 4.636091085731e-01 4.696582904290e-01 4.764774152142e-01 4.839715194035e-01 4.919546894054e-01 5.001728145225e-01 5.083430229011e-01 5.161749951524e-01 5.234174979592e-01 5.298697378095e-01 5.354053892615e-01 5.399651563246e-01 5.435612953977e-01 5.462486567956e-01 5.480834360651e-01 5.490854544717e-01 5.492150426677e-01 5.483301342023e-01 5.462028478677e-01 5.422377192180e-01 5.438110108093e-01 5.518443134017e-01 5.661766747712e-01 5.869039285361e-01 6.097368660366e-01 6.306981563754e-01 6.499088452770e-01 6.679215285152e-01 6.853304735630e-01 7.026959172621e-01 7.204554115419e-01 7.388877197048e-01 7.580756548655e-01 7.779511883101e-01 7.982932855525e-01 8.187842120329e-01 8.390347081491e-01 8.586109675634e-01 8.770399794264e-01 8.938247522906e-01 9.084660052918e-01 9.204716810816e-01 9.294085783689e-01 9.349221550183e-01 9.367867978261e-01 9.349218059282e-01 9.294090027326e-01 9.204710146792e-01 9.084663017380e-01 8.938263085048e-01 8.770405499836e-01 8.586111439162e-01 8.390346369417e-01 8.187828588688e-01 7.982922407303e-01 7.779504217237e-01 7.580764458961e-01 7.388863605020e-01 7.204557998977e-01 7.026948692443e-01 6.853305463923e-01 6.679206812355e-01 6.499085998141e-01 6.306989831627e-01 6.097368838626e-01 5.869031066077e-01 5.661748902582e-01 5.518451995428e-01 5.438128719277e-01 5.422362099491e-01 5.462032367356e-01 5.483290106599e-01 5.492139030546e-01 5.490859130326e-01 5.480825347211e-01 5.462487208724e-01 5.435629013805e-01 5.399652324042e-01 5.354029173308e-01 5.298695193265e-01 5.234190263801e-01 5.161763766935e-01 5.083423928397e-01 5.001737047881e-01 4.919553714895e-01 4.839710924062e-01 4.764779343966e-01 4.696581587912e-01 4.636074395957e-01 4.583153568279e-01 4.536633465080e-01 4.494375185442e-01 4.453878797915e-01 4.412470723071e-01 4.367882821228e-01 4.318768862976e-01 4.264900602274e-01 4.207122877813e-01 4.147322696903e-01 4.088016387356e-01 4.031920150433e-01 3.981627878697e-01 3.939454571510e-01 3.907440082613e-01 3.887524385260e-01 3.881405917664e-01 3.890375253372e-01 3.914396913322e-01 3.951066121119e-01 3.994569157128e-01 4.035371397807e-01 4.062360807936e-01 4.064125942366e-01 4.070018067125e-01 4.077970742456e-01 4.081493434981e-01 4.073098791922e-01
 4.184443266877e-01 4.194060571890e-01 4.193514104200e-01 4.190082306697e-01 4.189447291649e-01 4.189464893354e-01 4.160615305942e-01 4.115064950646e-01 4.064049106449e-01 4.017706090443e-01 3.982626596524e-01 3.962153469603e-01 3.957268391276e-01 3.967513938489e-01 3.991562498030e-01 4.027732046548e-01 4.073897568953e-01 4.127597976751e-01 4.185916090411e-01 4.245742017182e-01 4.304265509318e-01 4.359312605263e-01 4.409755028385e-01 4.455706461807e-01 4.498377259504e-01 4.539877754428e-01 4.582804436131e-01 4.629721621454e-01 4.682675520953e-01 4.742945888135e-01 4.810699262697e-01 4.885162380661e-01 4.964570703031e-01 5.046505276303e-01 5.128176444252e-01 5.206714305462e-01 5.279560344273e-01 5.344668722147e-01 5.400681090292e-01 5.446986107715e-01 5.483701286452e-01 5.511367011018e-01 5.530612857291e-01 5.541748890412e-01 5.544398299130e-01 5.537134501001e-01 5.517643293727e-01 5.478868672612e-01 5.495368608293e-01 5.577847611134e-01 5.724412846237e-01 5.933847275114e-01 6.160916337908e-01 6.369280009712e-01 6.558674980044e-01 6.734454580921e-01 6.902491919654e-01 7.068499502015e-01 7.237207368625e-01 7.411892223602e-01 7.593978854450e-01 7.783374415089e-01 7.978463215155e-01 8.176541984285e-01 8.373951264059e-01 8.566385100373e-01 8.748989800881e-01 8.916533502773e-01 9.063567313875e-01 9.184744840019e-01 9.275258388045e-01 9.331247508031e-01 9.350197748403e-01 9.331239242095e-01 9.275271028978e-01 9.184733129406e-01 9.063572421887e-01 8.916551559149e-01 8.749017380159e-01 8.566385177539e-01 8.373940178187e-01 8.176531160121e-01 7.978471136781e-01 7.783366362728e-01 7.593961136891e-01 7.411868277261e-01 7.237219096585e-01 7.068503258433e-01 6.902483241840e-01 6.734450471763e-01 6.558674133687e-01 6.369281724998e-01 6.160924304152e-01 5.933835551904e-01 5.724399486044e-01 5.577861099780e-01 5.495369198120e-01 5.478858822271e-01 5.517664877939e-01 5.537131037091e-01 5.544378100065e-01 5.541754059323e-01 5.530605891577e-01 5.511362797354e-01 5.483707905376e-01 5.446985669406e-01 5.400656999607e-01 5.344672793423e-01 5.279566421014e-01 5.206727079421e-01 5.128179986620e-01 5.046517077766e-01 4.964564100927e-01 4.885157514956e-01 4.810705869806e-01 4.742933830993e-01 4.682678752980e-01 4.629732423540e-01 4.582810909944e-01 4.539870651514e-01 4.498365299030e-01 4.455718682839e-01 4.409763360853e-01 4.359319169581e-01 4.304269544564e-01 4.245750484263e-01 4.185904448541e-01 4.127605560148e-01 4.073913105702e-01 4.027711092956e-01 3.991556664664e-01 3.967505397455e-01 3.957301767070e-01 3.962158330911e-01 3.982612775682e-01 4.017706143852e-01 4.064070409863e-01 4.115066748217e-01 4.160619881930e-01 4.189470220406e-01 4.189449466475e-01 4.190070248228e-01 4.193515021575e-01 4.194061988418e-01 4.184443266877e-01
 4.305250008510e-01 4.316003490331e-01 4.318137696856e-01 4.318741844878e-01 4.323470199185e-01 4.325082024164e-01 4.293683093027e-01 4.242933702118e-01 4.184551267663e-01 4.129374422026e-01 4.084809180347e-01 4.055130337673e-01 4.042070560478e-01 4.045742171009e-01 4.065122409373e-01 4.098550856542e-01 4.143744927239e-01 4.197893938567e-01 4.257650902626e-01 4.319533907195e-01 4.380356975154e-01 4.437600945662e-01 4.489888427053e-01 4.537140470123e-01 4.580505944457e-01 4.622020425234e-01 4.664372818925e-01 4.710187781784e-01 4.761667842389e-01 4.820310492084e-01 4.886504404598e-01 4.959652934008e-01 5.038145761613e-01 5.119720242241e-01 5.201604146617e-01 5.280985435960e-01 5.355211826512e-01 5.422183181772e-01 5.480446187145e-01 5.529273282460e-01 5.568662068771e-01 5.599021422001e-01 5.620860756144e-01 5.634379080392e-01 5.639060514260e-01 5.633393833194e-01 5.614919420401e-01 5.575734156877e-01 5.592426598283e-01 5.676883760071e-01 5.827032250346e-01 6.039737880277e-01 6.265835153057e-01 6.472491497364e-01 6.658425642813e-01 6.828916496570e-01 6.989864606246e-01 7.147172406295e-01 7.305979221314e-01 7.470058927529e-01 7.641506510453e-01 7.820816455796e-01 8.006986215256e-01 8.197751227850e-01 8.389709602014e-01 8.578549542388e-01 8.759279304848e-01 8.926363208274e-01 9.073892588780e-01 9.196095823977e-01 9.287691316588e-01 9.344476819669e-01 9.363718205261e-01 9.344469977277e-01 9.287699656940e-01 9.196091188948e-01 9.073893384111e-01 8.926373018837e-01 8.759321134258e-01 8.578557947944e-01 8.389698207088e-01 8.197763476657e-01 8.007014157842e-01 7.820816428091e-01 7.641488999709e-01 7.470044002868e-01 7.305993263570e-01 7.147183679002e-01 6.989850444684e-01 6.828911308699e-01 6.658431841530e-01 6.472471193781e-01 6.265832576603e-01 6.039715115415e-01 5.827012484031e-01 5.676902987019e-01 5.592415678562e-01 5.575734944499e-01 5.614944277503e-01 5.633403123832e-01 5.639057145879e-01 5.634389387105e-01 5.620857233910e-01 5.599010822963e-01 5.568656830140e-01 5.529274578876e-01 5.480435303774e-01 5.422196258959e-01 5.355215906643e-01 5.280976640607e-01 5.201605607240e-01 5.119725142231e-01 5.038139847976e-01 4.959645160865e-01 4.886517344929e-01 4.820304701455e-01 4.761676521597e-01 4.710197690367e-01 4.664366302837e-01 4.622038436194e-01 4.580495924351e-01 4.537149695516e-01 4.489875660517e-01 4.437603382755e-01 4.380366121586e-01 4.319557616082e-01 4.257642450856e-01 4.197885329726e-01 4.143761881013e-01 4.098535379501e-01 4.065115888049e-01 4.045735152055e-01 4.042099965434e-01 4.055130984573e-01 4.084807657289e-01 4.129379062277e-01 4.184571107130e-01 4.242920294940e-01 4.293705133984e-01 4.325075115628e-01 4.323459736903e-01 4.318734440056e-01 4.318132474311e-01 4.316000319438e-01 4.305250008510e-01
 4.430180692881e-01 4.442009778554e-01 4.446695703590e-01 4.451199359802e-01 4.461744066796e-01 4.465513656013e-01 4.431927904265e-01 4.376598360279e-01 4.312100948044e-01 4.249950769425e-01 4.198344270577e-01 4.162395369792e-01 4.144380712179e-01 4.144809093394e-01 4.162726133933e-01 4.196327217649e-01 4.243074089991e-01 4.299680150824e-01 4.362410315821e-01 4.427372628942e-01 4.491042887211e-01 4.550652192358e-01 4.604594387313e-01 4.652679321986e-01 4.695981441191e-01 4.736590984820e-01 4.777266798800e-01 4.820811986627e-01 4.869689877568e-01 4.925598415918e-01 4.989259015477e-01 5.060278749452e-01 5.137256837576e-01 5.218085030205e-01 5.300109417843e-01 5.380557563801e-01 5.456745073980e-01 5.526508418908e-01 5.588294237984e-01 5.641184518308e-01 5.684957464584e-01 5.719739953433e-01 5.745756157824e-01 5.762883617970e-01 5.770283907946e-01 5.766245282053e-01 5.748144111055e-01 5.707492378498e-01 5.723945936855e-01 5.810262683952e-01 5.964295587568e-01 6.181561055292e-01 6.407408699727e-01 6.612226338495e-01 6.794352901574e-01 6.959054438539e-01 7.112426828590e-01 7.260649729883e-01 7.409257444913e-01 7.562591871786e-01 7.723353595694e-01 7.892646071268e-01 8.069985393651e-01 8.253474688197e-01 8.439938972561e-01 8.625047059870e-01 8.803655352320e-01 8.969887766361e-01 9.117489708266e-01 9.240266111265e-01 9.332576199400e-01 9.389908379200e-01 9.409367544699e-01 9.389914037191e-01 9.332577796105e-01 9.240260705741e-01 9.117488076135e-01 8.969895579517e-01 8.803684858776e-01 8.625055561074e-01 8.439922569661e-01 8.253496377264e-01 8.070006170202e-01 7.892655527033e-01 7.723351605574e-01 7.562586745479e-01 7.409285837817e-01 7.260658304894e-01 7.112415280324e-01 6.959047130670e-01 6.794354759601e-01 6.612206358901e-01 6.407398608802e-01 6.181552622370e-01 5.964290669233e-01 5.810279176568e-01 5.723941091059e-01 5.707488123639e-01 5.748145285493e-01 5.766248742732e-01 5.770288704021e-01 5.762885863401e-01 5.745756054920e-01 5.719731720596e-01 5.684951143003e-01 5.641190015165e-01 5.588288539437e-01 5.526526622646e-01 5.456752881583e-01 5.380532294807e-01 5.300107763435e-01 5.218090843672e-01 5.137254208441e-01 5.060270924796e-01 4.989269311697e-01 4.925597494330e-01 4.869680878494e-01 4.820817469265e-01 4.777246911116e-01 4.736596471918e-01 4.695982223569e-01 4.652686614924e-01 4.604586665038e-01 4.550646939200e-01 4.491051156280e-01 4.427385060910e-01 4.362397813544e-01 4.299682016267e-01 4.243084913603e-01 4.196331840409e-01 4.162724404613e-01 4.144804791739e-01 4.144406277806e-01 4.162375438403e-01 4.198355470836e-01 4.249952017781e-01 4.312110626046e-01 4.376590098915e-01 4.431939804465e-01 4.465512968680e-01 4.461738306283e-01 4.451198502172e-01 4.446686086552e-01 4.442012797384e-01 4.430180692881e-01
 4.552629879574e-01 4.565515606320e-01 4.572765045155e-01 4.581296528897e-01 4.598344423079e-01 4.605361847937e-01 4.570776068008e-01 4.512490895196e-01 4.443995677906e-01 4.377450778617e-01 4.321779554794e-01 4.282683760499e-01 4.262871563543e-01 4.262992236779e-01 4.281980719092e-01 4.317768090077e-01 4.367450242635e-01 4.427316479957e-01 4.493301120215e-01 4.561209914414e-01 4.627285892077e-01 4.688593659514e-01 4.743450330798e-01 4.791614576020e-01 4.834106640806e-01 4.873096343580e-01 4.911425485371e-01 4.952091872649e-01 4.997762138317e-01 5.050357352616e-01 5.110887686364e-01 5.179197784335e-01 5.254155862298e-01 5.333801557533e-01 5.415711852299e-01 5.497170425684e-01 5.575553220694e-01 5.648664259574e-01 5.714819102824e-01 5.772886524454e-01 5.822338623235e-01 5.862915215718e-01 5.894383668206e-01 5.916154552048e-01 5.926951548783e-01 5.924698577449e-01 5.906636513879e-01 5.863973108073e-01 5.880080779335e-01 5.968203882304e-01 6.126369145127e-01 6.349348602522e-01 6.575793822468e-01 6.778888486611e-01 6.957208466219e-01 7.116113853597e-01 7.261991961306e-01 7.401340716262e-01 7.540120516618e-01 7.683197179670e-01 7.833811593101e-01 7.993624270641e-01 8.162561147606e-01 8.338993372320e-01 8.519880196488e-01 8.700929351965e-01 8.876815539070e-01 9.041394736640e-01 9.188184217728e-01 9.310651387179e-01 9.402941715313e-01 9.460356983095e-01 9.479868331487e-01 9.460375808999e-01 9.402946153084e-01 9.310644545580e-01 9.188188854673e-01 9.041406272933e-01 8.876818886766e-01 8.700932918474e-01 8.519880495837e-01 8.338997561536e-01 8.162559677763e-01 7.993633411081e-01 7.833814153932e-01 7.683190457357e-01 7.540143848221e-01 7.401345632069e-01 7.261992749353e-01 7.116108480435e-01 6.957199735126e-01 6.778885940240e-01 6.575790754940e-01 6.349361070516e-01 6.126382540808e-01 5.968214759506e-01 5.880072482247e-01 5.863955989942e-01 5.906613467557e-01 5.924679644775e-01 5.926953934546e-01 5.916148987261e-01 5.894384120557e-01 5.862908081418e-01 5.822343717444e-01 5.772889305718e-01 5.714797227626e-01 5.648680347299e-01 5.575561730984e-01 5.497151403607e-01 5.415715966108e-01 5.333818793935e-01 5.254140320024e-01 5.179196715328e-01 5.110892089302e-01 5.050370949466e-01 4.997748363363e-01 4.952092461925e-01 4.911415879787e-01 4.873097346612e-01 4.834110431459e-01 4.791604423867e-01 4.743457154139e-01 4.688592711317e-01 4.627270982172e-01 4.561205918949e-01 4.493289662065e-01 4.427323782476e-01 4.367440019843e-01 4.317779297994e-01 4.281983411487e-01 4.262980597728e-01 4.262892011948e-01 4.282658277506e-01 4.321786984291e-01 4.377457893252e-01 4.443998461467e-01 4.512484652669e-01 4.570782736102e-01 4.605370628242e-01 4.598350173212e-01 4.581303337303e-01 4.572764595094e-01 4.565523344782e-01 4.552629879574e-01
 4.664953765780e-01 4.678908129779e-01 4.688845236109e-01 4.701680290720e-01 4.725926760322e-01 4.737525381824e-01 4.703749420784e-01 4.644819857965e-01 4.575054321543e-01 4.507143514582e-01 4.450550309699e-01 4.411339097487e-01 4.392479783769e-01 4.394514711108e-01 4.416203810546e-01 4.455126651578e-01 4.507990665870e-01 4.570858793688e-01 4.639389248782e-01 4.709259775256e-01 4.776668906948e-01 4.838627187498e-01 4.893476601146e-01 4.940939767736e-01 4.982099863259e-01 5.019113385623e-01 5.054911728710e-01 5.092606752579e-01 5.134962004362e-01 5.184128298388e-01 5.241311945871e-01 5.306608214968e-01 5.379168093267e-01 5.457263392480e-01 5.538706728886e-01 5.620927371433e-01 5.701444407686e-01 5.778053382274e-01 5.848927332921e-01 5.912743229471e-01 5.968587473557e-01 6.015749468417e-01 6.053442996339e-01 6.080517365882e-01 6.095209683895e-01 6.094977594192e-01 6.076932424126e-01 6.032277270746e-01 6.048211122621e-01 6.138160606595e-01 6.300521007582e-01 6.529927221970e-01 6.757668195116e-01 6.959258513656e-01 7.134007718040e-01 7.287513571416e-01 7.426421041514e-01 7.557573702995e-01 7.687352055305e-01 7.821024599642e-01 7.962350836528e-01 8.113379156456e-01 8.274344269135e-01 8.443817221245e-01 8.618831742139e-01 8.795149916999e-01 8.967306696369e-01 9.129043705700e-01 9.273707086410e-01 9.394669104648e-01 9.485963318944e-01 9.542820939199e-01 9.562140002379e-01 9.542831357732e-01 9.485971337487e-01 9.394680584780e-01 9.273717381500e-01 9.129049796318e-01 8.967319599044e-01 8.795155259700e-01 8.618857138250e-01 8.443799281467e-01 8.274329933738e-01 8.113373740655e-01 7.962350927733e-01 7.821028565022e-01 7.687353241475e-01 7.557567502684e-01 7.426418271908e-01 7.287506885241e-01 7.134007208311e-01 6.959253330620e-01 6.757661603769e-01 6.529928969126e-01 6.300526463634e-01 6.138160639784e-01 6.048200546708e-01 6.032263457727e-01 6.076917717651e-01 6.094954093258e-01 6.095213918551e-01 6.080514228914e-01 6.053436984421e-01 6.015736794329e-01 5.968590858878e-01 5.912743814559e-01 5.848911030417e-01 5.778059644618e-01 5.701448546948e-01 5.620920729536e-01 5.538696328614e-01 5.457294015249e-01 5.379153225975e-01 5.306611855921e-01 5.241308307667e-01 5.184137819519e-01 5.134955969052e-01 5.092607413055e-01 5.054929883612e-01 5.019134176606e-01 4.982090849541e-01 4.940939515526e-01 4.893471002992e-01 4.838622908150e-01 4.776655255774e-01 4.709258281194e-01 4.639371663546e-01 4.570862499173e-01 4.507991928508e-01 4.455124104388e-01 4.416203434503e-01 4.394505577732e-01 4.392497022343e-01 4.411336239918e-01 4.450554911632e-01 4.507153496312e-01 4.575059326920e-01 4.644807770591e-01 4.703755619611e-01 4.737522530648e-01 4.725936520511e-01 4.701686498651e-01 4.688846503438e-01 4.678915859496e-01 4.664953765780e-01
 4.759185636102e-01 4.774229234897e-01 4.787014505243e-01 4.804521914582e-01 4.836469221507e-01 4.853963676004e-01 4.823206945662e-01 4.766381436635e-01 4.698456831151e-01 4.632464770327e-01 4.578111246506e-01 4.541606959021e-01 4.525951721994e-01 4.531476956860e-01 4.556714606724e-01 4.598938806982e-01 4.654602063923e-01 4.719644561532e-01 4.789631062578e-01 4.860315531942e-01 4.927957480566e-01 4.989647337448e-01 5.043819913982e-01 5.090166056373e-01 5.129814822568e-01 5.164907286587e-01 5.198353175078e-01 5.233272502309e-01 5.272511044278e-01 5.318338970035e-01 5.372126186071e-01 5.434247689479e-01 5.504096736663e-01 5.580263690314e-01 5.660799761473e-01 5.743389849583e-01 5.825701865600e-01 5.905534687824e-01 5.980960132536e-01 6.050457181947e-01 6.112716638959e-01 6.166523007153e-01 6.210543116639e-01 6.243057025552e-01 6.261772929462e-01 6.263687730126e-01 6.245824211123e-01 6.199574611571e-01 6.215658651355e-01 6.307415717259e-01 6.473782232947e-01 6.709724591567e-01 6.939197562537e-01 7.139537559318e-01 7.311181316410e-01 7.459978597042e-01 7.592769843429e-01 7.716747685944e-01 7.838606501461e-01 7.963944656440e-01 8.096904850723e-01 8.239795493645e-01 8.393080041228e-01 8.555484718137e-01 8.724130122217e-01 8.894798273277e-01 9.062001959526e-01 9.219513165469e-01 9.360641519731e-01 9.478823207341e-01 9.568081051725e-01 9.623706092366e-01 9.642584699322e-01 9.623690052069e-01 9.568080543449e-01 9.478830340363e-01 9.360644166056e-01 9.219514810287e-01 9.062018915095e-01 8.894793380607e-01 8.724152868653e-01 8.555468267071e-01 8.393065748134e-01 8.239784233343e-01 8.096910969934e-01 7.963951950989e-01 7.838608335311e-01 7.716742748716e-01 7.592770824749e-01 7.459965391197e-01 7.311199216055e-01 7.139533208549e-01 6.939181269389e-01 6.709710347168e-01 6.473772819332e-01 6.307411946219e-01 6.215657567772e-01 6.199578891186e-01 6.245833955606e-01 6.263677048644e-01 6.261772449622e-01 6.243058746204e-01 6.210542387358e-01 6.166519610691e-01 6.112713247692e-01 6.050459939450e-01 5.980968436893e-01 5.905526513939e-01 5.825697009131e-01 5.743399610076e-01 5.660787492185e-01 5.580286019126e-01 5.504096371466e-01 5.434248444800e-01 5.372124051944e-01 5.318338616872e-01 5.272510925655e-01 5.233278826601e-01 5.198366074297e-01 5.164926296910e-01 5.129796876925e-01 5.090177289936e-01 5.043796677315e-01 4.989654375766e-01 4.927964191665e-01 4.860318155047e-01 4.789618931663e-01 4.719644122924e-01 4.654615688003e-01 4.598934610897e-01 4.556716197223e-01 4.531475854201e-01 4.525975722472e-01 4.541625298586e-01 4.578112723212e-01 4.632463262269e-01 4.698470112722e-01 4.766373552162e-01 4.823211977707e-01 4.853954831978e-01 4.836481023183e-01 4.804508265328e-01 4.787006849456e-01 4.774248253649e-01 4.759185636102e-01
 4.827970806834e-01 4.844114949907e-01 4.859900679965e-01 4.882426378347e-01 4.922349076148e-01 4.946902941284e-01 4.921562752333e-01 4.869889077984e-01 4.807171573926e-01 4.746470041721e-01 4.697495846709e-01 4.666351073001e-01 4.655836205459e-01 4.666081457340e-01 4.695386902262e-01 4.740856877653e-01 4.798894137576e-01 4.865413175790e-01 4.936129411192e-01 5.006967180507e-01 5.074340423861e-01 5.135511263499e-01 5.188933638004e-01 5.234332310739e-01 5.272736858106e-01 5.306271387271e-01 5.337714365814e-01 5.370125079755e-01 5.406419330646e-01 5.448919229840e-01 5.499177264563e-01 5.557842540960e-01 5.624597485902e-01 5.698342523986e-01 5.777427179962e-01 5.859790383630e-01 5.943260246301e-01 6.025636230912e-01 6.104942231736e-01 6.179392646223e-01 6.247327998414e-01 6.307054729894e-01 6.356764936940e-01 6.394194554037e-01 6.416557546111e-01 6.420449712962e-01 6.402890627611e-01 6.355545812465e-01 6.372087303516e-01 6.465546425444e-01 6.635533506209e-01 6.877602319940e-01 7.109044144388e-01 7.308552596814e-01 7.477841042269e-01 7.622909611660e-01 7.750786639211e-01 7.868884231657e-01 7.984112204274e-01 8.102314927344e-01 8.227837567572e-01 8.363198165707e-01 8.509034050016e-01 8.664207479538e-01 8.825953589525e-01 8.990109993166e-01 9.151296918371e-01 9.303395535149e-01 9.439853064868e-01 9.554216051177e-01 9.640620103866e-01 9.694485532465e-01 9.712761711091e-01 9.694471285946e-01 9.640618937939e-01 9.554213260235e-01 9.439852230698e-01 9.303393824945e-01 9.151290852804e-01 8.990109930881e-01 8.825958590801e-01 8.664203653845e-01 8.509024383938e-01 8.363187450707e-01 8.227849525654e-01 8.102313912519e-01 7.984131104398e-01 7.868887090304e-01 7.750797812368e-01 7.622898297695e-01 7.477860275353e-01 7.308565877024e-01 7.109025170015e-01 6.877603688711e-01 6.635532485581e-01 6.465568222889e-01 6.372092969609e-01 6.355556592126e-01 6.402907855411e-01 6.420447529755e-01 6.416537749556e-01 6.394191441595e-01 6.356767940463e-01 6.307060813825e-01 6.247314356341e-01 6.179387982808e-01 6.104958176866e-01 6.025624000570e-01 5.943254526154e-01 5.859804106199e-01 5.777431192128e-01 5.698355690328e-01 5.624600738243e-01 5.557840092797e-01 5.499192472126e-01 5.448926213878e-01 5.406408769579e-01 5.370126966590e-01 5.337702849688e-01 5.306276809330e-01 5.272732129996e-01 5.234332071796e-01 5.188916945073e-01 5.135512741689e-01 5.074348302755e-01 5.006969929852e-01 4.936123690651e-01 4.865407595827e-01 4.798905686908e-01 4.740872606949e-01 4.695393397739e-01 4.666084531429e-01 4.655853193821e-01 4.666352051531e-01 4.697494150289e-01 4.746463284303e-01 4.807178999785e-01 4.869897238083e-01 4.921570570914e-01 4.946897718875e-01 4.922363395171e-01 4.882403522986e-01 4.859883197233e-01 4.844139077424e-01 4.827970806834e-01
 4.865431739763e-01 4.882655443080e-01 4.901571190436e-01 4.929418605244e-01 4.977319500366e-01 5.009952061090e-01 4.992504204459e-01 4.949164182316e-01 4.895122881224e-01 4.843134001866e-01 4.802645630745e-01 4.779429772873e-01 4.775966977548e-01 4.792158226189e-01 4.826209930885e-01 4.875212103223e-01 4.935685372278e-01 5.003724861914e-01 5.075335955803e-01 5.146649704539e-01 5.214274884772e-01 5.275637764428e-01 5.329095006190e-01 5.374333929399e-01 5.412221429472e-01 5.444754062403e-01 5.474524441191e-01 5.504550561674e-01 5.537786439631e-01 5.576667554124e-01 5.622985873053e-01 5.677645007437e-01 5.740702478050e-01 5.811348675219e-01 5.888259866162e-01 5.969574914478e-01 6.053280069685e-01 6.137139726671e-01 6.219123737725e-01 6.297187278614e-01 6.369363750833e-01 6.433572506834e-01 6.487606898826e-01 6.528727273336e-01 6.553801530799e-01 6.559127217580e-01 6.541733780296e-01 6.493658577664e-01 6.510848398094e-01 6.605920742275e-01 6.779071846432e-01 7.026640790372e-01 7.260322080077e-01 7.459784097732e-01 7.627838007573e-01 7.770582111176e-01 7.895159896980e-01 8.009002167290e-01 8.119167265304e-01 8.231611998652e-01 8.350798360310e-01 8.479388792380e-01 8.618170860882e-01 8.766193620644e-01 8.920807812063e-01 9.078036964655e-01 9.232687625990e-01 9.378805085193e-01 9.510053768152e-01 9.620118990234e-01 9.703329827822e-01 9.755225711835e-01 9.772837477860e-01 9.755223716526e-01 9.703342427924e-01 9.620126086395e-01 9.510052163406e-01 9.378818201212e-01 9.232673226525e-01 9.078035286504e-01 8.920802284240e-01 8.766189355087e-01 8.618170011434e-01 8.479375995263e-01 8.350793438587e-01 8.231599361090e-01 8.119185658632e-01 8.009007868560e-01 7.895157404132e-01 7.770578599801e-01 7.627857865955e-01 7.459806781815e-01 7.260305212088e-01 7.026648920825e-01 6.779079693000e-01 6.605948306775e-01 6.510849659006e-01 6.493655864917e-01 6.541731485078e-01 6.559117565378e-01 6.553787132842e-01 6.528734627001e-01 6.487612619761e-01 6.433587939805e-01 6.369338879912e-01 6.297182612342e-01 6.219140181133e-01 6.137127527640e-01 6.053262176985e-01 5.969583528264e-01 5.888267907105e-01 5.811363442556e-01 5.740700749981e-01 5.677647431774e-01 5.623006246853e-01 5.576682351338e-01 5.537782028035e-01 5.504559203615e-01 5.474510760133e-01 5.444751178239e-01 5.412240187253e-01 5.374340796218e-01 5.329087888060e-01 5.275617240147e-01 5.214296628199e-01 5.146661885136e-01 5.075325600917e-01 5.003718392118e-01 4.935695193972e-01 4.875227406247e-01 4.826210464996e-01 4.792160988022e-01 4.775955503600e-01 4.779415923542e-01 4.802649232182e-01 4.843141527287e-01 4.895129422357e-01 4.949181290802e-01 4.992504319057e-01 5.009947418890e-01 4.977333551155e-01 4.929413680094e-01 4.901556417941e-01 4.882665658864e-01 4.865431739763e-01
 4.867768290430e-01 4.886038683203e-01 4.908184860569e-01 4.941581152221e-01 4.997223651263e-01 5.038780797879e-01 5.031676760471e-01 4.999832824365e-01 4.957874190475e-01 4.917995123750e-01 4.889054965788e-01 4.876304467346e-01 4.881890626688e-01 4.905510269613e-01 4.945419676396e-01 4.998882372972e-01 5.062705082333e-01 5.133335197470e-01 5.207099381159e-01 5.280382614727e-01 5.349906434909e-01 5.413105996655e-01 5.468186725363e-01 5.514621382302e-01 5.553040768832e-01 5.585184994393e-01 5.613518943513e-01 5.641025042816e-01 5.670748470509e-01 5.705365628487e-01 5.746967263863e-01 5.796796128263e-01 5.855306049731e-01 5.921994873837e-01 5.995826166625e-01 6.075097742406e-01 6.157834786058e-01 6.241816515591e-01 6.324873386596e-01 6.404735415236e-01 6.479179102337e-01 6.545873008196e-01 6.602270529283e-01 6.645342334170e-01 6.671718349232e-01 6.677515773935e-01 6.659826140525e-01 6.611123290249e-01 6.629061129424e-01 6.725704489858e-01 6.901732888708e-01 7.154272023364e-01 7.390845003606e-01 7.591570756866e-01 7.760058926399e-01 7.902430756791e-01 8.025768997090e-01 8.137458669181e-01 8.244530013876e-01 8.352944321402e-01 8.467244515420e-01 8.590195293511e-01 8.722778525489e-01 8.864264007870e-01 9.012176073335e-01 9.162828014000e-01 9.311254415336e-01 9.451700946979e-01 9.578020540248e-01 9.684092183393e-01 9.764359445407e-01 9.814447749415e-01 9.831466752330e-01 9.814458463047e-01 9.764372685539e-01 9.684099839581e-01 9.578022207734e-01 9.451721863854e-01 9.311247170257e-01 9.162821880941e-01 9.012174435781e-01 8.864250441192e-01 8.722792288932e-01 8.590190697377e-01 8.467234797274e-01 8.352947472904e-01 8.244534795612e-01 8.137461530663e-01 8.025766600064e-01 7.902431937768e-01 7.760075689703e-01 7.591583526153e-01 7.390843044643e-01 7.154272448741e-01 6.901733211218e-01 6.725717064320e-01 6.629056066180e-01 6.611129643759e-01 6.659827386354e-01 6.677504951031e-01 6.671719134797e-01 6.645361156867e-01 6.602281924913e-01 6.545884058392e-01 6.479150366517e-01 6.404740802364e-01 6.324880696291e-01 6.241815777734e-01 6.157821746399e-01 6.075102171787e-01 5.995831477521e-01 5.922017911230e-01 5.855303316669e-01 5.796811172080e-01 5.746979359004e-01 5.705372435078e-01 5.670759908445e-01 5.641038465428e-01 5.613512972128e-01 5.585186210503e-01 5.553051431938e-01 5.514631139299e-01 5.468191909597e-01 5.413079140962e-01 5.349918756260e-01 5.280390309306e-01 5.207096283233e-01 5.133319816412e-01 5.062709701808e-01 4.998890004983e-01 4.945416287652e-01 4.905516686488e-01 4.881868260726e-01 4.876305636740e-01 4.889063614529e-01 4.918011027240e-01 4.957895951330e-01 4.999842044890e-01 5.031661159516e-01 5.038796075770e-01 4.997229017225e-01 4.941584220716e-01 4.908175622141e-01 4.886043030052e-01 4.867768290430e-01
 4.833577884186e-01 4.852841133510e-01 4.878240312764e-01 4.917268654897e-01 4.980224896525e-01 5.031383619208e-01 5.036854506576e-01 5.019463353841e-01 4.992763504823e-01 4.968115961682e-01 4.953586326191e-01 4.953762364487e-01 4.970444219510e-01 5.003250994345e-01 5.050578836583e-01 5.110060274949e-01 5.178943704453e-01 5.254102078598e-01 5.332213648961e-01 5.409864596872e-01 5.483729663342e-01 5.551067620012e-01 5.609837867184e-01 5.659113823204e-01 5.699196544990e-01 5.731547905572e-01 5.758545577767e-01 5.783175954994e-01 5.808720466450e-01 5.838212432652e-01 5.874143135719e-01 5.918215008763e-01 5.971240655562e-01 6.033074386852e-01 6.102869095463e-01 6.179018991129e-01 6.259498594795e-01 6.342065280386e-01 6.424353604206e-01 6.503952954119e-01 6.578430719076e-01 6.645304878229e-01 6.701815051052e-01 6.744840356527e-01 6.770874863519e-01 6.775955548468e-01 6.757265901313e-01 6.707808663118e-01 6.726536755885e-01 6.824877239787e-01 7.003807593127e-01 7.261161026793e-01 7.501840863297e-01 7.705744428379e-01 7.876939156429e-01 8.021431315887e-01 8.146098591032e-01 8.258204358309e-01 8.364586845792e-01 8.471174803010e-01 8.582505314859e-01 8.701488634818e-01 8.829334224361e-01 8.965553773019e-01 9.108019668723e-01 9.253289375944e-01 9.396665481451e-01 9.532648879978e-01 9.655177688481e-01 9.758260531640e-01 9.836384172793e-01 9.885178787900e-01 9.901772116959e-01 9.885179381277e-01 9.836394179149e-01 9.758257167454e-01 9.655167619022e-01 9.532656552480e-01 9.396682138062e-01 9.253286875221e-01 9.108019540075e-01 8.965546385167e-01 8.829348001857e-01 8.701483892863e-01 8.582495848779e-01 8.471176303658e-01 8.364590258755e-01 8.258206290752e-01 8.146101554272e-01 8.021419178091e-01 7.876934697860e-01 7.705737456806e-01 7.501846303109e-01 7.261153597370e-01 7.003801962263e-01 6.824865953610e-01 6.726519228629e-01 6.707823258995e-01 6.757281671034e-01 6.775947393177e-01 6.770876002140e-01 6.744862926266e-01 6.701829328913e-01 6.645295123235e-01 6.578401620697e-01 6.503966892104e-01 6.424365587921e-01 6.342073417869e-01 6.259512155596e-01 6.179025141368e-01 6.102867230169e-01 6.033095762253e-01 5.971236561213e-01 5.918220767364e-01 5.874151903567e-01 5.838210866859e-01 5.808732502802e-01 5.783180390171e-01 5.758533026978e-01 5.731552372739e-01 5.699196756376e-01 5.659110719047e-01 5.609842771859e-01 5.551049734702e-01 5.483723628165e-01 5.409852541793e-01 5.332232814791e-01 5.254100710348e-01 5.178941301374e-01 5.110060071537e-01 5.050571927331e-01 5.003268958847e-01 4.970445850468e-01 4.953776063779e-01 4.953588946735e-01 4.968114158290e-01 4.992774508537e-01 5.019463032688e-01 5.036836654951e-01 5.031422708694e-01 4.980230784528e-01 4.917269778310e-01 4.878223304968e-01 4.852837350740e-01 4.833577884186e-01
 4.763767974010e-01 4.783930636661e-01 4.812493187135e-01 4.857047146709e-01 4.926680564843e-01 4.987879281066e-01 5.007742603038e-01 5.007241411897e-01 4.998438595066e-01 4.991626875410e-01 4.993912821713e-01 5.009177201671e-01 5.038869730387e-01 5.082630852441e-01 5.139131283787e-01 5.206497774537e-01 5.282530696718e-01 5.364557992452e-01 5.449560499608e-01 5.534212544293e-01 5.615010367385e-01 5.688872275875e-01 5.753348708281e-01 5.806995596250e-01 5.849730054498e-01 5.882753953629e-01 5.908382229823e-01 5.929785251016e-01 5.950534731153e-01 5.974153706554e-01 6.003677266609e-01 6.041273891525e-01 6.088132316661e-01 6.144460307376e-01 6.209449290403e-01 6.281526659727e-01 6.358602212068e-01 6.438272075491e-01 6.518020674047e-01 6.595342725130e-01 6.667674696058e-01 6.732488175069e-01 6.786970763721e-01 6.828020565615e-01 6.852128769089e-01 6.855360748140e-01 6.834971195721e-01 6.784578763165e-01 6.804215431182e-01 6.904598304283e-01 7.086818135865e-01 7.349279964373e-01 7.595763375340e-01 7.805224410571e-01 7.981818345993e-01 8.131280788811e-01 8.260215458163e-01 8.375590084373e-01 8.484021168815e-01 8.591336396074e-01 8.702022545030e-01 8.819184904771e-01 8.944278882598e-01 9.077117606328e-01 9.215972087825e-01 9.357693075254e-01 9.497853125826e-01 9.631128414812e-01 9.751524408643e-01 9.853039033306e-01 9.930137329796e-01 9.978333882346e-01 9.994736895883e-01 9.978325309813e-01 9.930141222747e-01 9.853027822927e-01 9.751513486455e-01 9.631123376792e-01 9.497872860951e-01 9.357699600937e-01 9.215972813576e-01 9.077110086358e-01 8.944279929463e-01 8.819171425802e-01 8.702020621448e-01 8.591312362769e-01 8.484026189771e-01 8.375591411138e-01 8.260214643947e-01 8.131266820442e-01 7.981805800746e-01 7.805217553951e-01 7.595773772368e-01 7.349280142589e-01 7.086814491701e-01 6.904578970327e-01 6.804190230099e-01 6.784590599490e-01 6.834985807048e-01 6.855347162734e-01 6.852125780217e-01 6.828033609933e-01 6.786971745226e-01 6.732473503820e-01 6.667664553394e-01 6.595352462061e-01 6.518041712685e-01 6.438269648006e-01 6.358613727232e-01 6.281539733636e-01 6.209440464182e-01 6.144463579642e-01 6.088142915757e-01 6.041266837910e-01 6.003686399535e-01 5.974165975446e-01 5.950539332205e-01 5.929781962414e-01 5.908385525900e-01 5.882756845180e-01 5.849729553811e-01 5.806980250170e-01 5.753345383496e-01 5.688869104463e-01 5.615014673261e-01 5.534200853409e-01 5.449585884836e-01 5.364570121527e-01 5.282516743747e-01 5.206499160457e-01 5.139127989816e-01 5.082649665420e-01 5.038889128797e-01 5.009188448621e-01 4.993907402012e-01 4.991623810573e-01 4.998438761792e-01 5.007243061565e-01 5.007735823705e-01 4.987906158871e-01 4.926686456444e-01 4.857054626329e-01 4.812475920367e-01 4.783912665352e-01 4.763767974010e-01
 4.661220671488e-01 4.682155765992e-01 4.713637432692e-01 4.763352031213e-01 4.838764207257e-01 4.910032532637e-01 4.945502125194e-01 4.963513156684e-01 4.974374968570e-01 4.987178718369e-01 5.007932074423e-01 5.039815753451e-01 5.083947341167e-01 5.140043091883e-01 5.207183634945e-01 5.284072294901e-01 5.369080377874e-01 5.459993472216e-01 5.554000492494e-01 5.647743658173e-01 5.737459480455e-01 5.819577186116e-01 5.891133713055e-01 5.950156951060e-01 5.996158345698e-01 6.030132829356e-01 6.054397106330e-01 6.072422287277e-01 6.088163982058e-01 6.105708714234e-01 6.128670848468e-01 6.159694289175e-01 6.200328731536e-01 6.251007578654e-01 6.310916891031e-01 6.378419246159e-01 6.451288722341e-01 6.526968067679e-01 6.602811840854e-01 6.676220029420e-01 6.744644472362e-01 6.805603045064e-01 6.856355083824e-01 6.893942735586e-01 6.914960431103e-01 6.915550988620e-01 6.893057723548e-01 6.841727656171e-01 6.862601545234e-01 6.965570006670e-01 7.151739954098e-01 7.419876556173e-01 7.674013303788e-01 7.891480095168e-01 8.076170429973e-01 8.233429033124e-01 8.369522742357e-01 8.490989045714e-01 8.604216642239e-01 8.714823636827e-01 8.827303336334e-01 8.944919157757e-01 9.069404717536e-01 9.200949697306e-01 9.338181829959e-01 9.478314132152e-01 9.617153636485e-01 9.749491448182e-01 9.869366715605e-01 9.970668439331e-01 1.004778059320e+00 1.009602868093e+00 1.011247069375e+00 1.009603048177e+00 1.004778445883e+00 9.970674608796e-01 9.869364329070e-01 9.749482598583e-01 9.617166941251e-01 9.478324884678e-01 9.338186701810e-01 9.200932272125e-01 9.069411278939e-01 8.944914097352e-01 8.827313817170e-01 8.714793061007e-01 8.604218756180e-01 8.490988262132e-01 8.369519421688e-01 8.233433937645e-01 8.076176336109e-01 7.891489894127e-01 7.674020986582e-01 7.419887808936e-01 7.151738201765e-01 6.965565694192e-01 6.862578708717e-01 6.841736119172e-01 6.893074399256e-01 6.915541963112e-01 6.914940518610e-01 6.893941372337e-01 6.856352102062e-01 6.805582944800e-01 6.744646170084e-01 6.676221112163e-01 6.602813256950e-01 6.526957111817e-01 6.451294568741e-01 6.378423480336e-01 6.310897648494e-01 6.250998473708e-01 6.200347995267e-01 6.159688556423e-01 6.128672138628e-01 6.105724950913e-01 6.088168665943e-01 6.072419000489e-01 6.054409025947e-01 6.030122285554e-01 5.996152538530e-01 5.950148087134e-01 5.891137022707e-01 5.819582504634e-01 5.737468596962e-01 5.647735872260e-01 5.554003896652e-01 5.459998348481e-01 5.369066456974e-01 5.284082967043e-01 5.207191064695e-01 5.140047375292e-01 5.083946990105e-01 5.039821973117e-01 5.007928898575e-01 4.987182659645e-01 4.974389149235e-01 4.963520989381e-01 4.945495605986e-01 4.910042741116e-01 4.838762706185e-01 4.763360537426e-01 4.713627127812e-01 4.682129200722e-01 4.661220671488e-01
 4.530397543093e-01 4.551893410953e-01 4.585828316954e-01 4.639991421667e-01 4.719941447133e-01 4.800808263830e-01 4.852201359198e-01 4.889305288198e-01 4.920510251712e-01 4.953584700561e-01 4.993428167287e-01 5.042509056708e-01 5.101629350492e-01 5.170660670522e-01 5.249135108810e-01 5.336347874849e-01 5.431200620998e-01 5.531921411800e-01 5.635862664461e-01 5.739512044882e-01 5.838826242298e-01 5.929702711546e-01 6.008652967179e-01 6.073230357916e-01 6.122587949598e-01 6.157584129220e-01 6.180662309341e-01 6.195584618105e-01 6.206792253759e-01 6.218914243188e-01 6.236062615625e-01 6.261346274679e-01 6.296578411636e-01 6.342261792275e-01 6.397551625998e-01 6.460676043971e-01 6.529193252320e-01 6.600438857558e-01 6.671648888678e-01 6.740201717475e-01 6.803669733728e-01 6.859690673702e-01 6.905756182591e-01 6.939140434183e-01 6.956597644904e-01 6.954396073047e-01 6.929950419631e-01 6.878085503774e-01 6.900778019544e-01 7.007007963508e-01 7.197749957301e-01 7.472046344532e-01 7.735327067177e-01 7.962759652347e-01 8.157674586327e-01 8.324996358268e-01 8.470552224014e-01 8.600432346253e-01 8.720712919526e-01 8.836756864558e-01 8.953080536712e-01 9.073046751474e-01 9.198705190776e-01 9.330619406033e-01 9.467769675654e-01 9.607708105920e-01 9.746505882481e-01 9.879053786846e-01 9.999363362598e-01 1.010124027645e+00 1.017894247997e+00 1.022761337335e+00 1.024419689625e+00 1.022761612225e+00 1.017894629102e+00 1.010126488605e+00 9.999358818384e-01 9.879030816237e-01 9.746518153792e-01 9.607709412378e-01 9.467757070534e-01 9.330587927748e-01 9.198719342760e-01 9.073056874215e-01 8.953090125411e-01 8.836737713825e-01 8.720707756188e-01 8.600435423880e-01 8.470552310790e-01 8.325000132478e-01 8.157685542216e-01 7.962771392721e-01 7.735313358133e-01 7.472049916641e-01 7.197745607398e-01 7.007019141031e-01 6.900758508505e-01 6.878084424617e-01 6.929964548162e-01 6.954410297224e-01 6.956574538347e-01 6.939126957518e-01 6.905763717793e-01 6.859691424346e-01 6.803674779340e-01 6.740197968738e-01 6.671631720821e-01 6.600432012308e-01 6.529205480371e-01 6.460674998007e-01 6.397539326186e-01 6.342257899438e-01 6.296588780289e-01 6.261339195751e-01 6.236059180113e-01 6.218912862755e-01 6.206789693648e-01 6.195581175215e-01 6.180673347412e-01 6.157577447802e-01 6.122580642735e-01 6.073236125972e-01 6.008664383425e-01 5.929719533725e-01 5.838831942735e-01 5.739495158841e-01 5.635838316527e-01 5.531921814892e-01 5.431205541082e-01 5.336358054153e-01 5.249140346016e-01 5.170663966387e-01 5.101618867512e-01 5.042513390031e-01 4.993441030592e-01 4.953590492916e-01 4.920518549604e-01 4.889310352937e-01 4.852199118608e-01 4.800815316578e-01 4.719943184109e-01 4.639996961792e-01 4.585827822806e-01 4.551867552763e-01 4.530397543093e-01
 4.376794199787e-01 4.398569857544e-01 4.434252399540e-01 4.491696587552e-01 4.574552654548e-01 4.663884410117e-01 4.730456282430e-01 4.786010979026e-01 4.836962493094e-01 4.889722018473e-01 4.948072681153e-01 5.013765959116e-01 5.087320240312e-01 5.168783608330e-01 5.258088568900e-01 5.355092740324e-01 5.459219439826e-01 5.569048838606e-01 5.682107703830e-01 5.794747895599e-01 5.902643896899e-01 6.001268073741e-01 6.086676716890e-01 6.156042209726e-01 6.208299926689e-01 6.244238894944e-01 6.266507572887e-01 6.279163921183e-01 6.287092752394e-01 6.295378302124e-01 6.308520026724e-01 6.329942239339e-01 6.361583466195e-01 6.403907183999e-01 6.455921859958e-01 6.515671875133e-01 6.580527439140e-01 6.647684706820e-01 6.714343858560e-01 6.777979557217e-01 6.836323062260e-01 6.887246779294e-01 6.928594070592e-01 6.957909328356e-01 6.972190881710e-01 6.967879444445e-01 6.942342871701e-01 6.890926422744e-01 6.916299931036e-01 7.026393278725e-01 7.221952482324e-01 7.502299109794e-01 7.775275237519e-01 8.013551882340e-01 8.219693483055e-01 8.398239640165e-01 8.554477836445e-01 8.694076970248e-01 8.822686273828e-01 8.945411479498e-01 9.066709717364e-01 9.190060522954e-01 9.317754869336e-01 9.450681607839e-01 9.588259286224e-01 9.728300810877e-01 9.867180671419e-01 9.999916625055e-01 1.012055098212e+00 1.022284903035e+00 1.030096502684e+00 1.034996382665e+00 1.036664665379e+00 1.034996270345e+00 1.030097737157e+00 1.022286866158e+00 1.012054434082e+00 9.999893788955e-01 9.867194455121e-01 9.728302818513e-01 9.588235761424e-01 9.450671930573e-01 9.317756939356e-01 9.190069696969e-01 9.066714970109e-01 8.945390439144e-01 8.822672418443e-01 8.694085954954e-01 8.554468600623e-01 8.398222880555e-01 8.219709399863e-01 8.013558752319e-01 7.775251861978e-01 7.502304072565e-01 7.221954293241e-01 7.026409269472e-01 6.916284977897e-01 6.890924564821e-01 6.942350730244e-01 6.967905872918e-01 6.972178138744e-01 6.957892235668e-01 6.928600947333e-01 6.887266182027e-01 6.836324811728e-01 6.777975651256e-01 6.714340571400e-01 6.647681935617e-01 6.580540384822e-01 6.515681944212e-01 6.455920563700e-01 6.403900523813e-01 6.361596777923e-01 6.329936409774e-01 6.308519692634e-01 6.295377922283e-01 6.287087490412e-01 6.279164427071e-01 6.266528093684e-01 6.244246424852e-01 6.208285058046e-01 6.156041085908e-01 6.086678940866e-01 6.001286067124e-01 5.902644282883e-01 5.794739400345e-01 5.682097220813e-01 5.569054510235e-01 5.459233451142e-01 5.355107725163e-01 5.258090151043e-01 5.168792844700e-01 5.087320858284e-01 5.013762596290e-01 4.948082375917e-01 4.889719271037e-01 4.836948323023e-01 4.786017674795e-01 4.730468330866e-01 4.663880800477e-01 4.574567767921e-01 4.491707915072e-01 4.434260922471e-01 4.398549672533e-01 4.376794199787e-01
 4.206541899091e-01 4.228232753612e-01 4.264662019282e-01 4.323726849338e-01 4.407403399931e-01 4.503274756996e-01 4.583137555783e-01 4.655220236790e-01 4.724021672813e-01 4.794611909345e-01 4.869663450333e-01 4.950219602430e-01 5.036471620642e-01 5.128576380505e-01 5.226844509013e-01 5.331595469661e-01 5.442726508574e-01 5.559183363690e-01 5.678666394150e-01 5.797563915162e-01 5.911318518696e-01 6.015153849085e-01 6.104869659582e-01 6.177403473970e-01 6.231632513210e-01 6.268372723353e-01 6.290424081418e-01 6.302162547088e-01 6.308791825477e-01 6.315675499850e-01 6.327550601955e-01 6.347930489819e-01 6.378715587631e-01 6.420185276114e-01 6.471129980754e-01 6.529334172624e-01 6.592036158674e-01 6.656284189121e-01 6.719354302796e-01 6.778896824748e-01 6.832861245801e-01 6.879483741124e-01 6.916993508573e-01 6.943295072229e-01 6.955693540488e-01 6.950818547529e-01 6.925876244505e-01 6.876604278581e-01 6.905797485397e-01 7.020111706692e-01 7.219991554800e-01 7.505172698364e-01 7.786903235424e-01 8.035296708379e-01 8.252103953839e-01 8.441506173845e-01 8.608242777362e-01 8.757483936749e-01 8.894380899961e-01 9.023780189027e-01 9.149960784540e-01 9.276475379830e-01 9.405790495630e-01 9.539098116748e-01 9.676223889862e-01 9.815276015968e-01 9.952980574168e-01 1.008453326346e+00 1.020415907533e+00 1.030566356790e+00 1.038321119981e+00 1.043189620971e+00 1.044848064088e+00 1.043188840056e+00 1.038321993752e+00 1.030566565008e+00 1.020414978396e+00 1.008452613333e+00 9.952990385807e-01 9.815297891725e-01 9.676205216008e-01 9.539109845614e-01 9.405782019405e-01 9.276476917898e-01 9.149956054011e-01 9.023759919337e-01 8.894374177872e-01 8.757499177808e-01 8.608236647306e-01 8.441493966601e-01 8.252127347005e-01 8.035302251925e-01 7.786900531070e-01 7.505182775205e-01 7.220004183153e-01 7.020124770161e-01 6.905796714154e-01 6.876602422650e-01 6.925882528213e-01 6.950842968776e-01 6.955677069314e-01 6.943276546606e-01 6.917000301889e-01 6.879493498918e-01 6.832863447050e-01 6.778887852753e-01 6.719376875691e-01 6.656289094822e-01 6.592041655213e-01 6.529339568653e-01 6.471123320269e-01 6.420163211528e-01 6.378727275292e-01 6.347943139093e-01 6.327563181837e-01 6.315683559928e-01 6.308779100319e-01 6.302167710271e-01 6.290445602894e-01 6.268374383997e-01 6.231622322918e-01 6.177399102147e-01 6.104858545858e-01 6.015158082578e-01 5.911310590987e-01 5.797561418884e-01 5.678682988962e-01 5.559197315599e-01 5.442731705408e-01 5.331593620299e-01 5.226835269043e-01 5.128588898542e-01 5.036481059933e-01 4.950207484292e-01 4.869665063317e-01 4.794607962137e-01 4.724000997482e-01 4.655233798191e-01 4.583153711976e-01 4.503256179751e-01 4.407415734078e-01 4.323741936615e-01 4.264680342978e-01 4.228223830546e-01 4.206541899091e-01
 4.026067458284e-01 4.047218699255e-01 4.083065772332e-01 4.141562890362e-01 4.223413944287e-01 4.323055948667e-01 4.413160059220e-01 4.498636926317e-01 4.582221580093e-01 4.667651297637e-01 4.756501877056e-01 4.849072868316e-01 4.945178560816e-01 5.044960810109e-01 5.149024603826e-01 5.258065700561e-01 5.372388120900e-01 5.491395073287e-01 5.613011590622e-01 5.733828237737e-01 5.849294299952e-01 5.954616136430e-01 6.045538661848e-01 6.119017100737e-01 6.173952020411e-01 6.211265028154e-01 6.233899998676e-01 6.246437995754e-01 6.254243810533e-01 6.262784516048e-01 6.276772160564e-01 6.299569664395e-01 6.332854366218e-01 6.376588755477e-01 6.429273200592e-01 6.488417069259e-01 6.551136784240e-01 6.614401678509e-01 6.675621092037e-01 6.732666611556e-01 6.783808929538e-01 6.827722672696e-01 6.863052528498e-01 6.888202797659e-01 6.900850675217e-01 6.897831689062e-01 6.876106593034e-01 6.831575781888e-01 6.866145534540e-01 6.984683716291e-01 7.187250602484e-01 7.474382557522e-01 7.762070242042e-01 8.017917720958e-01 8.243036940168e-01 8.441244253056e-01 8.616741389920e-01 8.774076767810e-01 8.917840709292e-01 9.052518047451e-01 9.182187035346e-01 9.310323155636e-01 9.439532131421e-01 9.571295308961e-01 9.705751970392e-01 9.841434184127e-01 9.975412392479e-01 1.010321354273e+00 1.021940412659e+00 1.031799704306e+00 1.039334162016e+00 1.044065084293e+00 1.045677605607e+00 1.044063022145e+00 1.039333855849e+00 1.031800158108e+00 1.021939584396e+00 1.010322260212e+00 9.975405824178e-01 9.841447511384e-01 9.705749728778e-01 9.571301996430e-01 9.439531721968e-01 9.310325807035e-01 9.182177691472e-01 9.052524224957e-01 8.917841147422e-01 8.774087096149e-01 8.616741313029e-01 8.441239112509e-01 8.243052946518e-01 8.017916194478e-01 7.762081037813e-01 7.474386533477e-01 7.187261318506e-01 6.984693036093e-01 6.866146021188e-01 6.831568400902e-01 6.876111258585e-01 6.897843998013e-01 6.900834739454e-01 6.888193699812e-01 6.863071302369e-01 6.827717912764e-01 6.783813685398e-01 6.732647053178e-01 6.675652099757e-01 6.614410912987e-01 6.551125838241e-01 6.488406368028e-01 6.429270046667e-01 6.376569664576e-01 6.332848340504e-01 6.299583407391e-01 6.276788831416e-01 6.262792823113e-01 6.254237397670e-01 6.246442426208e-01 6.233910522138e-01 6.211258117469e-01 6.173945362685e-01 6.119015459742e-01 6.045532384996e-01 5.954610880820e-01 5.849287592505e-01 5.733823901017e-01 5.613024747654e-01 5.491413345052e-01 5.372386872755e-01 5.258028445323e-01 5.149000606895e-01 5.044970514951e-01 4.945181606359e-01 4.849060789796e-01 4.756515604244e-01 4.667655894868e-01 4.582219340151e-01 4.498662251473e-01 4.413183093892e-01 4.323050104108e-01 4.223405516244e-01 4.141565747066e-01 4.083095161685e-01 4.047222595965e-01 4.026067458284e-01
 3.841866345296e-01 3.861956415415e-01 3.895603774812e-01 3.950698933434e-01 4.027356793525e-01 4.127099519891e-01 4.223296112120e-01 4.317978559977e-01 4.412308222633e-01 4.508684945744e-01 4.607572581200e-01 4.708427649824e-01 4.810635421770e-01 4.914232947876e-01 5.019919164397e-01 5.128738517867e-01 5.241400466425e-01 5.357743069472e-01 5.476140582823e-01 5.593522126677e-01 5.705660165049e-01 5.808051378586e-01 5.896569472529e-01 5.968413638375e-01 6.022613029568e-01 6.060244642678e-01 6.084384148600e-01 6.099612747381e-01 6.111295918054e-01 6.124779224477e-01 6.144437692073e-01 6.173320206573e-01 6.212657329168e-01 6.261996842056e-01 6.319469362225e-01 6.382376681734e-01 6.447651686805e-01 6.512322916119e-01 6.573945363650e-01 6.630658140318e-01 6.681106269968e-01 6.724442828844e-01 6.759828657242e-01 6.786255735021e-01 6.801914586656e-01 6.803997739817e-01 6.789260063339e-01 6.753420313633e-01 6.795770396440e-01 6.918223666226e-01 7.120278501730e-01 7.404107543304e-01 7.692784341471e-01 7.951371228399e-01 8.180697340203e-01 8.384126040273e-01 8.565210056639e-01 8.727775056281e-01 8.875768355006e-01 9.013142890192e-01 9.143728408326e-01 9.270848757848e-01 9.397175527276e-01 9.524409316446e-01 9.653010233527e-01 9.781987778559e-01 9.908801188725e-01 1.002951850616e+00 1.013915142696e+00 1.023216295813e+00 1.030324543417e+00 1.034789080976e+00 1.036310391566e+00 1.034786163721e+00 1.030324527445e+00 1.023219124859e+00 1.013915841882e+00 1.002952724436e+00 9.908785237296e-01 9.781980134910e-01 9.653021494423e-01 9.524403269794e-01 9.397176589000e-01 9.270847703474e-01 9.143721761996e-01 9.013170588590e-01 8.875764286872e-01 8.727766733269e-01 8.565204076665e-01 8.384116535186e-01 8.180709551216e-01 7.951369178334e-01 7.692780211678e-01 7.404108712688e-01 7.120293814728e-01 6.918228496724e-01 6.795762219874e-01 6.753399573520e-01 6.789263046272e-01 6.804000971530e-01 6.801901281019e-01 6.786240865043e-01 6.759845214900e-01 6.724448178033e-01 6.681112123675e-01 6.630642996557e-01 6.573970590385e-01 6.512324258276e-01 6.447637658824e-01 6.382367511588e-01 6.319477006523e-01 6.261987798244e-01 6.212648261391e-01 6.173325754362e-01 6.144442910682e-01 6.124768319104e-01 6.111309215488e-01 6.099621217764e-01 6.084385650737e-01 6.060244181678e-01 6.022611197087e-01 5.968422227755e-01 5.896576951716e-01 5.808046127648e-01 5.705668202443e-01 5.593520602628e-01 5.476141035100e-01 5.357762092543e-01 5.241400532153e-01 5.128708174636e-01 5.019908726858e-01 4.914243384435e-01 4.810641513380e-01 4.708412115632e-01 4.607589503251e-01 4.508690930300e-01 4.412309471245e-01 4.317978968110e-01 4.223318741068e-01 4.127104155210e-01 4.027333978112e-01 3.950698666571e-01 3.895632789041e-01 3.861960750047e-01 3.841866345296e-01
 3.660403234185e-01 3.678868728497e-01 3.708491853945e-01 3.756705645626e-01 3.823664624046e-01 3.918689947935e-01 4.015787146922e-01 4.114672202429e-01 4.215064745638e-01 4.317886798874e-01 4.422429784717e-01 4.527305519538e-01 4.631328960044e-01 4.734320480071e-01 4.836983288249e-01 4.940590059668e-01 5.046271027390e-01 5.154338668819e-01 5.263784601409e-01 5.372110122476e-01 5.475711426739e-01 5.570597708302e-01 5.653064435679e-01 5.720673795152e-01 5.772726844644e-01 5.810455027547e-01 5.836980348902e-01 5.856755916990e-01 5.874880961522e-01 5.896335241871e-01 5.924977287947e-01 5.963301436093e-01 6.011942597895e-01 6.069955750607e-01 6.135081962839e-01 6.204438320315e-01 6.274802744204e-01 6.343364930025e-01 6.407804620852e-01 6.466573700594e-01 6.518710831022e-01 6.563838510867e-01 6.601717231836e-01 6.632034673354e-01 6.653789638634e-01 6.664939750697e-01 6.662422311424e-01 6.641707901899e-01 6.696048570011e-01 6.822071006538e-01 7.018357459145e-01 7.289763160714e-01 7.571989259282e-01 7.826739657865e-01 8.054745986602e-01 8.258662497651e-01 8.441153380754e-01 8.605148544131e-01 8.753824066313e-01 8.890515540785e-01 9.018662053339e-01 9.141411176485e-01 9.261435267776e-01 9.380602116297e-01 9.499716970331e-01 9.618228886515e-01 9.734156175114e-01 9.844229694828e-01 9.944027269475e-01 1.002866702731e+00 1.009334124104e+00 1.013397360046e+00 1.014781034066e+00 1.013394564487e+00 1.009333685051e+00 1.002869495875e+00 9.944042303861e-01 9.844224258366e-01 9.734152073262e-01 9.618228072260e-01 9.499718641012e-01 9.380594550419e-01 9.261429925301e-01 9.141400971240e-01 9.018658797243e-01 8.890535557851e-01 8.753812333915e-01 8.605141765740e-01 8.441155391156e-01 8.258651826753e-01 8.054763130236e-01 7.826755505137e-01 7.571970884740e-01 7.289770529623e-01 7.018372829767e-01 6.822088642770e-01 6.696040286058e-01 6.641692283372e-01 6.662417606429e-01 6.664948642694e-01 6.653770253151e-01 6.632014519250e-01 6.601731812286e-01 6.563855422502e-01 6.518706261794e-01 6.466569699669e-01 6.407816879672e-01 6.343356630042e-01 6.274804614743e-01 6.204438101082e-01 6.135108523222e-01 6.069959362940e-01 6.011942004503e-01 5.963306559987e-01 5.924972066224e-01 5.896315770072e-01 5.874898423925e-01 5.856760566177e-01 5.836980751802e-01 5.810457702070e-01 5.772727033303e-01 5.720683243750e-01 5.653068809610e-01 5.570584409625e-01 5.475726699468e-01 5.372115725567e-01 5.263779795028e-01 5.154347621882e-01 5.046280159022e-01 4.940592634532e-01 4.836991309449e-01 4.734332134688e-01 4.631332837614e-01 4.527288180799e-01 4.422450342152e-01 4.317887257408e-01 4.215053793332e-01 4.114656994792e-01 4.015806315430e-01 3.918677852332e-01 3.823656292627e-01 3.756719265964e-01 3.708503674170e-01 3.678856672643e-01 3.660403234185e-01
 3.487917709485e-01 3.504315015269e-01 3.528246535740e-01 3.565696805323e-01 3.616334698543e-01 3.699875156366e-01 3.791886462731e-01 3.889651668120e-01 3.991156472822e-01 4.095656321195e-01 4.201185006057e-01 4.305534670683e-01 4.406914642753e-01 4.504792322795e-01 4.599827363110e-01 4.693403045887e-01 4.787038014109e-01 4.881599599029e-01 4.976788910317e-01 5.070930485325e-01 5.161265381574e-01 5.244533166372e-01 5.317721304697e-01 5.378835687271e-01 5.427540869804e-01 5.465208007800e-01 5.494860610143e-01 5.520722290776e-01 5.547386514712e-01 5.579221827712e-01 5.619432511234e-01 5.669725650534e-01 5.730112976253e-01 5.799097969757e-01 5.874090013428e-01 5.951980271496e-01 6.029578420959e-01 6.104184298138e-01 6.173637343913e-01 6.236718990898e-01 6.292808077189e-01 6.341956441570e-01 6.384535146847e-01 6.421015171885e-01 6.451585982430e-01 6.475868617452e-01 6.492552304666e-01 6.499068706533e-01 6.573127944021e-01 6.702946880355e-01 6.885736823520e-01 7.127387314873e-01 7.393469569773e-01 7.636511863528e-01 7.856947965491e-01 8.056174062557e-01 8.235509631436e-01 8.396723174956e-01 8.542100002584e-01 8.674343269011e-01 8.796388985766e-01 8.911181898915e-01 9.021371316195e-01 9.128922185627e-01 9.234994520558e-01 9.339519350889e-01 9.441141508516e-01 9.537278415033e-01 9.624304804486e-01 9.698073890572e-01 9.754432933990e-01 9.789849781457e-01 9.801923846656e-01 9.789832329388e-01 9.754416051149e-01 9.698092479330e-01 9.624319126189e-01 9.537260858080e-01 9.441132971575e-01 9.339531067202e-01 9.234998800001e-01 9.128922422046e-01 9.021359395091e-01 8.911183206293e-01 8.796384283004e-01 8.674341631279e-01 8.542086294416e-01 8.396730900838e-01 8.235512707880e-01 8.056168832739e-01 7.856973058342e-01 7.636535311753e-01 7.393444854149e-01 7.127395320751e-01 6.885738434916e-01 6.702968301189e-01 6.573124637435e-01 6.499066584773e-01 6.492546453572e-01 6.475894240371e-01 6.451564402270e-01 6.421000218971e-01 6.384554821021e-01 6.341971193475e-01 6.292795861375e-01 6.236715787079e-01 6.173640472049e-01 6.104158542648e-01 6.029577984965e-01 5.951983531365e-01 5.874104426406e-01 5.799095144065e-01 5.730104849810e-01 5.669724881186e-01 5.619420629375e-01 5.579218174514e-01 5.547394341478e-01 5.520712256341e-01 5.494862468132e-01 5.465204149806e-01 5.427542703774e-01 5.378841004393e-01 5.317719128906e-01 5.244522090705e-01 5.161279855399e-01 5.070935388029e-01 4.976782855186e-01 4.881596083777e-01 4.787045820239e-01 4.693416718563e-01 4.599833609365e-01 4.504801644891e-01 4.406898744697e-01 4.305522140514e-01 4.201215344834e-01 4.095664227621e-01 3.991138171004e-01 3.889645664442e-01 3.791905926804e-01 3.699848532029e-01 3.616339194715e-01 3.565710575539e-01 3.528250965998e-01 3.504305436266e-01 3.487917709485e-01
 3.330173229137e-01 3.344472220644e-01 3.362254911954e-01 3.386100247103e-01 3.408922459557e-01 3.470092737340e-01 3.551257415617e-01 3.643255992060e-01 3.741257203435e-01 3.842737258364e-01 3.944577717426e-01 4.043814113854e-01 4.138190640004e-01 4.226772874127e-01 4.310065725297e-01 4.389519135852e-01 4.466970873240e-01 4.543845774095e-01 4.620631812904e-01 4.696645881631e-01 4.770096854876e-01 4.838659560292e-01 4.900138891827e-01 4.953133982181e-01 4.997651078528e-01 5.035164430537e-01 5.068494082901e-01 5.101451567627e-01 5.137994358062e-01 5.181663005088e-01 5.234862362597e-01 5.298440987360e-01 5.371787723025e-01 5.452859267943e-01 5.538836409339e-01 5.626442398067e-01 5.712603209634e-01 5.794707044455e-01 5.870857464501e-01 5.940048571815e-01 6.001913091267e-01 6.056843743894e-01 6.105664178679e-01 6.149526768282e-01 6.189983472696e-01 6.229475516359e-01 6.272627407470e-01 6.334211019001e-01 6.440700497588e-01 6.575764416352e-01 6.737920317252e-01 6.908394193104e-01 7.151014681042e-01 7.374195060709e-01 7.581287333145e-01 7.771200316309e-01 7.943148129933e-01 8.097529046647e-01 8.235720080083e-01 8.359791564013e-01 8.472228515438e-01 8.575725557427e-01 8.672885509546e-01 8.765770410719e-01 8.855827140860e-01 8.943501269791e-01 9.028111495746e-01 9.107800239717e-01 9.179834148207e-01 9.240849705327e-01 9.287483777520e-01 9.316812666069e-01 9.326820460979e-01 9.316799525261e-01 9.287472423453e-01 9.240860914991e-01 9.179831637034e-01 9.107781019059e-01 9.028096168652e-01 8.943517918420e-01 8.855836851668e-01 8.765756491952e-01 8.672873304080e-01 8.575749770629e-01 8.472228568611e-01 8.359799185617e-01 8.235715154217e-01 8.097547351741e-01 7.943141761735e-01 7.771201766515e-01 7.581317968703e-01 7.374212256308e-01 7.150987592026e-01 6.908401279062e-01 6.737911397871e-01 6.575768769006e-01 6.440689215700e-01 6.334201284784e-01 6.272631410397e-01 6.229495313843e-01 6.189967446100e-01 6.149517063063e-01 6.105670866490e-01 6.056836257438e-01 6.001895675340e-01 5.940035437322e-01 5.870874981349e-01 5.794694609927e-01 5.712590436034e-01 5.626446719650e-01 5.538822407132e-01 5.452847650168e-01 5.371767128644e-01 5.298433499278e-01 5.234844497359e-01 5.181668894686e-01 5.137993097962e-01 5.101437338175e-01 5.068488765845e-01 5.035164054748e-01 4.997661271444e-01 4.953137702219e-01 4.900132091403e-01 4.838651916901e-01 4.770101701960e-01 4.696645945023e-01 4.620638895118e-01 4.543830128075e-01 4.466956710374e-01 4.389523945752e-01 4.310061612586e-01 4.226767694181e-01 4.138166230667e-01 4.043826732917e-01 3.944616219355e-01 3.842757822735e-01 3.741245238061e-01 3.643263983017e-01 3.551277951066e-01 3.470082752273e-01 3.408929222345e-01 3.386106235612e-01 3.362253950812e-01 3.344467757895e-01 3.330173229137e-01
 3.191797924673e-01 3.204716598732e-01 3.218958534326e-01 3.234935716502e-01 3.243541020656e-01 3.271343568727e-01 3.341669217130e-01 3.426419671308e-01 3.517954833042e-01 3.612735571009e-01 3.707138612594e-01 3.797721515728e-01 3.881888025908e-01 3.958374928580e-01 4.027509430582e-01 4.090741120064e-01 4.150189508107e-01 4.207843073226e-01 4.264965618145e-01 4.321887523162e-01 4.377824775209e-01 4.431450927505e-01 4.481385393472e-01 4.526819887725e-01 4.568023565768e-01 4.606497675451e-01 4.644774982062e-01 4.686079874241e-01 4.733689342012e-01 4.790223907798e-01 4.857273260076e-01 4.934906765037e-01 5.021928799833e-01 5.115914328463e-01 5.213890251581e-01 5.312573493917e-01 5.408973903236e-01 5.500631006078e-01 5.585860333526e-01 5.663746378578e-01 5.734124983532e-01 5.797460178862e-01 5.854676975740e-01 5.907098340190e-01 5.956710178129e-01 6.007660926861e-01 6.071663695178e-01 6.199972136420e-01 6.323779295196e-01 6.464195491910e-01 6.627970970154e-01 6.793155847553e-01 6.951661233913e-01 7.145943705831e-01 7.339070024426e-01 7.519371291306e-01 7.682996581532e-01 7.829160752775e-01 7.958580749213e-01 8.072862197883e-01 8.174185389535e-01 8.265021735543e-01 8.347916201353e-01 8.425096175322e-01 8.498271309450e-01 8.568362004371e-01 8.635336062741e-01 8.698098041342e-01 8.754733402482e-01 8.802685369411e-01 8.839378591110e-01 8.862500114986e-01 8.870370996348e-01 8.862478904483e-01 8.839387410854e-01 8.802689515481e-01 8.754722565726e-01 8.698086454309e-01 8.635335085433e-01 8.568390854522e-01 8.498287975270e-01 8.425077333084e-01 8.347915086519e-01 8.265042960690e-01 8.174180392544e-01 8.072875235640e-01 7.958576195799e-01 7.829168418457e-01 7.682983905023e-01 7.519372988236e-01 7.339082665297e-01 7.145942951012e-01 6.951645348490e-01 6.793173090442e-01 6.627961504588e-01 6.464199720992e-01 6.323763801755e-01 6.199950880527e-01 6.071668315182e-01 6.007656775854e-01 5.956711440318e-01 5.907092046652e-01 5.854673909265e-01 5.797450164352e-01 5.734119914132e-01 5.663743765443e-01 5.585884022342e-01 5.500642107986e-01 5.408962410651e-01 5.312574933405e-01 5.213881509254e-01 5.115923206698e-01 5.021917313572e-01 4.934911511252e-01 4.857269417989e-01 4.790242118679e-01 4.733679610177e-01 4.686068940613e-01 4.644754974620e-01 4.606510735947e-01 4.568044732836e-01 4.526820406735e-01 4.481377003647e-01 4.431450810050e-01 4.377831323392e-01 4.321891054918e-01 4.264982766610e-01 4.207827841842e-01 4.150182008324e-01 4.090739958756e-01 4.027513608174e-01 3.958377773394e-01 3.881876515315e-01 3.797739314309e-01 3.707154460317e-01 3.612744186438e-01 3.517933953479e-01 3.426418796283e-01 3.341681813208e-01 3.271342126131e-01 3.243550169661e-01 3.234944270453e-01 3.218944841683e-01 3.204692171980e-01 3.191797924673e-01
 3.075160452987e-01 3.087701380487e-01 3.102554761418e-01 3.123363847116e-01 3.156564827203e-01 3.220745971740e-01 3.297653171610e-01 3.378381738376e-01 3.462944429354e-01 3.549634151037e-01 3.635203951328e-01 3.716061409508e-01 3.789398432512e-01 3.853772647671e-01 3.909445777657e-01 3.958000142404e-01 4.001933965825e-01 4.043842508687e-01 4.085768528004e-01 4.128880272220e-01 4.173236618481e-01 4.218216957117e-01 4.262919153569e-01 4.306839794229e-01 4.350225243486e-01 4.394374536377e-01 4.441425666424e-01 4.494001719320e-01 4.554770682199e-01 4.625642716244e-01 4.707616758855e-01 4.800313655906e-01 4.902193382815e-01 5.010743462201e-01 5.122930127449e-01 5.235617536210e-01 5.345856453657e-01 5.451336666865e-01 5.550426042254e-01 5.642211653837e-01 5.726521014772e-01 5.803640427372e-01 5.874238794688e-01 5.939033952454e-01 5.998564239779e-01 6.052879128181e-01 6.101316179159e-01 6.143550470220e-01 6.233120988465e-01 6.370832324142e-01 6.557945603703e-01 6.812191988335e-01 7.024254983323e-01 7.234020227764e-01 7.431118469201e-01 7.611201091780e-01 7.772706465385e-01 7.915427286902e-01 8.040136277315e-01 8.148334301088e-01 8.242055798013e-01 8.323758357472e-01 8.396000968293e-01 8.461221246926e-01 8.521420705440e-01 8.577939960974e-01 8.631254117337e-01 8.680896023832e-01 8.725595130658e-01 8.763465852077e-01 8.792482682954e-01 8.810791281297e-01 8.817019876091e-01 8.810775949112e-01 8.792490705564e-01 8.763468492799e-01 8.725598415988e-01 8.680893567522e-01 8.631259997865e-01 8.577962022356e-01 8.521439577436e-01 8.461206509868e-01 8.396002755273e-01 8.323751778455e-01 8.242039401829e-01 8.148323396115e-01 8.040133641014e-01 7.915423688431e-01 7.772687139262e-01 7.611196529530e-01 7.431117927575e-01 7.234015244807e-01 7.024254101614e-01 6.812215723862e-01 6.557942814513e-01 6.370830992493e-01 6.233119913191e-01 6.143522317125e-01 6.101317621998e-01 6.052865984947e-01 5.998576758107e-01 5.939038263147e-01 5.874248955882e-01 5.803646742559e-01 5.726518854428e-01 5.642217524975e-01 5.550437988578e-01 5.451349353064e-01 5.345856800536e-01 5.235613373462e-01 5.122948412450e-01 5.010763980252e-01 4.902194483357e-01 4.800320543631e-01 4.707626854669e-01 4.625664487811e-01 4.554757279275e-01 4.493998415004e-01 4.441407199628e-01 4.394398409705e-01 4.350245290326e-01 4.306831737163e-01 4.262914906503e-01 4.218217089447e-01 4.173245054386e-01 4.128890895670e-01 4.085782213447e-01 4.043833079983e-01 4.001939964091e-01 3.957992182050e-01 3.909459065800e-01 3.853786716757e-01 3.789395591876e-01 3.716067554194e-01 3.635196789716e-01 3.549627919915e-01 3.462916690771e-01 3.378355474563e-01 3.297654353755e-01 3.220753704340e-01 3.156570054808e-01 3.123372207974e-01 3.102532467703e-01 3.087666276660e-01 3.075160452987e-01
 2.980360952426e-01 2.992758136603e-01 3.008777737378e-01 3.034636041641e-01 3.084417415193e-01 3.176862441438e-01 3.252786551317e-01 3.326142483938e-01 3.401345028424e-01 3.477606054049e-01 3.551869458832e-01 3.620543366724e-01 3.680797917797e-01 3.731206080864e-01 3.772154384013e-01 3.805496337686e-01 3.834150268616e-01 3.861301135530e-01 3.889740047085e-01 3.921287595337e-01 3.956678312755e-01 3.995747147694e-01 4.037854204488e-01 4.082541832163e-01 4.129849212646e-01 4.180662444269e-01 4.236598843313e-01 4.299669046511e-01 4.371898308766e-01 4.454650138371e-01 4.548471160744e-01 4.652718681032e-01 4.765731262814e-01 4.885056394037e-01 5.007791424255e-01 5.130976639962e-01 5.251804060579e-01 5.368102229891e-01 5.478272616462e-01 5.581420485688e-01 5.677238685918e-01 5.765894256479e-01 5.847788454974e-01 5.923103088739e-01 5.991325666743e-01 6.049521430703e-01 6.087480290103e-01 6.067556758121e-01 6.137493102168e-01 6.270249950291e-01 6.459827509735e-01 6.723923473721e-01 7.016232794394e-01 7.246583657392e-01 7.447025132951e-01 7.625122644176e-01 7.782621525362e-01 7.920236112724e-01 8.038927194495e-01 8.140195112017e-01 8.225996653915e-01 8.298783568185e-01 8.361138753049e-01 8.415604312864e-01 8.464401083936e-01 8.509203411502e-01 8.550848024549e-01 8.589352558113e-01 8.623971677601e-01 8.653361694116e-01 8.675921262500e-01 8.690179157618e-01 8.695037157703e-01 8.690165421888e-01 8.675918904942e-01 8.653365171288e-01 8.623982878579e-01 8.589354376162e-01 8.550841663726e-01 8.509203866831e-01 8.464413333193e-01 8.415591392829e-01 8.361136553335e-01 8.298776413297e-01 8.225994509729e-01 8.140183813132e-01 8.038928741441e-01 7.920227656751e-01 7.782616025604e-01 7.625119583971e-01 7.447036069191e-01 7.246576480467e-01 7.016232269072e-01 6.723944344423e-01 6.459824134335e-01 6.270236556571e-01 6.137488769269e-01 6.067533431053e-01 6.087485679176e-01 6.049515084422e-01 5.991330900699e-01 5.923105786292e-01 5.847794341705e-01 5.765909421381e-01 5.677240732650e-01 5.581410868565e-01 5.478272246535e-01 5.368103106443e-01 5.251802962289e-01 5.130954991637e-01 5.007808470327e-01 4.885071913491e-01 4.765729745426e-01 4.652707026353e-01 4.548461750301e-01 4.454664345780e-01 4.371879115724e-01 4.299656291316e-01 4.236591013125e-01 4.180671267257e-01 4.129848223376e-01 4.082539240791e-01 4.037853012465e-01 3.995732031616e-01 3.956674919702e-01 3.921295879279e-01 3.889747618160e-01 3.861316196072e-01 3.834165793779e-01 3.805483690223e-01 3.772163982190e-01 3.731224188283e-01 3.680792204799e-01 3.620541760767e-01 3.551860321766e-01 3.477606803807e-01 3.401338688536e-01 3.326119207808e-01 3.252786331670e-01 3.176883700380e-01 3.084415467383e-01 3.034642513675e-01 3.008762849482e-01 2.992743691970e-01 2.980360952426e-01
 2.907097971870e-01 2.919091628191e-01 2.934371615936e-01 2.957501569063e-01 2.995120832411e-01 3.050461289902e-01 3.108730826571e-01 3.169338002193e-01 3.232282449183e-01 3.295712401845e-01 3.356408879775e-01 3.410857558711e-01 3.456365359439e-01 3.491629786615e-01 3.517173059590e-01 3.535034960139e-01 3.548377632117e-01 3.560772982538e-01 3.575535176323e-01 3.594988795836e-01 3.620440613509e-01 3.652176030690e-01 3.689808683468e-01 3.732920409072e-01 3.781373895138e-01 3.835643625605e-01 3.896795388703e-01 3.966212832808e-01 4.045252331590e-01 4.134791394631e-01 4.234957527696e-01 4.344920388728e-01 4.463020789268e-01 4.586938418151e-01 4.714011263384e-01 4.841482610964e-01 4.966788352873e-01 5.087888459600e-01 5.203253171009e-01 5.312000904767e-01 5.413713492080e-01 5.508506725661e-01 5.596649627072e-01 5.678285682096e-01 5.753348211171e-01 5.820940546418e-01 5.879722353859e-01 5.932629327462e-01 6.022835938694e-01 6.155924799994e-01 6.331077994257e-01 6.544985409985e-01 6.773354879838e-01 6.982750197996e-01 7.171023174460e-01 7.338775559120e-01 7.486330275891e-01 7.614091767195e-01 7.722836191244e-01 7.813959121988e-01 7.889336398680e-01 7.951334222628e-01 8.002513347994e-01 8.045478337299e-01 8.082541898579e-01 8.115599977818e-01 8.145779319110e-01 8.173478409379e-01 8.198377669013e-01 8.219611049800e-01 8.235975262847e-01 8.246351137241e-01 8.249900250329e-01 8.246342162604e-01 8.235971001350e-01 8.219611429496e-01 8.198374434629e-01 8.173482932197e-01 8.145768796797e-01 8.115587705823e-01 8.082548628893e-01 8.045470132892e-01 8.002519780819e-01 7.951333779835e-01 7.889347014602e-01 7.813960904304e-01 7.722832344986e-01 7.614074032116e-01 7.486341732692e-01 7.338771150545e-01 7.171033519311e-01 6.982732819461e-01 6.773345223019e-01 6.544993723935e-01 6.331077929977e-01 6.155916476383e-01 6.022820534475e-01 5.932612947899e-01 5.879724765114e-01 5.820940423930e-01 5.753352099978e-01 5.678281090342e-01 5.596630018559e-01 5.508513026801e-01 5.413730482669e-01 5.311985681076e-01 5.203253298103e-01 5.087885929593e-01 4.966787399572e-01 4.841457215435e-01 4.714012862841e-01 4.586952756154e-01 4.463022496461e-01 4.344904114334e-01 4.234933632755e-01 4.134799662572e-01 4.045236815343e-01 3.966194487621e-01 3.896788065745e-01 3.835638740479e-01 3.781368342925e-01 3.732928563852e-01 3.689805530381e-01 3.652157019704e-01 3.620445180699e-01 3.594986656743e-01 3.575517521187e-01 3.560791615207e-01 3.548382071628e-01 3.535021565318e-01 3.517176006786e-01 3.491642265316e-01 3.456351236122e-01 3.410847947009e-01 3.356401464616e-01 3.295721239524e-01 3.232289696730e-01 3.169327196734e-01 3.108728109573e-01 3.050481092759e-01 2.995120695328e-01 2.957507942897e-01 2.934380073749e-01 2.919092680838e-01 2.907097971870e-01
 2.855714105578e-01 2.867392300913e-01 2.881756813794e-01 2.901910782243e-01 2.931389287464e-01 2.971152438522e-01 3.016908895661e-01 3.066633114527e-01 3.118661171544e-01 3.170413893943e-01 3.218605437875e-01 3.259881712516e-01 3.291769428971e-01 3.313249171492e-01 3.325039804623e-01 3.329432925446e-01 3.329831676746e-01 3.330142801111e-01 3.334031465609e-01 3.344258260012e-01 3.362501624713e-01 3.389312966076e-01 3.424406403449e-01 3.467293562528e-01 3.517540483546e-01 3.575225839438e-01 3.640862541214e-01 3.715285499971e-01 3.799344664474e-01 3.893561349887e-01 3.997825543136e-01 4.111258622821e-01 4.232359931556e-01 4.358969390760e-01 4.488706415227e-01 4.619025740057e-01 4.747572995658e-01 4.872411312629e-01 4.992013043130e-01 5.105467463937e-01 5.212260185581e-01 5.312405833963e-01 5.406096742106e-01 5.493616493286e-01 5.575461857279e-01 5.652487506984e-01 5.727297094856e-01 5.807483583364e-01 5.910610088060e-01 6.044310204259e-01 6.208939059024e-01 6.398586342869e-01 6.598287455858e-01 6.790627229128e-01 6.967901567300e-01 7.126975705313e-01 7.266605624151e-01 7.386620870581e-01 7.487548908647e-01 7.570673630728e-01 7.637836574329e-01 7.691355603609e-01 7.733806897481e-01 7.767897571389e-01 7.795976282453e-01 7.820101076047e-01 7.841628480883e-01 7.861215748469e-01 7.878842410929e-01 7.893963833101e-01 7.905706492712e-01 7.913180850359e-01 7.915759086695e-01 7.913183743970e-01 7.905707118462e-01 7.893966091633e-01 7.878824312984e-01 7.861222418508e-01 7.841629594189e-01 7.820093752049e-01 7.795986293794e-01 7.767883341114e-01 7.733832083529e-01 7.691354367854e-01 7.637843163641e-01 7.570675634140e-01 7.487543445510e-01 7.386601271007e-01 7.266611464121e-01 7.126975316540e-01 6.967912144517e-01 6.790607879548e-01 6.598267470936e-01 6.398577714562e-01 6.208951798315e-01 6.044312791842e-01 5.910601268269e-01 5.807475566044e-01 5.727298246853e-01 5.652481248858e-01 5.575469749897e-01 5.493612335770e-01 5.406069207473e-01 5.312398458720e-01 5.212275135764e-01 5.105452799947e-01 4.992020179427e-01 4.872404575934e-01 4.747579363350e-01 4.619010040499e-01 4.488701418860e-01 4.358974988797e-01 4.232356682505e-01 4.111247739326e-01 3.997811094645e-01 3.893574796081e-01 3.799350868752e-01 3.715283461464e-01 3.640856217372e-01 3.575222723949e-01 3.517541969899e-01 3.467300452486e-01 3.424412346848e-01 3.389307390546e-01 3.362518341625e-01 3.344249770898e-01 3.334012601733e-01 3.330149596877e-01 3.329825333256e-01 3.329419957306e-01 3.325046159841e-01 3.313261792286e-01 3.291756929800e-01 3.259860897439e-01 3.218593879527e-01 3.170433668967e-01 3.118666823668e-01 3.066635232328e-01 3.016902370625e-01 2.971161176356e-01 2.931384324441e-01 2.901912100201e-01 2.881778463425e-01 2.867397610572e-01 2.855714105578e-01
 2.827051036663e-01 2.838787822417e-01 2.853421075358e-01 2.873266100402e-01 2.900577226750e-01 2.935541985044e-01 2.975604700723e-01 3.018778176268e-01 3.063080481683e-01 3.105804317554e-01 3.143816765955e-01 3.174095712867e-01 3.194481096640e-01 3.204323080614e-01 3.204622068293e-01 3.197946490266e-01 3.187985232253e-01 3.178897938417e-01 3.174593420289e-01 3.178177291959e-01 3.191514726718e-01 3.215284712809e-01 3.249216294686e-01 3.292634093003e-01 3.344803705968e-01 3.405414729325e-01 3.474514022972e-01 3.552479400607e-01 3.639812195834e-01 3.736785242284e-01 3.843192430162e-01 3.958196623710e-01 4.080523094638e-01 4.208197927344e-01 4.339121466256e-01 4.470919035438e-01 4.601429660969e-01 4.728746836199e-01 4.851338491308e-01 4.968226882503e-01 5.078821795447e-01 5.182987095889e-01 5.280804124670e-01 5.372616057928e-01 5.458999865828e-01 5.541292072675e-01 5.622802491187e-01 5.710952802366e-01 5.818133047460e-01 5.951633736716e-01 6.112069525627e-01 6.293537964399e-01 6.483566157650e-01 6.668439899597e-01 6.839915287458e-01 6.993909148971e-01 7.128639679653e-01 7.243647966852e-01 7.339380859317e-01 7.417066656790e-01 7.478545319503e-01 7.526141191094e-01 7.562494957133e-01 7.590344780252e-01 7.612105821827e-01 7.629955120559e-01 7.645393679008e-01 7.659262381176e-01 7.671741139273e-01 7.682527328658e-01 7.690981763028e-01 7.696396944756e-01 7.698271612851e-01 7.696395022075e-01 7.690987819235e-01 7.682527932966e-01 7.671734285337e-01 7.659267117780e-01 7.645400380614e-01 7.629962926881e-01 7.612119984301e-01 7.590324161680e-01 7.562518356164e-01 7.526149856136e-01 7.478552530603e-01 7.417067028805e-01 7.339372665983e-01 7.243632926769e-01 7.128638611085e-01 6.993918580034e-01 6.839936795277e-01 6.668419110970e-01 6.483546761221e-01 6.293536726837e-01 6.112094530184e-01 5.951639278990e-01 5.818135572026e-01 5.710957948265e-01 5.622803158439e-01 5.541284183927e-01 5.459009851081e-01 5.372617577074e-01 5.280795195339e-01 5.182972831439e-01 5.078826780846e-01 4.968217864678e-01 4.851346943571e-01 4.728733229398e-01 4.601434278621e-01 4.470920099767e-01 4.339114024941e-01 4.208206160544e-01 4.080511126573e-01 3.958195689580e-01 3.843180122673e-01 3.736808013282e-01 3.639838725761e-01 3.552493356523e-01 3.474514363096e-01 3.405423620111e-01 3.344813646686e-01 3.292632582502e-01 3.249230051971e-01 3.215294143288e-01 3.191529301940e-01 3.178175900502e-01 3.174597269300e-01 3.178896868936e-01 3.187976514025e-01 3.197951257068e-01 3.204632199036e-01 3.204331867470e-01 3.194473943262e-01 3.174075919246e-01 3.143812260460e-01 3.105826468716e-01 3.063070009654e-01 3.018777338953e-01 2.975602438047e-01 2.935540861592e-01 2.900564009724e-01 2.873252904868e-01 2.853436898649e-01 2.838799262415e-01 2.827051036663e-01
```
