## Supplementary Data 1 for "Heart cockle shells transmit sunlight to photosymbiotic algae using bundled fiber optic cables and condensing lenses": VaryPlanarvsColumnar_20percentlamellar_19April2023_transmissioncenter_efield_700nm.txt

```
transmission_center:E: Re(E) vs position, z=3.53293e-09(m), lambda=6.93e-07(m) 

x(m)(143,1)
 -1.700000000000e-06
 -1.676056338028e-06
 -1.652112676056e-06
 -1.628169014085e-06
 -1.604225352113e-06
 -1.580281690141e-06
 -1.556338028169e-06
 -1.532394366197e-06
 -1.508450704225e-06
 -1.484507042254e-06
 -1.460563380282e-06
 -1.436619718310e-06
 -1.412676056338e-06
 -1.388732394366e-06
 -1.364788732394e-06
 -1.340845070423e-06
 -1.316901408451e-06
 -1.292957746479e-06
 -1.269014084507e-06
 -1.245070422535e-06
 -1.221126760563e-06
 -1.197183098592e-06
 -1.173239436620e-06
 -1.149295774648e-06
 -1.125352112676e-06
 -1.101408450704e-06
 -1.077464788732e-06
 -1.053521126761e-06
 -1.029577464789e-06
 -1.005633802817e-06
 -9.816901408451e-07
 -9.577464788732e-07
 -9.338028169014e-07
 -9.098591549296e-07
 -8.859154929577e-07
 -8.619718309859e-07
 -8.380281690141e-07
 -8.140845070423e-07
 -7.901408450704e-07
 -7.661971830986e-07
 -7.422535211268e-07
 -7.183098591549e-07
 -6.943661971831e-07
 -6.704225352113e-07
 -6.464788732394e-07
 -6.225352112676e-07
 -5.985915492958e-07
 -5.746478873239e-07
 -5.507042253521e-07
 -5.267605633803e-07
 -5.028169014085e-07
 -4.788732394366e-07
 -4.549295774648e-07
 -4.309859154930e-07
 -4.070422535211e-07
 -3.830985915493e-07
 -3.591549295775e-07
 -3.352112676056e-07
 -3.112676056338e-07
 -2.873239436620e-07
 -2.633802816901e-07
 -2.394366197183e-07
 -2.154929577465e-07
 -1.915492957746e-07
 -1.676056338028e-07
 -1.436619718310e-07
 -1.197183098592e-07
 -9.577464788733e-08
 -7.183098591549e-08
 -4.788732394366e-08
 -2.394366197183e-08
 -1.687448449608e-21
 2.394366197183e-08
 4.788732394366e-08
 7.183098591549e-08
 9.577464788732e-08
 1.197183098592e-07
 1.436619718310e-07
 1.676056338028e-07
 1.915492957746e-07
 2.154929577465e-07
 2.394366197183e-07
 2.633802816901e-07
 2.873239436620e-07
 3.112676056338e-07
 3.352112676056e-07
 3.591549295775e-07
 3.830985915493e-07
 4.070422535211e-07
 4.309859154930e-07
 4.549295774648e-07
 4.788732394366e-07
 5.028169014084e-07
 5.267605633803e-07
 5.507042253521e-07
 5.746478873239e-07
 5.985915492958e-07
 6.225352112676e-07
 6.464788732394e-07
 6.704225352113e-07
 6.943661971831e-07
 7.183098591549e-07
 7.422535211268e-07
 7.661971830986e-07
 7.901408450704e-07
 8.140845070423e-07
 8.380281690141e-07
 8.619718309859e-07
 8.859154929577e-07
 9.098591549296e-07
 9.338028169014e-07
 9.577464788732e-07
 9.816901408451e-07
 1.005633802817e-06
 1.029577464789e-06
 1.053521126761e-06
 1.077464788732e-06
 1.101408450704e-06
 1.125352112676e-06
 1.149295774648e-06
 1.173239436620e-06
 1.197183098592e-06
 1.221126760563e-06
 1.245070422535e-06
 1.269014084507e-06
 1.292957746479e-06
 1.316901408451e-06
 1.340845070423e-06
 1.364788732394e-06
 1.388732394366e-06
 1.412676056338e-06
 1.436619718310e-06
 1.460563380282e-06
 1.484507042254e-06
 1.508450704225e-06
 1.532394366197e-06
 1.556338028169e-06
 1.580281690141e-06
 1.604225352113e-06
 1.628169014085e-06
 1.652112676056e-06
 1.676056338028e-06
 1.700000000000e-06

y(m)(143,1)
 -1.700000000000e-06
 -1.676056338028e-06
 -1.652112676056e-06
 -1.628169014085e-06
 -1.604225352113e-06
 -1.580281690141e-06
 -1.556338028169e-06
 -1.532394366197e-06
 -1.508450704225e-06
 -1.484507042254e-06
 -1.460563380282e-06
 -1.436619718310e-06
 -1.412676056338e-06
 -1.388732394366e-06
 -1.364788732394e-06
 -1.340845070423e-06
 -1.316901408451e-06
 -1.292957746479e-06
 -1.269014084507e-06
 -1.245070422535e-06
 -1.221126760563e-06
 -1.197183098592e-06
 -1.173239436620e-06
 -1.149295774648e-06
 -1.125352112676e-06
 -1.101408450704e-06
 -1.077464788732e-06
 -1.053521126761e-06
 -1.029577464789e-06
 -1.005633802817e-06
 -9.816901408451e-07
 -9.577464788732e-07
 -9.338028169014e-07
 -9.098591549296e-07
 -8.859154929577e-07
 -8.619718309859e-07
 -8.380281690141e-07
 -8.140845070423e-07
 -7.901408450704e-07
 -7.661971830986e-07
 -7.422535211268e-07
 -7.183098591549e-07
 -6.943661971831e-07
 -6.704225352113e-07
 -6.464788732394e-07
 -6.225352112676e-07
 -5.985915492958e-07
 -5.746478873239e-07
 -5.507042253521e-07
 -5.267605633803e-07
 -5.028169014085e-07
 -4.788732394366e-07
 -4.549295774648e-07
 -4.309859154930e-07
 -4.070422535211e-07
 -3.830985915493e-07
 -3.591549295775e-07
 -3.352112676056e-07
 -3.112676056338e-07
 -2.873239436620e-07
 -2.633802816901e-07
 -2.394366197183e-07
 -2.154929577465e-07
 -1.915492957746e-07
 -1.676056338028e-07
 -1.436619718310e-07
 -1.197183098592e-07
 -9.577464788733e-08
 -7.183098591549e-08
 -4.788732394366e-08
 -2.394366197183e-08
 -1.687448449608e-21
 2.394366197183e-08
 4.788732394366e-08
 7.183098591549e-08
 9.577464788732e-08
 1.197183098592e-07
 1.436619718310e-07
 1.676056338028e-07
 1.915492957746e-07
 2.154929577465e-07
 2.394366197183e-07
 2.633802816901e-07
 2.873239436620e-07
 3.112676056338e-07
 3.352112676056e-07
 3.591549295775e-07
 3.830985915493e-07
 4.070422535211e-07
 4.309859154930e-07
 4.549295774648e-07
 4.788732394366e-07
 5.028169014084e-07
 5.267605633803e-07
 5.507042253521e-07
 5.746478873239e-07
 5.985915492958e-07
 6.225352112676e-07
 6.464788732394e-07
 6.704225352113e-07
 6.943661971831e-07
 7.183098591549e-07
 7.422535211268e-07
 7.661971830986e-07
 7.901408450704e-07
 8.140845070423e-07
 8.380281690141e-07
 8.619718309859e-07
 8.859154929577e-07
 9.098591549296e-07
 9.338028169014e-07
 9.577464788732e-07
 9.816901408451e-07
 1.005633802817e-06
 1.029577464789e-06
 1.053521126761e-06
 1.077464788732e-06
 1.101408450704e-06
 1.125352112676e-06
 1.149295774648e-06
 1.173239436620e-06
 1.197183098592e-06
 1.221126760563e-06
 1.245070422535e-06
 1.269014084507e-06
 1.292957746479e-06
 1.316901408451e-06
 1.340845070423e-06
 1.364788732394e-06
 1.388732394366e-06
 1.412676056338e-06
 1.436619718310e-06
 1.460563380282e-06
 1.484507042254e-06
 1.508450704225e-06
 1.532394366197e-06
 1.556338028169e-06
 1.580281690141e-06
 1.604225352113e-06
 1.628169014085e-06
 1.652112676056e-06
 1.676056338028e-06
 1.700000000000e-06

transmission_center:E: Re(E) vs position, z=3.53293e-09(m), lambda=6.93e-07(m) (143,143)
 5.860799592182e-01 5.862039935409e-01 5.831841929500e-01 5.771017691060e-01 5.679330813240e-01 5.554602356742e-01 5.395843582630e-01 5.210561847286e-01 5.011063138275e-01 4.811139513036e-01 4.624165053895e-01 4.462098242520e-01 4.334582091601e-01 4.248432469490e-01 4.207069942575e-01 4.210194577639e-01 4.253968938782e-01 4.331403481192e-01 4.433312231590e-01 4.549253807270e-01 4.668703418052e-01 4.782034831000e-01 4.881314387080e-01 4.961025167368e-01 5.018336344715e-01 5.053258857238e-01 5.068635693259e-01 5.069663373835e-01 5.063359315191e-01 5.057965108790e-01 5.062143639076e-01 5.084271042642e-01 5.131944168267e-01 5.211415996197e-01 5.327316601881e-01 5.482041196488e-01 5.675601375696e-01 5.905087138816e-01 6.164437765443e-01 6.444527559228e-01 6.733307126702e-01 7.016599336057e-01 7.278934348695e-01 7.504788394730e-01 7.680413964452e-01 7.796427254124e-01 7.851655961722e-01 7.855908710066e-01 7.819491275209e-01 7.747779180763e-01 7.641084555699e-01 7.494938854145e-01 7.304999873977e-01 7.077304043298e-01 6.824440774394e-01 6.561430323591e-01 6.303302945187e-01 6.063534466817e-01 5.853131111135e-01 5.680195107728e-01 5.549582799604e-01 5.463160115324e-01 5.419861816289e-01 5.416045901063e-01 5.445723668484e-01 5.501006458171e-01 5.572447310655e-01 5.649894092356e-01 5.723179542102e-01 5.783043017790e-01 5.822135436435e-01 5.835717334205e-01 5.822135436435e-01 5.783043017790e-01 5.723179542102e-01 5.649894092356e-01 5.572447310655e-01 5.501006458171e-01 5.445723668484e-01 5.416045901063e-01 5.419861816289e-01 5.463160115324e-01 5.549582799604e-01 5.680195107728e-01 5.853131111135e-01 6.063534466817e-01 6.303302945187e-01 6.561430323591e-01 6.824440774394e-01 7.077304043298e-01 7.304999873977e-01 7.494938854145e-01 7.641084555699e-01 7.747779180763e-01 7.819491275209e-01 7.855908710066e-01 7.851655961722e-01 7.796427254124e-01 7.680413964452e-01 7.504788394730e-01 7.278934348695e-01 7.016599336057e-01 6.733307126702e-01 6.444527559228e-01 6.164437765443e-01 5.905087138816e-01 5.675601375696e-01 5.482041196488e-01 5.327316601881e-01 5.211415996197e-01 5.131944168267e-01 5.084271042642e-01 5.062143639076e-01 5.057965108790e-01 5.063359315191e-01 5.069663373835e-01 5.068635693259e-01 5.053258857238e-01 5.018336344715e-01 4.961025167368e-01 4.881314387080e-01 4.782034831000e-01 4.668703418052e-01 4.549253807270e-01 4.433312231590e-01 4.331403481192e-01 4.253968938782e-01 4.210194577639e-01 4.207069942575e-01 4.248432469490e-01 4.334582091601e-01 4.462098242520e-01 4.624165053895e-01 4.811139513036e-01 5.011063138275e-01 5.210561847286e-01 5.395843582630e-01 5.554602356742e-01 5.679330813240e-01 5.771017691060e-01 5.831841929500e-01 5.862039935409e-01 5.860799592182e-01
 5.824472076681e-01 5.826827618973e-01 5.800461355515e-01 5.746566997965e-01 5.664767425002e-01 5.550261012836e-01 5.398511608816e-01 5.219234161405e-01 5.026261099054e-01 4.833714250910e-01 4.654750632101e-01 4.500751596472e-01 4.380741016729e-01 4.300910839202e-01 4.264205320854e-01 4.270126612276e-01 4.314945706210e-01 4.392003021809e-01 4.492640678926e-01 4.606964328517e-01 4.724902359034e-01 4.837245293147e-01 4.936336581813e-01 5.016807827383e-01 5.075962141867e-01 5.113849952455e-01 5.133331142526e-01 5.139591298289e-01 5.139635334030e-01 5.141568699620e-01 5.153924968245e-01 5.184746277909e-01 5.241215385270e-01 5.329080602952e-01 5.452442245371e-01 5.613212432509e-01 5.811109528689e-01 6.043139605270e-01 6.303366554897e-01 6.583021787567e-01 6.870552413263e-01 7.152266819753e-01 7.413070980264e-01 7.637540489865e-01 7.811491561902e-01 7.924417127700e-01 7.974752040729e-01 7.978946984247e-01 7.950025612612e-01 7.892868369737e-01 7.806198585950e-01 7.680732502136e-01 7.506161934501e-01 7.291018765783e-01 7.049911089898e-01 6.798666447740e-01 6.552369904928e-01 6.324360423987e-01 6.125474226717e-01 5.963724025667e-01 5.843982250242e-01 5.768275105694e-01 5.735652967086e-01 5.742574397920e-01 5.783024493363e-01 5.848980205435e-01 5.930599883641e-01 6.017369211680e-01 6.098530795469e-01 6.164430084811e-01 6.207326520577e-01 6.222210717148e-01 6.207326520577e-01 6.164430084811e-01 6.098530795469e-01 6.017369211680e-01 5.930599883641e-01 5.848980205435e-01 5.783024493363e-01 5.742574397920e-01 5.735652967086e-01 5.768275105694e-01 5.843982250242e-01 5.963724025667e-01 6.125474226717e-01 6.324360423987e-01 6.552369904928e-01 6.798666447740e-01 7.049911089898e-01 7.291018765783e-01 7.506161934501e-01 7.680732502136e-01 7.806198585950e-01 7.892868369737e-01 7.950025612612e-01 7.978946984247e-01 7.974752040729e-01 7.924417127700e-01 7.811491561902e-01 7.637540489865e-01 7.413070980264e-01 7.152266819753e-01 6.870552413263e-01 6.583021787567e-01 6.303366554897e-01 6.043139605270e-01 5.811109528689e-01 5.613212432509e-01 5.452442245371e-01 5.329080602952e-01 5.241215385270e-01 5.184746277909e-01 5.153924968245e-01 5.141568699620e-01 5.139635334030e-01 5.139591298289e-01 5.133331142526e-01 5.113849952455e-01 5.075962141867e-01 5.016807827383e-01 4.936336581813e-01 4.837245293147e-01 4.724902359034e-01 4.606964328517e-01 4.492640678926e-01 4.392003021809e-01 4.314945706210e-01 4.270126612276e-01 4.264205320854e-01 4.300910839202e-01 4.380741016729e-01 4.500751596472e-01 4.654750632101e-01 4.833714250910e-01 5.026261099054e-01 5.219234161405e-01 5.398511608816e-01 5.550261012836e-01 5.664767425002e-01 5.746566997965e-01 5.800461355515e-01 5.826827618973e-01 5.824472076681e-01
 5.790411138189e-01 5.795251654047e-01 5.777435456467e-01 5.740229452332e-01 5.685408526734e-01 5.599609379287e-01 5.460438837516e-01 5.289715556713e-01 5.105587086110e-01 4.922940437530e-01 4.754541459542e-01 4.610941843263e-01 4.500353650716e-01 4.428345846147e-01 4.397457298344e-01 4.407235496788e-01 4.454241101619e-01 4.532423947691e-01 4.633705262707e-01 4.748783771310e-01 4.867973995980e-01 4.982285692522e-01 5.084155948789e-01 5.168175705467e-01 5.231597365609e-01 5.274402126524e-01 5.299425406041e-01 5.311819134048e-01 5.318626423260e-01 5.327937305177e-01 5.348179128828e-01 5.387161447570e-01 5.451733337942e-01 5.547164312513e-01 5.677027867541e-01 5.842824057177e-01 6.044009823812e-01 6.277530410996e-01 6.537748447923e-01 6.816294883223e-01 7.102239161393e-01 7.382416248548e-01 7.642065673425e-01 7.865485266306e-01 8.036522019935e-01 8.139236363569e-01 8.163041302504e-01 8.153027107184e-01 8.130022966510e-01 8.096373900290e-01 8.050695851641e-01 7.970931520677e-01 7.820433586155e-01 7.622076416720e-01 7.396336928867e-01 7.160742962702e-01 6.930522788470e-01 6.718743531350e-01 6.535922786743e-01 6.389835323271e-01 6.285266911602e-01 6.224264458191e-01 6.205980302517e-01 6.226927777108e-01 6.281071723517e-01 6.360227895745e-01 6.454278040321e-01 6.552236362489e-01 6.642813619271e-01 6.715896768181e-01 6.763288122070e-01 6.779713847650e-01 6.763288122070e-01 6.715896768181e-01 6.642813619271e-01 6.552236362489e-01 6.454278040321e-01 6.360227895745e-01 6.281071723517e-01 6.226927777108e-01 6.205980302517e-01 6.224264458191e-01 6.285266911602e-01 6.389835323271e-01 6.535922786743e-01 6.718743531350e-01 6.930522788470e-01 7.160742962702e-01 7.396336928867e-01 7.622076416720e-01 7.820433586155e-01 7.970931520677e-01 8.050695851641e-01 8.096373900290e-01 8.130022966510e-01 8.153027107184e-01 8.163041302504e-01 8.139236363569e-01 8.036522019935e-01 7.865485266306e-01 7.642065673425e-01 7.382416248548e-01 7.102239161393e-01 6.816294883223e-01 6.537748447923e-01 6.277530410996e-01 6.044009823812e-01 5.842824057177e-01 5.677027867541e-01 5.547164312513e-01 5.451733337942e-01 5.387161447570e-01 5.348179128828e-01 5.327937305177e-01 5.318626423260e-01 5.311819134048e-01 5.299425406041e-01 5.274402126524e-01 5.231597365609e-01 5.168175705467e-01 5.084155948789e-01 4.982285692522e-01 4.867973995980e-01 4.748783771310e-01 4.633705262707e-01 4.532423947691e-01 4.454241101619e-01 4.407235496788e-01 4.397457298344e-01 4.428345846147e-01 4.500353650716e-01 4.610941843263e-01 4.754541459542e-01 4.922940437530e-01 5.105587086110e-01 5.289715556713e-01 5.460438837516e-01 5.599609379287e-01 5.685408526734e-01 5.740229452332e-01 5.777435456467e-01 5.795251654047e-01 5.790411138189e-01
 5.758169756660e-01 5.766184894521e-01 5.759551619856e-01 5.746622075718e-01 5.743971935111e-01 5.721830822830e-01 5.587336340699e-01 5.422578014397e-01 5.247720685939e-01 5.076535275321e-01 4.920374991716e-01 4.788574941865e-01 4.688420699957e-01 4.624923433719e-01 4.600488917585e-01 4.614935473555e-01 4.665369640346e-01 4.746493140823e-01 4.850859991145e-01 4.969632218536e-01 5.093391457402e-01 5.213116386997e-01 5.321103925557e-01 5.411685416245e-01 5.481839831134e-01 5.531381840522e-01 5.563091888838e-01 5.582097601356e-01 5.595572191883e-01 5.611715036223e-01 5.638968389837e-01 5.685059484079e-01 5.756609499103e-01 5.858489869558e-01 5.993805446262e-01 6.163706225026e-01 6.367357298937e-01 6.601697881482e-01 6.861410767370e-01 7.138581221336e-01 7.422966278452e-01 7.702090495129e-01 7.961842146903e-01 8.186855064303e-01 8.359531536083e-01 8.454488412720e-01 8.402030878719e-01 8.355862593275e-01 8.339135058666e-01 8.336967651353e-01 8.364429031298e-01 8.379885584487e-01 8.246196878785e-01 8.061725758318e-01 7.852058910276e-01 7.634442573151e-01 7.423247284771e-01 7.230792862297e-01 7.067124456179e-01 6.939703457920e-01 6.853190570875e-01 6.809584974031e-01 6.808130559040e-01 6.845461036999e-01 6.915479466453e-01 7.009860492678e-01 7.118169930018e-01 7.228926259854e-01 7.330287201306e-01 7.411604970355e-01 7.464115649712e-01 7.482304709383e-01 7.464115649712e-01 7.411604970355e-01 7.330287201306e-01 7.228926259854e-01 7.118169930018e-01 7.009860492678e-01 6.915479466453e-01 6.845461036999e-01 6.808130559040e-01 6.809584974031e-01 6.853190570875e-01 6.939703457920e-01 7.067124456179e-01 7.230792862297e-01 7.423247284771e-01 7.634442573151e-01 7.852058910276e-01 8.061725758318e-01 8.246196878785e-01 8.379885584487e-01 8.364429031298e-01 8.336967651353e-01 8.339135058666e-01 8.355862593275e-01 8.402030878719e-01 8.454488412720e-01 8.359531536083e-01 8.186855064303e-01 7.961842146903e-01 7.702090495129e-01 7.422966278452e-01 7.138581221336e-01 6.861410767370e-01 6.601697881482e-01 6.367357298937e-01 6.163706225026e-01 5.993805446262e-01 5.858489869558e-01 5.756609499103e-01 5.685059484079e-01 5.638968389837e-01 5.611715036223e-01 5.595572191883e-01 5.582097601356e-01 5.563091888838e-01 5.531381840522e-01 5.481839831134e-01 5.411685416245e-01 5.321103925557e-01 5.213116386997e-01 5.093391457402e-01 4.969632218536e-01 4.850859991145e-01 4.746493140823e-01 4.665369640346e-01 4.614935473555e-01 4.600488917585e-01 4.624923433719e-01 4.688420699957e-01 4.788574941865e-01 4.920374991716e-01 5.076535275321e-01 5.247720685939e-01 5.422578014397e-01 5.587336340699e-01 5.721830822830e-01 5.743971935111e-01 5.746622075718e-01 5.759551619856e-01 5.766184894521e-01 5.758169756660e-01
 5.725053966087e-01 5.735773311271e-01 5.737935229594e-01 5.742462258752e-01 5.767647262765e-01 5.650669831865e-01 5.491853267485e-01 5.337180419656e-01 5.182217833930e-01 5.033936958558e-01 4.900275329827e-01 4.788510852809e-01 4.704612243431e-01 4.653005896820e-01 4.636197864692e-01 4.654699100836e-01 4.706668846116e-01 4.787998949810e-01 4.892357616999e-01 5.011714567130e-01 5.137110505926e-01 5.259656903019e-01 5.371553842474e-01 5.466915130703e-01 5.542407430739e-01 5.597635998798e-01 5.635169862062e-01 5.660029020018e-01 5.679269402080e-01 5.700946018259e-01 5.733212067140e-01 5.783422475531e-01 5.857537716892e-01 5.959746276874e-01 6.092414168999e-01 6.256196440194e-01 6.450021461873e-01 6.671070875477e-01 6.914735352342e-01 7.174161438605e-01 7.440511107411e-01 7.702941711549e-01 7.949320135080e-01 8.167397821640e-01 8.346276251333e-01 8.480348822762e-01 8.563277171773e-01 8.547099402234e-01 8.553679380287e-01 8.573419335059e-01 8.624256496717e-01 8.507218320560e-01 8.349417662467e-01 8.181228321105e-01 8.000227783281e-01 7.815581373468e-01 7.638191737989e-01 7.478462420264e-01 7.345219887163e-01 7.245139692100e-01 7.182509194937e-01 7.159268363405e-01 7.174899748982e-01 7.226511220986e-01 7.308503936343e-01 7.413039531130e-01 7.529970359903e-01 7.647988819747e-01 7.755241701942e-01 7.840936566501e-01 7.896128256798e-01 7.915248214364e-01 7.896128256798e-01 7.840936566501e-01 7.755241701942e-01 7.647988819747e-01 7.529970359903e-01 7.413039531130e-01 7.308503936343e-01 7.226511220986e-01 7.174899748982e-01 7.159268363405e-01 7.182509194937e-01 7.245139692100e-01 7.345219887163e-01 7.478462420264e-01 7.638191737989e-01 7.815581373468e-01 8.000227783281e-01 8.181228321105e-01 8.349417662467e-01 8.507218320560e-01 8.624256496717e-01 8.573419335059e-01 8.553679380287e-01 8.547099402234e-01 8.563277171773e-01 8.480348822762e-01 8.346276251333e-01 8.167397821640e-01 7.949320135080e-01 7.702941711549e-01 7.440511107411e-01 7.174161438605e-01 6.914735352342e-01 6.671070875477e-01 6.450021461873e-01 6.256196440194e-01 6.092414168999e-01 5.959746276874e-01 5.857537716892e-01 5.783422475531e-01 5.733212067140e-01 5.700946018259e-01 5.679269402080e-01 5.660029020018e-01 5.635169862062e-01 5.597635998798e-01 5.542407430739e-01 5.466915130703e-01 5.371553842474e-01 5.259656903019e-01 5.137110505926e-01 5.011714567130e-01 4.892357616999e-01 4.787998949810e-01 4.706668846116e-01 4.654699100836e-01 4.636197864692e-01 4.653005896820e-01 4.704612243431e-01 4.788510852809e-01 4.900275329827e-01 5.033936958558e-01 5.182217833930e-01 5.337180419656e-01 5.491853267485e-01 5.650669831865e-01 5.767647262765e-01 5.742462258752e-01 5.737935229594e-01 5.735773311271e-01 5.725053966087e-01
 5.689984083354e-01 5.702646260155e-01 5.709276425824e-01 5.714348726813e-01 5.684806905354e-01 5.501845832869e-01 5.367359545963e-01 5.241927279007e-01 5.118258701369e-01 5.000678410454e-01 4.894907203138e-01 4.806651602729e-01 4.740958304897e-01 4.701981991445e-01 4.692748867151e-01 4.714864069239e-01 4.767988284181e-01 4.849435214151e-01 4.954154819606e-01 5.075057703541e-01 5.203596126321e-01 5.330939141583e-01 5.449034906964e-01 5.551636534964e-01 5.635012887834e-01 5.698400978738e-01 5.744077295719e-01 5.776979789298e-01 5.803958695718e-01 5.832921950443e-01 5.871675769325e-01 5.927133608805e-01 6.004505253069e-01 6.107105268576e-01 6.236444271513e-01 6.392440312957e-01 6.573742170473e-01 6.777728506173e-01 7.000526020034e-01 7.236542100904e-01 7.478552807794e-01 7.717587889829e-01 7.943630275552e-01 8.147029373784e-01 8.321521258358e-01 8.472309871211e-01 8.651945035530e-01 8.739355315370e-01 8.779073977374e-01 8.798612944044e-01 8.767619576730e-01 8.577839140353e-01 8.452453510291e-01 8.323872753300e-01 8.186221861510e-01 8.045590518973e-01 7.910902372846e-01 7.791188829023e-01 7.694304295547e-01 7.626273162215e-01 7.591195925344e-01 7.591139645582e-01 7.625992935142e-01 7.693447110402e-01 7.788641728048e-01 7.904238284858e-01 8.030523245971e-01 8.156378449340e-01 8.269996681206e-01 8.360356585110e-01 8.418481940582e-01 8.438590239647e-01 8.418481940582e-01 8.360356585110e-01 8.269996681206e-01 8.156378449340e-01 8.030523245971e-01 7.904238284858e-01 7.788641728048e-01 7.693447110402e-01 7.625992935142e-01 7.591139645582e-01 7.591195925344e-01 7.626273162215e-01 7.694304295547e-01 7.791188829023e-01 7.910902372846e-01 8.045590518973e-01 8.186221861510e-01 8.323872753300e-01 8.452453510291e-01 8.577839140353e-01 8.767619576730e-01 8.798612944044e-01 8.779073977374e-01 8.739355315370e-01 8.651945035530e-01 8.472309871211e-01 8.321521258358e-01 8.147029373784e-01 7.943630275552e-01 7.717587889829e-01 7.478552807794e-01 7.236542100904e-01 7.000526020034e-01 6.777728506173e-01 6.573742170473e-01 6.392440312957e-01 6.236444271513e-01 6.107105268576e-01 6.004505253069e-01 5.927133608805e-01 5.871675769325e-01 5.832921950443e-01 5.803958695718e-01 5.776979789298e-01 5.744077295719e-01 5.698400978738e-01 5.635012887834e-01 5.551636534964e-01 5.449034906964e-01 5.330939141583e-01 5.203596126321e-01 5.075057703541e-01 4.954154819606e-01 4.849435214151e-01 4.767988284181e-01 4.714864069239e-01 4.692748867151e-01 4.701981991445e-01 4.740958304897e-01 4.806651602729e-01 4.894907203138e-01 5.000678410454e-01 5.118258701369e-01 5.241927279007e-01 5.367359545963e-01 5.501845832869e-01 5.684806905354e-01 5.714348726813e-01 5.709276425824e-01 5.702646260155e-01 5.689984083354e-01
 5.653377603424e-01 5.668529314824e-01 5.681661955771e-01 5.692100442999e-01 5.658992519331e-01 5.579753652318e-01 5.495587738024e-01 5.406862917410e-01 5.313579799803e-01 5.222178620697e-01 5.138638769999e-01 5.068618855444e-01 5.017416388559e-01 4.989689048665e-01 4.989385407610e-01 5.019230807758e-01 5.080139048383e-01 5.170424680366e-01 5.285733694832e-01 5.419216078149e-01 5.562130004808e-01 5.705149903232e-01 5.839461773833e-01 5.958072976137e-01 6.056548516037e-01 6.133528940561e-01 6.191066286954e-01 6.234033502153e-01 6.269382026649e-01 6.305318059809e-01 6.349932931485e-01 6.410327000865e-01 6.491742054397e-01 6.597284049623e-01 6.728131289452e-01 6.883761389814e-01 7.062478611827e-01 7.261519580663e-01 7.477116718396e-01 7.704120130610e-01 7.935879840025e-01 8.164079546902e-01 8.379226012667e-01 8.571173545507e-01 8.730628476485e-01 8.849536923447e-01 8.914845195241e-01 9.000291346523e-01 9.047697882467e-01 9.075064561604e-01 9.056471807158e-01 9.036267956511e-01 8.984610940178e-01 8.907577470682e-01 8.813135800250e-01 8.711407954014e-01 8.612562314251e-01 8.526179557101e-01 8.460382688588e-01 8.421525836284e-01 8.414033754123e-01 8.440272748902e-01 8.500433931007e-01 8.592293359112e-01 8.710999607577e-01 8.848880137678e-01 8.995799605372e-01 9.139947799215e-01 9.268832153307e-01 9.370651096405e-01 9.435989390177e-01 9.458513996453e-01 9.435989390177e-01 9.370651096405e-01 9.268832153307e-01 9.139947799215e-01 8.995799605372e-01 8.848880137678e-01 8.710999607577e-01 8.592293359112e-01 8.500433931007e-01 8.440272748902e-01 8.414033754123e-01 8.421525836284e-01 8.460382688588e-01 8.526179557101e-01 8.612562314251e-01 8.711407954014e-01 8.813135800250e-01 8.907577470682e-01 8.984610940178e-01 9.036267956511e-01 9.056471807158e-01 9.075064561604e-01 9.047697882467e-01 9.000291346523e-01 8.914845195241e-01 8.849536923447e-01 8.730628476485e-01 8.571173545507e-01 8.379226012667e-01 8.164079546902e-01 7.935879840025e-01 7.704120130610e-01 7.477116718396e-01 7.261519580663e-01 7.062478611827e-01 6.883761389814e-01 6.728131289452e-01 6.597284049623e-01 6.491742054397e-01 6.410327000865e-01 6.349932931485e-01 6.305318059809e-01 6.269382026649e-01 6.234033502153e-01 6.191066286954e-01 6.133528940561e-01 6.056548516037e-01 5.958072976137e-01 5.839461773833e-01 5.705149903232e-01 5.562130004808e-01 5.419216078149e-01 5.285733694832e-01 5.170424680366e-01 5.080139048383e-01 5.019230807758e-01 4.989385407610e-01 4.989689048665e-01 5.017416388559e-01 5.068618855444e-01 5.138638769999e-01 5.222178620697e-01 5.313579799803e-01 5.406862917410e-01 5.495587738024e-01 5.579753652318e-01 5.658992519331e-01 5.692100442999e-01 5.681661955771e-01 5.668529314824e-01 5.653377603424e-01
 5.613741894317e-01 5.632556506551e-01 5.657430257016e-01 5.691006638502e-01 5.703538574068e-01 5.674448229144e-01 5.634859987115e-01 5.583537287270e-01 5.521305008348e-01 5.455783743139e-01 5.393603643737e-01 5.340963893538e-01 5.303861238482e-01 5.287844634981e-01 5.297968142876e-01 5.338162639242e-01 5.410342156023e-01 5.513638335456e-01 5.644086192237e-01 5.794784357645e-01 5.956571245908e-01 6.119376565016e-01 6.273535871387e-01 6.411138846001e-01 6.526972583123e-01 6.619038303286e-01 6.689119101961e-01 6.741949914241e-01 6.784692043128e-01 6.825875847910e-01 6.874119419070e-01 6.936912570117e-01 7.019841607886e-01 7.126120845808e-01 7.256851696027e-01 7.411259050124e-01 7.587355533025e-01 7.782123619373e-01 7.991696413915e-01 8.210983345393e-01 8.433538175982e-01 8.651182110697e-01 8.854336066031e-01 9.032085784968e-01 9.173003735858e-01 9.265160021168e-01 9.294348823358e-01 9.313391717279e-01 9.352200457394e-01 9.406150991264e-01 9.470399130152e-01 9.530271220411e-01 9.543480276933e-01 9.518945230233e-01 9.468918084881e-01 9.406255157820e-01 9.342738524320e-01 9.288970005531e-01 9.253783661404e-01 9.244215579790e-01 9.265135630189e-01 9.319270891217e-01 9.407055001512e-01 9.526170837323e-01 9.671486647443e-01 9.834766356207e-01 1.000525925132e+00 1.017025541170e+00 1.031647900490e+00 1.043131291046e+00 1.050476071937e+00 1.053002355923e+00 1.050476071937e+00 1.043131291046e+00 1.031647900490e+00 1.017025541170e+00 1.000525925132e+00 9.834766356207e-01 9.671486647443e-01 9.526170837323e-01 9.407055001512e-01 9.319270891217e-01 9.265135630189e-01 9.244215579790e-01 9.253783661404e-01 9.288970005531e-01 9.342738524320e-01 9.406255157820e-01 9.468918084881e-01 9.518945230233e-01 9.543480276933e-01 9.530271220411e-01 9.470399130152e-01 9.406150991264e-01 9.352200457394e-01 9.313391717279e-01 9.294348823358e-01 9.265160021168e-01 9.173003735858e-01 9.032085784968e-01 8.854336066031e-01 8.651182110697e-01 8.433538175982e-01 8.210983345393e-01 7.991696413915e-01 7.782123619373e-01 7.587355533025e-01 7.411259050124e-01 7.256851696027e-01 7.126120845808e-01 7.019841607886e-01 6.936912570117e-01 6.874119419070e-01 6.825875847910e-01 6.784692043128e-01 6.741949914241e-01 6.689119101961e-01 6.619038303286e-01 6.526972583123e-01 6.411138846001e-01 6.273535871387e-01 6.119376565016e-01 5.956571245908e-01 5.794784357645e-01 5.644086192237e-01 5.513638335456e-01 5.410342156023e-01 5.338162639242e-01 5.297968142876e-01 5.287844634981e-01 5.303861238482e-01 5.340963893538e-01 5.393603643737e-01 5.455783743139e-01 5.521305008348e-01 5.583537287270e-01 5.634859987115e-01 5.674448229144e-01 5.703538574068e-01 5.691006638502e-01 5.657430257016e-01 5.632556506551e-01 5.613741894317e-01
 5.566699690189e-01 5.589477390889e-01 5.627014526271e-01 5.683728297478e-01 5.727100382190e-01 5.732495471573e-01 5.730234001432e-01 5.713325115509e-01 5.680801463877e-01 5.640338766101e-01 5.598958457482e-01 5.563491010320e-01 5.540692035332e-01 5.537226698437e-01 5.559253413928e-01 5.611789091035e-01 5.697687702173e-01 5.816685500696e-01 5.964938416753e-01 6.135375394975e-01 6.318285253125e-01 6.502771443543e-01 6.678308030402e-01 6.836022493104e-01 6.969916286732e-01 7.077420445613e-01 7.159885810012e-01 7.221941607922e-01 7.270940314005e-01 7.315698921885e-01 7.365410116740e-01 7.428051627999e-01 7.509688308527e-01 7.613827731708e-01 7.741671864841e-01 7.892320812374e-01 8.063561908193e-01 8.252102469882e-01 8.453902919171e-01 8.663798224933e-01 8.875340627746e-01 9.080452742386e-01 9.269429409577e-01 9.431073296816e-01 9.553200799205e-01 9.623136025418e-01 9.627222922238e-01 9.617027573951e-01 9.652939220380e-01 9.730841187408e-01 9.846806927627e-01 9.965560131005e-01 1.003347965023e+00 1.005769173476e+00 1.005090723105e+00 1.002700760420e+00 9.998879128275e-01 9.977951668151e-01 9.973857119031e-01 9.994286077075e-01 1.004458330932e+00 1.012783183648e+00 1.024452784271e+00 1.039220955218e+00 1.056530194256e+00 1.075497817346e+00 1.094973751739e+00 1.113606488563e+00 1.129987159415e+00 1.142787549536e+00 1.150941937945e+00 1.153742468101e+00 1.150941937945e+00 1.142787549536e+00 1.129987159415e+00 1.113606488563e+00 1.094973751739e+00 1.075497817346e+00 1.056530194256e+00 1.039220955218e+00 1.024452784271e+00 1.012783183648e+00 1.004458330932e+00 9.994286077075e-01 9.973857119031e-01 9.977951668151e-01 9.998879128275e-01 1.002700760420e+00 1.005090723105e+00 1.005769173476e+00 1.003347965023e+00 9.965560131005e-01 9.846806927627e-01 9.730841187408e-01 9.652939220380e-01 9.617027573951e-01 9.627222922238e-01 9.623136025418e-01 9.553200799205e-01 9.431073296816e-01 9.269429409577e-01 9.080452742386e-01 8.875340627746e-01 8.663798224933e-01 8.453902919171e-01 8.252102469882e-01 8.063561908193e-01 7.892320812374e-01 7.741671864841e-01 7.613827731708e-01 7.509688308527e-01 7.428051627999e-01 7.365410116740e-01 7.315698921885e-01 7.270940314005e-01 7.221941607922e-01 7.159885810012e-01 7.077420445613e-01 6.969916286732e-01 6.836022493104e-01 6.678308030402e-01 6.502771443543e-01 6.318285253125e-01 6.135375394975e-01 5.964938416753e-01 5.816685500696e-01 5.697687702173e-01 5.611789091035e-01 5.559253413928e-01 5.537226698437e-01 5.540692035332e-01 5.563491010320e-01 5.598958457482e-01 5.640338766101e-01 5.680801463877e-01 5.713325115509e-01 5.730234001432e-01 5.732495471573e-01 5.727100382190e-01 5.683728297478e-01 5.627014526271e-01 5.589477390889e-01 5.566699690189e-01
 5.507222586812e-01 5.533537442532e-01 5.582192612826e-01 5.658028964415e-01 5.722986858127e-01 5.754015681167e-01 5.782323383520e-01 5.795063415059e-01 5.788915180877e-01 5.771185255911e-01 5.749094056541e-01 5.730049014029e-01 5.721552560656e-01 5.731332466388e-01 5.766633484079e-01 5.833391005429e-01 5.935165034211e-01 6.072078516123e-01 6.240283088107e-01 6.432341630540e-01 6.637888977529e-01 6.845237416107e-01 7.042935016828e-01 7.221239789999e-01 7.373387761318e-01 7.496235607060e-01 7.590685881773e-01 7.661265612908e-01 7.715390607759e-01 7.762287028412e-01 7.811597372266e-01 7.871892843792e-01 7.949801395901e-01 8.049297481911e-01 8.171785241076e-01 8.316399370678e-01 8.480776631315e-01 8.661384522773e-01 8.853925139691e-01 9.053144573708e-01 9.252498132359e-01 9.444018557800e-01 9.618076176879e-01 9.763578858251e-01 9.868430661874e-01 9.920422054498e-01 9.907406877807e-01 9.883133793457e-01 9.920764530424e-01 1.001838758186e+00 1.017090134539e+00 1.033580698809e+00 1.044942505616e+00 1.051671061186e+00 1.054973819573e+00 1.056252901856e+00 1.056858995396e+00 1.057991300862e+00 1.060682653539e+00 1.065756142984e+00 1.073788626077e+00 1.085112907670e+00 1.099767783340e+00 1.117479965235e+00 1.137634732015e+00 1.159290851216e+00 1.181215487145e+00 1.201983743600e+00 1.220106976438e+00 1.234207480319e+00 1.243156416297e+00 1.246223341465e+00 1.243156416297e+00 1.234207480319e+00 1.220106976438e+00 1.201983743600e+00 1.181215487145e+00 1.159290851216e+00 1.137634732015e+00 1.117479965235e+00 1.099767783340e+00 1.085112907670e+00 1.073788626077e+00 1.065756142984e+00 1.060682653539e+00 1.057991300862e+00 1.056858995396e+00 1.056252901856e+00 1.054973819573e+00 1.051671061186e+00 1.044942505616e+00 1.033580698809e+00 1.017090134539e+00 1.001838758186e+00 9.920764530424e-01 9.883133793457e-01 9.907406877807e-01 9.920422054498e-01 9.868430661874e-01 9.763578858251e-01 9.618076176879e-01 9.444018557800e-01 9.252498132359e-01 9.053144573708e-01 8.853925139691e-01 8.661384522773e-01 8.480776631315e-01 8.316399370678e-01 8.171785241076e-01 8.049297481911e-01 7.949801395901e-01 7.871892843792e-01 7.811597372266e-01 7.762287028412e-01 7.715390607759e-01 7.661265612908e-01 7.590685881773e-01 7.496235607060e-01 7.373387761318e-01 7.221239789999e-01 7.042935016828e-01 6.845237416107e-01 6.637888977529e-01 6.432341630540e-01 6.240283088107e-01 6.072078516123e-01 5.935165034211e-01 5.833391005429e-01 5.766633484079e-01 5.731332466388e-01 5.721552560656e-01 5.730049014029e-01 5.749094056541e-01 5.771185255911e-01 5.788915180877e-01 5.795063415059e-01 5.782323383520e-01 5.754015681167e-01 5.722986858127e-01 5.658028964415e-01 5.582192612826e-01 5.533537442532e-01 5.507222586812e-01
 5.431319558122e-01 5.460405399763e-01 5.517660660335e-01 5.607802496884e-01 5.687477331498e-01 5.738001091143e-01 5.790895607160e-01 5.828156286502e-01 5.844351768854e-01 5.846429631948e-01 5.841717926581e-01 5.838022988947e-01 5.843670780322e-01 5.867275878100e-01 5.916966334116e-01 5.999469397097e-01 6.118784233608e-01 6.275220306327e-01 6.464780635661e-01 6.679495801117e-01 6.908356904600e-01 7.138909069380e-01 7.358815943822e-01 7.557550279037e-01 7.727621914854e-01 7.865330011663e-01 7.971149042869e-01 8.049475360169e-01 8.107755781219e-01 8.155592341529e-01 8.202977102068e-01 8.259190817038e-01 8.331406005515e-01 8.424179522758e-01 8.539209938220e-01 8.675798019718e-01 8.831512038236e-01 9.002680282838e-01 9.184723104696e-01 9.372273050215e-01 9.558741493279e-01 9.736261020124e-01 9.895437331125e-01 1.002552869023e+00 1.011494140786e+00 1.015230650821e+00 1.012711445726e+00 1.009605535726e+00 1.013757652547e+00 1.025126566780e+00 1.043132375808e+00 1.063370868127e+00 1.078550581827e+00 1.089001976939e+00 1.095862789630e+00 1.100517507755e+00 1.104345414966e+00 1.108586745398e+00 1.114321828973e+00 1.122418098881e+00 1.133479458824e+00 1.147838412633e+00 1.165515132147e+00 1.186193767701e+00 1.209196935797e+00 1.233517374133e+00 1.257846786319e+00 1.280690679615e+00 1.300496244275e+00 1.315838246807e+00 1.325548168344e+00 1.328871462592e+00 1.325548168344e+00 1.315838246807e+00 1.300496244275e+00 1.280690679615e+00 1.257846786319e+00 1.233517374133e+00 1.209196935797e+00 1.186193767701e+00 1.165515132147e+00 1.147838412633e+00 1.133479458824e+00 1.122418098881e+00 1.114321828973e+00 1.108586745398e+00 1.104345414966e+00 1.100517507755e+00 1.095862789630e+00 1.089001976939e+00 1.078550581827e+00 1.063370868127e+00 1.043132375808e+00 1.025126566780e+00 1.013757652547e+00 1.009605535726e+00 1.012711445726e+00 1.015230650821e+00 1.011494140786e+00 1.002552869023e+00 9.895437331125e-01 9.736261020124e-01 9.558741493279e-01 9.372273050215e-01 9.184723104696e-01 9.002680282838e-01 8.831512038236e-01 8.675798019718e-01 8.539209938220e-01 8.424179522758e-01 8.331406005515e-01 8.259190817038e-01 8.202977102068e-01 8.155592341529e-01 8.107755781219e-01 8.049475360169e-01 7.971149042869e-01 7.865330011663e-01 7.727621914854e-01 7.557550279037e-01 7.358815943822e-01 7.138909069380e-01 6.908356904600e-01 6.679495801117e-01 6.464780635661e-01 6.275220306327e-01 6.118784233608e-01 5.999469397097e-01 5.916966334116e-01 5.867275878100e-01 5.843670780322e-01 5.838022988947e-01 5.841717926581e-01 5.846429631948e-01 5.844351768854e-01 5.828156286502e-01 5.790895607160e-01 5.738001091143e-01 5.687477331498e-01 5.607802496884e-01 5.517660660335e-01 5.460405399763e-01 5.431319558122e-01
 5.336764948569e-01 5.367732296079e-01 5.430810118264e-01 5.530419307949e-01 5.619253072381e-01 5.684595936154e-01 5.756728059218e-01 5.813504202093e-01 5.848038322794e-01 5.866925038290e-01 5.877602596984e-01 5.888219537389e-01 5.907748500200e-01 5.945548404061e-01 6.010443455258e-01 6.109685271516e-01 6.247531199836e-01 6.424296317660e-01 6.635687370374e-01 6.873167722365e-01 7.125098476333e-01 7.378300953510e-01 7.619694884659e-01 7.838031157718e-01 8.025175978408e-01 8.176954795294e-01 8.293385773575e-01 8.378682168145e-01 8.440372607943e-01 8.488231079392e-01 8.532673879077e-01 8.583577858674e-01 8.648682712096e-01 8.733137344524e-01 8.839041498558e-01 8.965942931143e-01 9.111461807642e-01 9.271853579250e-01 9.442343723550e-01 9.617445853361e-01 9.790614177644e-01 9.954072863969e-01 1.009875544622e+00 1.021441882629e+00 1.029009773824e+00 1.031527619158e+00 1.028098092343e+00 1.024717026359e+00 1.029328846426e+00 1.041992150444e+00 1.062119315495e+00 1.085432455685e+00 1.103788215628e+00 1.117410398735e+00 1.127388933023e+00 1.135093493042e+00 1.141909919176e+00 1.149106293291e+00 1.157792998126e+00 1.168861142155e+00 1.182924471080e+00 1.200291668657e+00 1.220952977823e+00 1.244539570710e+00 1.270310457184e+00 1.297184022163e+00 1.323793900297e+00 1.348581901348e+00 1.369953700950e+00 1.386437685792e+00 1.396846688306e+00 1.400407464798e+00 1.396846688306e+00 1.386437685792e+00 1.369953700950e+00 1.348581901348e+00 1.323793900297e+00 1.297184022163e+00 1.270310457184e+00 1.244539570710e+00 1.220952977823e+00 1.200291668657e+00 1.182924471080e+00 1.168861142155e+00 1.157792998126e+00 1.149106293291e+00 1.141909919176e+00 1.135093493042e+00 1.127388933023e+00 1.117410398735e+00 1.103788215628e+00 1.085432455685e+00 1.062119315495e+00 1.041992150444e+00 1.029328846426e+00 1.024717026359e+00 1.028098092343e+00 1.031527619158e+00 1.029009773824e+00 1.021441882629e+00 1.009875544622e+00 9.954072863969e-01 9.790614177644e-01 9.617445853361e-01 9.442343723550e-01 9.271853579250e-01 9.111461807642e-01 8.965942931143e-01 8.839041498558e-01 8.733137344524e-01 8.648682712096e-01 8.583577858674e-01 8.532673879077e-01 8.488231079392e-01 8.440372607943e-01 8.378682168145e-01 8.293385773575e-01 8.176954795294e-01 8.025175978408e-01 7.838031157718e-01 7.619694884659e-01 7.378300953510e-01 7.125098476333e-01 6.873167722365e-01 6.635687370374e-01 6.424296317660e-01 6.247531199836e-01 6.109685271516e-01 6.010443455258e-01 5.945548404061e-01 5.907748500200e-01 5.888219537389e-01 5.877602596984e-01 5.866925038290e-01 5.848038322794e-01 5.813504202093e-01 5.756728059218e-01 5.684595936154e-01 5.619253072381e-01 5.530419307949e-01 5.430810118264e-01 5.367732296079e-01 5.336764948569e-01
 5.223189358013e-01 5.255133357556e-01 5.321316073632e-01 5.425818050119e-01 5.519221802059e-01 5.595689465307e-01 5.682320560971e-01 5.754019083636e-01 5.803187193058e-01 5.836161939558e-01 5.860391632723e-01 5.884376039013e-01 5.917513346534e-01 5.969687569240e-01 6.050196568449e-01 6.166556433747e-01 6.323165776647e-01 6.520156108995e-01 6.752841341458e-01 7.012209778891e-01 7.286026205328e-01 7.560458684086e-01 7.821846094874e-01 8.058347745123e-01 8.261278077706e-01 8.426015641631e-01 8.552224958859e-01 8.643839593397e-01 8.708416223855e-01 8.755792259592e-01 8.796820216311e-01 8.841743731232e-01 8.898909783572e-01 8.973991939010e-01 9.069578905086e-01 9.185533804909e-01 9.319629694385e-01 9.468085306350e-01 9.626114593841e-01 9.788146243346e-01 9.947704470578e-01 1.009720370758e+00 1.022793125118e+00 1.033017096813e+00 1.039360799949e+00 1.040845073760e+00 1.036708834714e+00 1.033302855834e+00 1.038374310542e+00 1.052058027632e+00 1.073806450452e+00 1.099618908954e+00 1.120581696137e+00 1.136869643263e+00 1.149545550753e+00 1.159967282059e+00 1.169524686622e+00 1.179495521499e+00 1.191008247631e+00 1.204950533287e+00 1.221923331644e+00 1.242200678393e+00 1.265725106439e+00 1.292068388895e+00 1.320426876886e+00 1.349653277949e+00 1.378332956146e+00 1.404862251172e+00 1.427617879946e+00 1.445104753892e+00 1.456121248496e+00 1.459885261532e+00 1.456121248496e+00 1.445104753892e+00 1.427617879946e+00 1.404862251172e+00 1.378332956146e+00 1.349653277949e+00 1.320426876886e+00 1.292068388895e+00 1.265725106439e+00 1.242200678393e+00 1.221923331644e+00 1.204950533287e+00 1.191008247631e+00 1.179495521499e+00 1.169524686622e+00 1.159967282059e+00 1.149545550753e+00 1.136869643263e+00 1.120581696137e+00 1.099618908954e+00 1.073806450452e+00 1.052058027632e+00 1.038374310542e+00 1.033302855834e+00 1.036708834714e+00 1.040845073760e+00 1.039360799949e+00 1.033017096813e+00 1.022793125118e+00 1.009720370758e+00 9.947704470578e-01 9.788146243346e-01 9.626114593841e-01 9.468085306350e-01 9.319629694385e-01 9.185533804909e-01 9.069578905086e-01 8.973991939010e-01 8.898909783572e-01 8.841743731232e-01 8.796820216311e-01 8.755792259592e-01 8.708416223855e-01 8.643839593397e-01 8.552224958859e-01 8.426015641631e-01 8.261278077706e-01 8.058347745123e-01 7.821846094874e-01 7.560458684086e-01 7.286026205328e-01 7.012209778891e-01 6.752841341458e-01 6.520156108995e-01 6.323165776647e-01 6.166556433747e-01 6.050196568449e-01 5.969687569240e-01 5.917513346534e-01 5.884376039013e-01 5.860391632723e-01 5.836161939558e-01 5.803187193058e-01 5.754019083636e-01 5.682320560971e-01 5.595689465307e-01 5.519221802059e-01 5.425818050119e-01 5.321316073632e-01 5.255133357556e-01 5.223189358013e-01
 5.091823662807e-01 5.123871665180e-01 5.190630507455e-01 5.295910434052e-01 5.390198416395e-01 5.474866988229e-01 5.571886715674e-01 5.654554329387e-01 5.715120923732e-01 5.759846749003e-01 5.796151500598e-01 5.832692213894e-01 5.879147999093e-01 5.945640002107e-01 6.041716497405e-01 6.174996026947e-01 6.349787239053e-01 6.565967170233e-01 6.818493322913e-01 7.097911058194e-01 7.391514968662e-01 7.684969681573e-01 7.964186238280e-01 8.216866740369e-01 8.433925484115e-01 8.610297282883e-01 8.745371034633e-01 8.842810335872e-01 8.910038205416e-01 8.956927543710e-01 8.994539541356e-01 9.033433124083e-01 9.082452983611e-01 9.147733196287e-01 9.232356507939e-01 9.336507738750e-01 9.458222111338e-01 9.593821554514e-01 9.738589123978e-01 9.887008336046e-01 1.003271367098e+00 1.016841507906e+00 1.028574833385e+00 1.037552733072e+00 1.042800913441e+00 1.043398512152e+00 1.038701485931e+00 1.035440048234e+00 1.040943113150e+00 1.055403552653e+00 1.078352619109e+00 1.106146061855e+00 1.129201018169e+00 1.147692218567e+00 1.162675124007e+00 1.175493041571e+00 1.187537472217e+00 1.200082493207e+00 1.214253626104e+00 1.230915779767e+00 1.250636166605e+00 1.273644203517e+00 1.299819588280e+00 1.328671487880e+00 1.359337875012e+00 1.390627305958e+00 1.421082911666e+00 1.449083867283e+00 1.472985298572e+00 1.491294157813e+00 1.502802945478e+00 1.506728474792e+00 1.502802945478e+00 1.491294157813e+00 1.472985298572e+00 1.449083867283e+00 1.421082911666e+00 1.390627305958e+00 1.359337875012e+00 1.328671487880e+00 1.299819588280e+00 1.273644203517e+00 1.250636166605e+00 1.230915779767e+00 1.214253626104e+00 1.200082493207e+00 1.187537472217e+00 1.175493041571e+00 1.162675124007e+00 1.147692218567e+00 1.129201018169e+00 1.106146061855e+00 1.078352619109e+00 1.055403552653e+00 1.040943113150e+00 1.035440048234e+00 1.038701485931e+00 1.043398512152e+00 1.042800913441e+00 1.037552733072e+00 1.028574833385e+00 1.016841507906e+00 1.003271367098e+00 9.887008336046e-01 9.738589123978e-01 9.593821554514e-01 9.458222111338e-01 9.336507738750e-01 9.232356507939e-01 9.147733196287e-01 9.082452983611e-01 9.033433124083e-01 8.994539541356e-01 8.956927543710e-01 8.910038205416e-01 8.842810335872e-01 8.745371034633e-01 8.610297282883e-01 8.433925484115e-01 8.216866740369e-01 7.964186238280e-01 7.684969681573e-01 7.391514968662e-01 7.097911058194e-01 6.818493322913e-01 6.565967170233e-01 6.349787239053e-01 6.174996026947e-01 6.041716497405e-01 5.945640002107e-01 5.879147999093e-01 5.832692213894e-01 5.796151500598e-01 5.759846749003e-01 5.715120923732e-01 5.654554329387e-01 5.571886715674e-01 5.474866988229e-01 5.390198416395e-01 5.295910434052e-01 5.190630507455e-01 5.123871665180e-01 5.091823662807e-01
 4.945056310233e-01 4.976436516626e-01 5.041536831269e-01 5.144031900067e-01 5.236397668889e-01 5.327058423154e-01 5.431044487468e-01 5.521361653059e-01 5.590734881018e-01 5.645322609761e-01 5.692523198543e-01 5.740939463627e-01 5.800352724043e-01 5.880871619068e-01 5.992039998733e-01 6.141446402964e-01 6.333152537683e-01 6.566711025600e-01 6.836831102598e-01 7.133666081509e-01 7.444212958095e-01 7.753823996936e-01 8.048163881820e-01 8.314622117814e-01 8.543840446033e-01 8.730433749923e-01 8.873449409454e-01 8.976353168439e-01 9.046306886740e-01 9.093128064814e-01 9.127841603852e-01 9.161275312619e-01 9.202542296901e-01 9.258165048990e-01 9.331677062195e-01 9.423615389870e-01 9.532313124662e-01 9.654367257124e-01 9.785212690763e-01 9.919560068078e-01 1.005124700992e+00 1.017332205001e+00 1.027780415790e+00 1.035599382361e+00 1.039863332790e+00 1.039700538891e+00 1.034554259584e+00 1.031553229584e+00 1.037447947874e+00 1.052469716612e+00 1.076255287731e+00 1.105555443951e+00 1.130241856845e+00 1.150513609813e+00 1.167435662199e+00 1.182343034059e+00 1.196611617958e+00 1.211507107683e+00 1.228126091316e+00 1.247295498645e+00 1.269529049659e+00 1.294998681439e+00 1.323519584954e+00 1.354539661353e+00 1.387149297192e+00 1.420129846839e+00 1.452000608431e+00 1.481142450714e+00 1.505912098520e+00 1.524828710099e+00 1.536696901170e+00 1.540740379988e+00 1.536696901170e+00 1.524828710099e+00 1.505912098520e+00 1.481142450714e+00 1.452000608431e+00 1.420129846839e+00 1.387149297192e+00 1.354539661353e+00 1.323519584954e+00 1.294998681439e+00 1.269529049659e+00 1.247295498645e+00 1.228126091316e+00 1.211507107683e+00 1.196611617958e+00 1.182343034059e+00 1.167435662199e+00 1.150513609813e+00 1.130241856845e+00 1.105555443951e+00 1.076255287731e+00 1.052469716612e+00 1.037447947874e+00 1.031553229584e+00 1.034554259584e+00 1.039700538891e+00 1.039863332790e+00 1.035599382361e+00 1.027780415790e+00 1.017332205001e+00 1.005124700992e+00 9.919560068078e-01 9.785212690763e-01 9.654367257124e-01 9.532313124662e-01 9.423615389870e-01 9.331677062195e-01 9.258165048990e-01 9.202542296901e-01 9.161275312619e-01 9.127841603852e-01 9.093128064814e-01 9.046306886740e-01 8.976353168439e-01 8.873449409454e-01 8.730433749923e-01 8.543840446033e-01 8.314622117814e-01 8.048163881820e-01 7.753823996936e-01 7.444212958095e-01 7.133666081509e-01 6.836831102598e-01 6.566711025600e-01 6.333152537683e-01 6.141446402964e-01 5.992039998733e-01 5.880871619068e-01 5.800352724043e-01 5.740939463627e-01 5.692523198543e-01 5.645322609761e-01 5.590734881018e-01 5.521361653059e-01 5.431044487468e-01 5.327058423154e-01 5.236397668889e-01 5.144031900067e-01 5.041536831269e-01 4.976436516626e-01 4.945056310233e-01
 4.785897689831e-01 4.815992496785e-01 4.877654029573e-01 4.974487932113e-01 5.062933962015e-01 5.158005834000e-01 5.266267878497e-01 5.361561303729e-01 5.437693042209e-01 5.500672950853e-01 5.557792712001e-01 5.617494445865e-01 5.689371443889e-01 5.783362758608e-01 5.908780593524e-01 6.072983104885e-01 6.279814398139e-01 6.528446360417e-01 6.813345255206e-01 7.124441455545e-01 7.448611436087e-01 7.771089413348e-01 8.077487461405e-01 8.355101155285e-01 8.594330504017e-01 8.789624580182e-01 8.939734887130e-01 9.047879412500e-01 9.120875927418e-01 9.168343428500e-01 9.201163446417e-01 9.230175393195e-01 9.264595487281e-01 9.311254487464e-01 9.373983128458e-01 9.453727905336e-01 9.549170183671e-01 9.657275198773e-01 9.773783459990e-01 9.893721746905e-01 1.001131884182e+00 1.011995778962e+00 1.021209487676e+00 1.027948816091e+00 1.031327177494e+00 1.030511802528e+00 1.025003891814e+00 1.022337203183e+00 1.028578555181e+00 1.043975889092e+00 1.068281905207e+00 1.098647813561e+00 1.124549421785e+00 1.146219865696e+00 1.164736833766e+00 1.181432095056e+00 1.197653920670e+00 1.214645501601e+00 1.233453723792e+00 1.254854272874e+00 1.279291980364e+00 1.306872907239e+00 1.337351632423e+00 1.370121448090e+00 1.404243205183e+00 1.438481411514e+00 1.471362234808e+00 1.501274694409e+00 1.526606100316e+00 1.545899886941e+00 1.557984513389e+00 1.562098407610e+00 1.557984513389e+00 1.545899886941e+00 1.526606100316e+00 1.501274694409e+00 1.471362234808e+00 1.438481411514e+00 1.404243205183e+00 1.370121448090e+00 1.337351632423e+00 1.306872907239e+00 1.279291980364e+00 1.254854272874e+00 1.233453723792e+00 1.214645501601e+00 1.197653920670e+00 1.181432095056e+00 1.164736833766e+00 1.146219865696e+00 1.124549421785e+00 1.098647813561e+00 1.068281905207e+00 1.043975889092e+00 1.028578555181e+00 1.022337203183e+00 1.025003891814e+00 1.030511802528e+00 1.031327177494e+00 1.027948816091e+00 1.021209487676e+00 1.011995778962e+00 1.001131884182e+00 9.893721746905e-01 9.773783459990e-01 9.657275198773e-01 9.549170183671e-01 9.453727905336e-01 9.373983128458e-01 9.311254487464e-01 9.264595487281e-01 9.230175393195e-01 9.201163446417e-01 9.168343428500e-01 9.120875927418e-01 9.047879412500e-01 8.939734887130e-01 8.789624580182e-01 8.594330504017e-01 8.355101155285e-01 8.077487461405e-01 7.771089413348e-01 7.448611436087e-01 7.124441455545e-01 6.813345255206e-01 6.528446360417e-01 6.279814398139e-01 6.072983104885e-01 5.908780593524e-01 5.783362758608e-01 5.689371443889e-01 5.617494445865e-01 5.557792712001e-01 5.500672950853e-01 5.437693042209e-01 5.361561303729e-01 5.266267878497e-01 5.158005834000e-01 5.062933962015e-01 4.974487932113e-01 4.877654029573e-01 4.815992496785e-01 4.785897689831e-01
 4.617759189579e-01 4.646122425991e-01 4.703040668197e-01 4.792155582730e-01 4.875459397269e-01 4.973830330123e-01 5.084291323156e-01 5.182508391628e-01 5.263739711049e-01 5.333926223320e-01 5.400086861244e-01 5.470398791046e-01 5.554062384434e-01 5.660687231760e-01 5.799232206707e-01 5.976630292746e-01 6.196451220634e-01 6.457547273316e-01 6.754183188314e-01 7.076212502547e-01 7.410511136601e-01 7.742468863154e-01 8.057752565550e-01 8.343758342129e-01 8.590815783591e-01 8.793271809308e-01 8.949673316475e-01 9.062891735986e-01 9.139404516785e-01 9.188456561745e-01 9.220656598485e-01 9.246623694529e-01 9.275517123220e-01 9.314316457487e-01 9.367050126046e-01 9.435063785580e-01 9.517412031982e-01 9.611527135297e-01 9.713620078454e-01 9.819073591153e-01 9.922644810342e-01 1.001815226623e+00 1.009847601295e+00 1.015579094539e+00 1.018157709433e+00 1.016779814637e+00 1.010981607473e+00 1.008679348620e+00 1.015213908696e+00 1.030824541665e+00 1.055377748898e+00 1.086404155104e+00 1.113142429043e+00 1.135859764821e+00 1.155651435496e+00 1.173831624520e+00 1.191718378642e+00 1.210511703605e+00 1.231199518195e+00 1.254489277370e+00 1.280754433807e+00 1.310032165359e+00 1.342019325583e+00 1.376070051387e+00 1.411233004322e+00 1.446266982106e+00 1.479727932475e+00 1.510032937740e+00 1.535613787588e+00 1.555052496015e+00 1.567210268055e+00 1.571345300297e+00 1.567210268055e+00 1.555052496015e+00 1.535613787588e+00 1.510032937740e+00 1.479727932475e+00 1.446266982106e+00 1.411233004322e+00 1.376070051387e+00 1.342019325583e+00 1.310032165359e+00 1.280754433807e+00 1.254489277370e+00 1.231199518195e+00 1.210511703605e+00 1.191718378642e+00 1.173831624520e+00 1.155651435496e+00 1.135859764821e+00 1.113142429043e+00 1.086404155104e+00 1.055377748898e+00 1.030824541665e+00 1.015213908696e+00 1.008679348620e+00 1.010981607473e+00 1.016779814637e+00 1.018157709433e+00 1.015579094539e+00 1.009847601295e+00 1.001815226623e+00 9.922644810342e-01 9.819073591153e-01 9.713620078454e-01 9.611527135297e-01 9.517412031982e-01 9.435063785580e-01 9.367050126046e-01 9.314316457487e-01 9.275517123220e-01 9.246623694529e-01 9.220656598485e-01 9.188456561745e-01 9.139404516785e-01 9.062891735986e-01 8.949673316475e-01 8.793271809308e-01 8.590815783591e-01 8.343758342129e-01 8.057752565550e-01 7.742468863154e-01 7.410511136601e-01 7.076212502547e-01 6.754183188314e-01 6.457547273316e-01 6.196451220634e-01 5.976630292746e-01 5.799232206707e-01 5.660687231760e-01 5.554062384434e-01 5.470398791046e-01 5.400086861244e-01 5.333926223320e-01 5.263739711049e-01 5.182508391628e-01 5.084291323156e-01 4.973830330123e-01 4.875459397269e-01 4.792155582730e-01 4.703040668197e-01 4.646122425991e-01 4.617759189579e-01
 4.444366986287e-01 4.470722735148e-01 4.522122556906e-01 4.602304060130e-01 4.679858284324e-01 4.780731244262e-01 4.891829048434e-01 4.991413201691e-01 5.076378789703e-01 5.152621738230e-01 5.226862490309e-01 5.306884112523e-01 5.401389058290e-01 5.519540532343e-01 5.669849770166e-01 5.858726660813e-01 6.089370088934e-01 6.360349621019e-01 6.665776071345e-01 6.995531292796e-01 7.336636951033e-01 7.674803815437e-01 7.995902219517e-01 8.287589159599e-01 8.540330437251e-01 8.748421724756e-01 8.910291195470e-01 9.028418230501e-01 9.108924493010e-01 9.160557694174e-01 9.193473884184e-01 9.217922918655e-01 9.242860111390e-01 9.275190068521e-01 9.319091276054e-01 9.376267807000e-01 9.446179443678e-01 9.526730879190e-01 9.614693652056e-01 9.705998732417e-01 9.795891146851e-01 9.878731984667e-01 9.947856245787e-01 9.995794057323e-01 1.001437043930e+00 9.995689931969e-01 9.935342553098e-01 9.915825747974e-01 9.983409576185e-01 1.014022438185e+00 1.038581789643e+00 1.069896382772e+00 1.097130577482e+00 1.120570644516e+00 1.141327829577e+00 1.160682858330e+00 1.179920445383e+00 1.200177681218e+00 1.222382309546e+00 1.247162928887e+00 1.274823736007e+00 1.305336905795e+00 1.338351298236e+00 1.373196157554e+00 1.408918647356e+00 1.444296758444e+00 1.477918541734e+00 1.508257522534e+00 1.533796745784e+00 1.553163869905e+00 1.565260783424e+00 1.569370882135e+00 1.565260783424e+00 1.553163869905e+00 1.533796745784e+00 1.508257522534e+00 1.477918541734e+00 1.444296758444e+00 1.408918647356e+00 1.373196157554e+00 1.338351298236e+00 1.305336905795e+00 1.274823736007e+00 1.247162928887e+00 1.222382309546e+00 1.200177681218e+00 1.179920445383e+00 1.160682858330e+00 1.141327829577e+00 1.120570644516e+00 1.097130577482e+00 1.069896382772e+00 1.038581789643e+00 1.014022438185e+00 9.983409576185e-01 9.915825747974e-01 9.935342553098e-01 9.995689931969e-01 1.001437043930e+00 9.995794057323e-01 9.947856245787e-01 9.878731984667e-01 9.795891146851e-01 9.705998732417e-01 9.614693652056e-01 9.526730879190e-01 9.446179443678e-01 9.376267807000e-01 9.319091276054e-01 9.275190068521e-01 9.242860111390e-01 9.217922918655e-01 9.193473884184e-01 9.160557694174e-01 9.108924493010e-01 9.028418230501e-01 8.910291195470e-01 8.748421724756e-01 8.540330437251e-01 8.287589159599e-01 7.995902219517e-01 7.674803815437e-01 7.336636951033e-01 6.995531292796e-01 6.665776071345e-01 6.360349621019e-01 6.089370088934e-01 5.858726660813e-01 5.669849770166e-01 5.519540532343e-01 5.401389058290e-01 5.306884112523e-01 5.226862490309e-01 5.152621738230e-01 5.076378789703e-01 4.991413201691e-01 4.891829048434e-01 4.780731244262e-01 4.679858284324e-01 4.602304060130e-01 4.522122556906e-01 4.470722735148e-01 4.444366986287e-01
 4.269841562990e-01 4.294106812201e-01 4.339772540996e-01 4.410659391181e-01 4.482339185981e-01 4.585077175117e-01 4.695697460836e-01 4.795432389621e-01 4.882929628524e-01 4.963964234084e-01 5.045030367662e-01 5.133499218787e-01 5.237547122528e-01 5.365843153403e-01 5.526390914782e-01 5.725032453266e-01 5.964501417353e-01 6.243086001676e-01 6.554749145660e-01 6.889412532889e-01 7.234395793492e-01 7.575807721294e-01 7.899922456071e-01 8.194762605773e-01 8.451118810150e-01 8.663340137087e-01 8.829750107041e-01 8.952523414457e-01 9.037332501508e-01 9.092380899565e-01 9.127233111611e-01 9.151622732467e-01 9.174163092398e-01 9.201576636882e-01 9.238115798243e-01 9.285740531741e-01 9.344325390821e-01 9.412278723016e-01 9.486960397267e-01 9.564914485717e-01 9.641880675624e-01 9.712804649023e-01 9.771490206380e-01 9.810771634615e-01 9.822842537199e-01 9.799861352122e-01 9.737502511991e-01 9.720894143378e-01 9.789842107295e-01 9.946076865314e-01 1.018960913421e+00 1.050219681479e+00 1.077638933524e+00 1.101501286837e+00 1.122913019452e+00 1.143120617070e+00 1.163362770727e+00 1.184709945405e+00 1.208022573031e+00 1.233855190972e+00 1.262446928709e+00 1.293714157820e+00 1.327270149818e+00 1.362436603946e+00 1.398264731423e+00 1.433572729294e+00 1.466988761310e+00 1.497049898686e+00 1.522296455752e+00 1.541407251232e+00 1.553331201550e+00 1.557380143226e+00 1.553331201550e+00 1.541407251232e+00 1.522296455752e+00 1.497049898686e+00 1.466988761310e+00 1.433572729294e+00 1.398264731423e+00 1.362436603946e+00 1.327270149818e+00 1.293714157820e+00 1.262446928709e+00 1.233855190972e+00 1.208022573031e+00 1.184709945405e+00 1.163362770727e+00 1.143120617070e+00 1.122913019452e+00 1.101501286837e+00 1.077638933524e+00 1.050219681479e+00 1.018960913421e+00 9.946076865314e-01 9.789842107295e-01 9.720894143378e-01 9.737502511991e-01 9.799861352122e-01 9.822842537199e-01 9.810771634615e-01 9.771490206380e-01 9.712804649023e-01 9.641880675624e-01 9.564914485717e-01 9.486960397267e-01 9.412278723016e-01 9.344325390821e-01 9.285740531741e-01 9.238115798243e-01 9.201576636882e-01 9.174163092398e-01 9.151622732467e-01 9.127233111611e-01 9.092380899565e-01 9.037332501508e-01 8.952523414457e-01 8.829750107041e-01 8.663340137087e-01 8.451118810150e-01 8.194762605773e-01 7.899922456071e-01 7.575807721294e-01 7.234395793492e-01 6.889412532889e-01 6.554749145660e-01 6.243086001676e-01 5.964501417353e-01 5.725032453266e-01 5.526390914782e-01 5.365843153403e-01 5.237547122528e-01 5.133499218787e-01 5.045030367662e-01 4.963964234084e-01 4.882929628524e-01 4.795432389621e-01 4.695697460836e-01 4.585077175117e-01 4.482339185981e-01 4.410659391181e-01 4.339772540996e-01 4.294106812201e-01 4.269841562990e-01
 4.099237933252e-01 4.121510112088e-01 4.161759937681e-01 4.223854888078e-01 4.289951991066e-01 4.393886958582e-01 4.503242692124e-01 4.602162466124e-01 4.690949585783e-01 4.775325036631e-01 4.861589652047e-01 4.956787226345e-01 5.068707061723e-01 5.205489712789e-01 5.374607717423e-01 5.581378502489e-01 5.827977889855e-01 6.112312011842e-01 6.428126457243e-01 6.765438616216e-01 7.111884174022e-01 7.454016964024e-01 7.778692594163e-01 8.074412944441e-01 8.332416263642e-01 8.547223806817e-01 8.717106916275e-01 8.844006932620e-01 8.933088025929e-01 8.992009638020e-01 9.029647130129e-01 9.055160392036e-01 9.076711557378e-01 9.100773020359e-01 9.131560755641e-01 9.171245114270e-01 9.220079313045e-01 9.276965951310e-01 9.339822571376e-01 9.405753992173e-01 9.471060416555e-01 9.531195271001e-01 9.580396806416e-01 9.611820491583e-01 9.617965215687e-01 9.591134632621e-01 9.526983826246e-01 9.512282790056e-01 9.581511736822e-01 9.735914205362e-01 9.975506095488e-01 1.028441133672e+00 1.055757755733e+00 1.079751547757e+00 1.101504175484e+00 1.122228729838e+00 1.143099613734e+00 1.165134060830e+00 1.189119025986e+00 1.215545828962e+00 1.244597199403e+00 1.276149158612e+00 1.309791942048e+00 1.344853324291e+00 1.380399370678e+00 1.415289264694e+00 1.448208980161e+00 1.477749649741e+00 1.502513297565e+00 1.521231200704e+00 1.532900323618e+00 1.536863218262e+00 1.532900323618e+00 1.521231200704e+00 1.502513297565e+00 1.477749649741e+00 1.448208980161e+00 1.415289264694e+00 1.380399370678e+00 1.344853324291e+00 1.309791942048e+00 1.276149158612e+00 1.244597199403e+00 1.215545828962e+00 1.189119025986e+00 1.165134060830e+00 1.143099613734e+00 1.122228729838e+00 1.101504175484e+00 1.079751547757e+00 1.055757755733e+00 1.028441133672e+00 9.975506095488e-01 9.735914205362e-01 9.581511736822e-01 9.512282790056e-01 9.526983826246e-01 9.591134632621e-01 9.617965215687e-01 9.611820491583e-01 9.580396806416e-01 9.531195271001e-01 9.471060416555e-01 9.405753992173e-01 9.339822571376e-01 9.276965951310e-01 9.220079313045e-01 9.171245114270e-01 9.131560755641e-01 9.100773020359e-01 9.076711557378e-01 9.055160392036e-01 9.029647130129e-01 8.992009638020e-01 8.933088025929e-01 8.844006932620e-01 8.717106916275e-01 8.547223806817e-01 8.332416263642e-01 8.074412944441e-01 7.778692594163e-01 7.454016964024e-01 7.111884174022e-01 6.765438616216e-01 6.428126457243e-01 6.112312011842e-01 5.827977889855e-01 5.581378502489e-01 5.374607717423e-01 5.205489712789e-01 5.068707061723e-01 4.956787226345e-01 4.861589652047e-01 4.775325036631e-01 4.690949585783e-01 4.602162466124e-01 4.503242692124e-01 4.393886958582e-01 4.289951991066e-01 4.223854888078e-01 4.161759937681e-01 4.121510112088e-01 4.099237933252e-01
 3.939168394414e-01 3.959721970289e-01 3.995360152057e-01 4.049947518336e-01 4.111113779658e-01 4.215521080027e-01 4.323094540465e-01 4.420431230300e-01 4.509244093705e-01 4.595291289612e-01 4.684774956461e-01 4.784578558988e-01 4.902268816276e-01 5.045629817902e-01 5.221601033034e-01 5.434935911705e-01 5.687202494687e-01 5.975821065375e-01 6.294186078147e-01 6.632392911496e-01 6.978349951386e-01 7.319132475668e-01 7.642233116337e-01 7.936781408713e-01 8.194509041582e-01 8.410234782050e-01 8.582286921728e-01 8.712373184345e-01 8.805223011583e-01 8.867926719246e-01 8.908672029777e-01 8.936026541343e-01 8.957649466527e-01 8.979715885333e-01 9.006371607123e-01 9.039929073375e-01 9.080987085802e-01 9.128856219800e-01 9.181923870450e-01 9.237793709923e-01 9.293216494470e-01 9.344043617584e-01 9.384935323890e-01 9.409370606077e-01 9.410135726174e-01 9.379739199384e-01 9.313838995137e-01 9.299729906749e-01 9.367937817706e-01 9.519282232196e-01 9.753259363298e-01 1.005565692938e+00 1.032506949947e+00 1.056347516208e+00 1.078128809802e+00 1.099018825618e+00 1.120132383136e+00 1.142434983439e+00 1.166648204706e+00 1.193216424776e+00 1.222280170009e+00 1.253689073115e+00 1.287029624374e+00 1.321635531023e+00 1.356602698688e+00 1.390826135736e+00 1.423048541134e+00 1.451911933982e+00 1.476076698136e+00 1.494325014874e+00 1.505695072868e+00 1.509556999559e+00 1.505695072868e+00 1.494325014874e+00 1.476076698136e+00 1.451911933982e+00 1.423048541134e+00 1.390826135736e+00 1.356602698688e+00 1.321635531023e+00 1.287029624374e+00 1.253689073115e+00 1.222280170009e+00 1.193216424776e+00 1.166648204706e+00 1.142434983439e+00 1.120132383136e+00 1.099018825618e+00 1.078128809802e+00 1.056347516208e+00 1.032506949947e+00 1.005565692938e+00 9.753259363298e-01 9.519282232196e-01 9.367937817706e-01 9.299729906749e-01 9.313838995137e-01 9.379739199384e-01 9.410135726174e-01 9.409370606077e-01 9.384935323890e-01 9.344043617584e-01 9.293216494470e-01 9.237793709923e-01 9.181923870450e-01 9.128856219800e-01 9.080987085802e-01 9.039929073375e-01 9.006371607123e-01 8.979715885333e-01 8.957649466527e-01 8.936026541343e-01 8.908672029777e-01 8.867926719246e-01 8.805223011583e-01 8.712373184345e-01 8.582286921728e-01 8.410234782050e-01 8.194509041582e-01 7.936781408713e-01 7.642233116337e-01 7.319132475668e-01 6.978349951386e-01 6.632392911496e-01 6.294186078147e-01 5.975821065375e-01 5.687202494687e-01 5.434935911705e-01 5.221601033034e-01 5.045629817902e-01 4.902268816276e-01 4.784578558988e-01 4.684774956461e-01 4.595291289612e-01 4.509244093705e-01 4.420431230300e-01 4.323094540465e-01 4.215521080027e-01 4.111113779658e-01 4.049947518336e-01 3.995360152057e-01 3.959721970289e-01 3.939168394414e-01
 3.798335842033e-01 3.817611965173e-01 3.849907789123e-01 3.898972924334e-01 3.956188987201e-01 4.060391975291e-01 4.165987834443e-01 4.261216126397e-01 4.348858895653e-01 4.434778409970e-01 4.525264062667e-01 4.627288836407e-01 4.748388312023e-01 4.896175651896e-01 5.077151591506e-01 5.295512558076e-01 5.552100515779e-01 5.843699960906e-01 6.163307261968e-01 6.500985531640e-01 6.844828320481e-01 7.182476203358e-01 7.502079972715e-01 7.793485756796e-01 8.048971544336e-01 8.263746946088e-01 8.436295620798e-01 8.568153888633e-01 8.663674303802e-01 8.729390597820e-01 8.772932239437e-01 8.802225852933e-01 8.824464707766e-01 8.845514282796e-01 8.869525805205e-01 8.898849874399e-01 8.934332283428e-01 8.975593758093e-01 9.021372610164e-01 9.069594834946e-01 9.117298116297e-01 9.160646015250e-01 9.194639027324e-01 9.213015056067e-01 9.208910738339e-01 9.175081066452e-01 9.107309646631e-01 9.092227482279e-01 9.157983474806e-01 9.305031644651e-01 9.531920821685e-01 9.825232636761e-01 1.008834185209e+00 1.032245526325e+00 1.053745660631e+00 1.074447721531e+00 1.095420725576e+00 1.117576198756e+00 1.141596059044e+00 1.167886587283e+00 1.196569515768e+00 1.227481332015e+00 1.260214596884e+00 1.294116175218e+00 1.328313002419e+00 1.361732397974e+00 1.393157771498e+00 1.421283086886e+00 1.444810781840e+00 1.462569804309e+00 1.473631846504e+00 1.477389110414e+00 1.473631846504e+00 1.462569804309e+00 1.444810781840e+00 1.421283086886e+00 1.393157771498e+00 1.361732397974e+00 1.328313002419e+00 1.294116175218e+00 1.260214596884e+00 1.227481332015e+00 1.196569515768e+00 1.167886587283e+00 1.141596059044e+00 1.117576198756e+00 1.095420725576e+00 1.074447721531e+00 1.053745660631e+00 1.032245526325e+00 1.008834185209e+00 9.825232636761e-01 9.531920821685e-01 9.305031644651e-01 9.157983474806e-01 9.092227482279e-01 9.107309646631e-01 9.175081066452e-01 9.208910738339e-01 9.213015056067e-01 9.194639027324e-01 9.160646015250e-01 9.117298116297e-01 9.069594834946e-01 9.021372610164e-01 8.975593758093e-01 8.934332283428e-01 8.898849874399e-01 8.869525805205e-01 8.845514282796e-01 8.824464707766e-01 8.802225852933e-01 8.772932239437e-01 8.729390597820e-01 8.663674303802e-01 8.568153888633e-01 8.436295620798e-01 8.263746946088e-01 8.048971544336e-01 7.793485756796e-01 7.502079972715e-01 7.182476203358e-01 6.844828320481e-01 6.500985531640e-01 6.163307261968e-01 5.843699960906e-01 5.552100515779e-01 5.295512558076e-01 5.077151591506e-01 4.896175651896e-01 4.748388312023e-01 4.627288836407e-01 4.525264062667e-01 4.434778409970e-01 4.348858895653e-01 4.261216126397e-01 4.165987834443e-01 4.060391975291e-01 3.956188987201e-01 3.898972924334e-01 3.849907789123e-01 3.817611965173e-01 3.798335842033e-01
 3.687630803769e-01 3.706215846541e-01 3.736836212559e-01 3.783006685786e-01 3.837650498239e-01 3.941086449338e-01 4.044855182661e-01 4.137803639683e-01 4.223296340804e-01 4.307412703735e-01 4.396713973964e-01 4.498510952672e-01 4.620578855853e-01 4.770504378447e-01 4.954491685935e-01 5.176160986271e-01 5.435599850852e-01 5.728859207044e-01 6.048399485642e-01 6.384141849442e-01 6.724360649770e-01 7.057171665598e-01 7.371416955129e-01 7.657659795247e-01 7.908803082900e-01 8.120508420643e-01 8.291471315309e-01 8.423145917690e-01 8.519600142043e-01 8.586903695883e-01 8.632170051087e-01 8.662771186604e-01 8.685584899232e-01 8.706183034339e-01 8.728693313999e-01 8.755510177069e-01 8.787625907396e-01 8.824824008710e-01 8.866013586622e-01 8.909233243742e-01 8.951648875364e-01 8.989566373716e-01 9.018178530652e-01 9.031491382123e-01 9.022960214853e-01 8.985713358961e-01 8.915793067178e-01 8.898066577425e-01 8.959861625094e-01 9.101392670361e-01 9.319921021880e-01 9.601898513071e-01 9.856335235893e-01 1.008351470568e+00 1.029269597816e+00 1.049448661396e+00 1.069917680371e+00 1.091545901081e+00 1.114996195366e+00 1.140653520591e+00 1.168637298939e+00 1.198790409637e+00 1.230713287213e+00 1.263772268281e+00 1.297115095729e+00 1.329697904117e+00 1.360329742431e+00 1.387742610951e+00 1.410671040921e+00 1.427976180202e+00 1.438751556993e+00 1.442412433671e+00 1.438751556993e+00 1.427976180202e+00 1.410671040921e+00 1.387742610951e+00 1.360329742431e+00 1.329697904117e+00 1.297115095729e+00 1.263772268281e+00 1.230713287213e+00 1.198790409637e+00 1.168637298939e+00 1.140653520591e+00 1.114996195366e+00 1.091545901081e+00 1.069917680371e+00 1.049448661396e+00 1.029269597816e+00 1.008351470568e+00 9.856335235893e-01 9.601898513071e-01 9.319921021880e-01 9.101392670361e-01 8.959861625094e-01 8.898066577425e-01 8.915793067178e-01 8.985713358961e-01 9.022960214853e-01 9.031491382123e-01 9.018178530652e-01 8.989566373716e-01 8.951648875364e-01 8.909233243742e-01 8.866013586622e-01 8.824824008710e-01 8.787625907396e-01 8.755510177069e-01 8.728693313999e-01 8.706183034339e-01 8.685584899232e-01 8.662771186604e-01 8.632170051087e-01 8.586903695883e-01 8.519600142043e-01 8.423145917690e-01 8.291471315309e-01 8.120508420643e-01 7.908803082900e-01 7.657659795247e-01 7.371416955129e-01 7.057171665598e-01 6.724360649770e-01 6.384141849442e-01 6.048399485642e-01 5.728859207044e-01 5.435599850852e-01 5.176160986271e-01 4.954491685935e-01 4.770504378447e-01 4.620578855853e-01 4.498510952672e-01 4.396713973964e-01 4.307412703735e-01 4.223296340804e-01 4.137803639683e-01 4.044855182661e-01 3.941086449338e-01 3.837650498239e-01 3.783006685786e-01 3.736836212559e-01 3.706215846541e-01 3.687630803769e-01
 3.619448433211e-01 3.638013255853e-01 3.668851323373e-01 3.715183940959e-01 3.769091938272e-01 3.871458352143e-01 3.973875075946e-01 4.064804051500e-01 4.147622873697e-01 4.228648694444e-01 4.314937245007e-01 4.414333225275e-01 4.535033894248e-01 4.684784278911e-01 4.869647550490e-01 5.092667921497e-01 5.353174338514e-01 5.646459761063e-01 5.964388300984e-01 6.296594046868e-01 6.631547653221e-01 6.957747026503e-01 7.264690362829e-01 7.543662350557e-01 7.788198729475e-01 7.994452423791e-01 8.161383270686e-01 8.290436150511e-01 8.385523238919e-01 8.452323067549e-01 8.497526349465e-01 8.528167167093e-01 8.550863763863e-01 8.571000097568e-01 8.592672890442e-01 8.618346841762e-01 8.649033403420e-01 8.684540399511e-01 8.723737324763e-01 8.764589872010e-01 8.804166271916e-01 8.838730769588e-01 8.863507441874e-01 8.872750551817e-01 8.860189601670e-01 8.819434094922e-01 8.746922892486e-01 8.724944484228e-01 8.781298608929e-01 8.916143615418e-01 9.125281630494e-01 9.394081663758e-01 9.637654561402e-01 9.855440377865e-01 1.005602740100e+00 1.024958609311e+00 1.044602323047e+00 1.065383945339e+00 1.087955254196e+00 1.112708394580e+00 1.139768560257e+00 1.168999560560e+00 1.200014916494e+00 1.232193720431e+00 1.264701286224e+00 1.296506509251e+00 1.326434693975e+00 1.353232277349e+00 1.375656905403e+00 1.392586129564e+00 1.403126736447e+00 1.406710313873e+00 1.403126736447e+00 1.392586129564e+00 1.375656905403e+00 1.353232277349e+00 1.326434693975e+00 1.296506509251e+00 1.264701286224e+00 1.232193720431e+00 1.200014916494e+00 1.168999560560e+00 1.139768560257e+00 1.112708394580e+00 1.087955254196e+00 1.065383945339e+00 1.044602323047e+00 1.024958609311e+00 1.005602740100e+00 9.855440377865e-01 9.637654561402e-01 9.394081663758e-01 9.125281630494e-01 8.916143615418e-01 8.781298608929e-01 8.724944484228e-01 8.746922892486e-01 8.819434094922e-01 8.860189601670e-01 8.872750551817e-01 8.863507441874e-01 8.838730769588e-01 8.804166271916e-01 8.764589872010e-01 8.723737324763e-01 8.684540399511e-01 8.649033403420e-01 8.618346841762e-01 8.592672890442e-01 8.571000097568e-01 8.550863763863e-01 8.528167167093e-01 8.497526349465e-01 8.452323067549e-01 8.385523238919e-01 8.290436150511e-01 8.161383270686e-01 7.994452423791e-01 7.788198729475e-01 7.543662350557e-01 7.264690362829e-01 6.957747026503e-01 6.631547653221e-01 6.296594046868e-01 5.964388300984e-01 5.646459761063e-01 5.353174338514e-01 5.092667921497e-01 4.869647550490e-01 4.684784278911e-01 4.535033894248e-01 4.414333225275e-01 4.314937245007e-01 4.228648694444e-01 4.147622873697e-01 4.064804051500e-01 3.973875075946e-01 3.871458352143e-01 3.769091938272e-01 3.715183940959e-01 3.668851323373e-01 3.638013255853e-01 3.619448433211e-01
 3.605842173609e-01 3.625073232508e-01 3.658004372440e-01 3.707554085144e-01 3.762910271789e-01 3.864259900970e-01 3.966061301170e-01 4.055591915121e-01 4.135728109583e-01 4.213020152903e-01 4.295135580770e-01 4.390530596429e-01 4.507954154795e-01 4.655451558014e-01 4.839010728050e-01 5.061222602842e-01 5.320686211459e-01 5.611968949931e-01 5.926379508268e-01 6.253221416665e-01 6.581060852929e-01 6.898765510699e-01 7.196421545287e-01 7.465982733125e-01 7.701576382146e-01 7.899852609340e-01 8.060066607122e-01 8.183743366945e-01 8.274713149111e-01 8.338395080442e-01 8.381243079899e-01 8.410086267855e-01 8.431370094402e-01 8.450443289451e-01 8.471388687069e-01 8.496712318163e-01 8.527391082092e-01 8.563138360348e-01 8.602566442839e-01 8.643390330238e-01 8.682356341803e-01 8.715483228162e-01 8.737892245287e-01 8.744002100394e-01 8.727799030135e-01 8.683378894760e-01 8.607677016366e-01 8.580006426538e-01 8.629603278532e-01 8.756676486715e-01 8.955702404269e-01 9.209878890340e-01 9.440676003381e-01 9.646895495810e-01 9.836491122100e-01 1.001928503267e+00 1.020486164360e+00 1.040174126936e+00 1.061646298525e+00 1.085315067657e+00 1.111327283867e+00 1.139566767653e+00 1.169668106730e+00 1.201017861512e+00 1.232787947371e+00 1.263944269960e+00 1.293316164648e+00 1.319644023198e+00 1.341694646931e+00 1.358350962746e+00 1.368725216979e+00 1.372251912536e+00 1.368725216979e+00 1.358350962746e+00 1.341694646931e+00 1.319644023198e+00 1.293316164648e+00 1.263944269960e+00 1.232787947371e+00 1.201017861512e+00 1.169668106730e+00 1.139566767653e+00 1.111327283867e+00 1.085315067657e+00 1.061646298525e+00 1.040174126936e+00 1.020486164360e+00 1.001928503267e+00 9.836491122100e-01 9.646895495810e-01 9.440676003381e-01 9.209878890340e-01 8.955702404269e-01 8.756676486715e-01 8.629603278532e-01 8.580006426538e-01 8.607677016366e-01 8.683378894760e-01 8.727799030135e-01 8.744002100394e-01 8.737892245287e-01 8.715483228162e-01 8.682356341803e-01 8.643390330238e-01 8.602566442839e-01 8.563138360348e-01 8.527391082092e-01 8.496712318163e-01 8.471388687069e-01 8.450443289451e-01 8.431370094402e-01 8.410086267855e-01 8.381243079899e-01 8.338395080442e-01 8.274713149111e-01 8.183743366945e-01 8.060066607122e-01 7.899852609340e-01 7.701576382146e-01 7.465982733125e-01 7.196421545287e-01 6.898765510699e-01 6.581060852929e-01 6.253221416665e-01 5.926379508268e-01 5.611968949931e-01 5.320686211459e-01 5.061222602842e-01 4.839010728050e-01 4.655451558014e-01 4.507954154795e-01 4.390530596429e-01 4.295135580770e-01 4.213020152903e-01 4.135728109583e-01 4.055591915121e-01 3.966061301170e-01 3.864259900970e-01 3.762910271789e-01 3.707554085144e-01 3.658004372440e-01 3.625073232508e-01 3.605842173609e-01
 3.655842216618e-01 3.676336749019e-01 3.712899665100e-01 3.768217987453e-01 3.827284964465e-01 3.927956381005e-01 4.029868488099e-01 4.118714956146e-01 4.196546963886e-01 4.270155501998e-01 4.347717257609e-01 4.438315331560e-01 4.551255917252e-01 4.694897391572e-01 4.875214599181e-01 5.094487312452e-01 5.350694825909e-01 5.637805285431e-01 5.946614620396e-01 6.266176199851e-01 6.585082224897e-01 6.892527689062e-01 7.179068735320e-01 7.437226684197e-01 7.661703422734e-01 7.849601139866e-01 8.000442539095e-01 8.115932046709e-01 8.199886219432e-01 8.257638576573e-01 8.295540514928e-01 8.320340051753e-01 8.338466350096e-01 8.355345800302e-01 8.375085083569e-01 8.400225686171e-01 8.431662548788e-01 8.468916521876e-01 8.510224627960e-01 8.552832867412e-01 8.592983894685e-01 8.626298623037e-01 8.647665838121e-01 8.651534310265e-01 8.632092580215e-01 8.583875757473e-01 8.504295307844e-01 8.469762619890e-01 8.511496529134e-01 8.629923281236e-01 8.818455799485e-01 9.057026291481e-01 9.273472268318e-01 9.466298609516e-01 9.642939596477e-01 9.812955866910e-01 9.985808832499e-01 1.017006703133e+00 1.037249217929e+00 1.059741354705e+00 1.084665432183e+00 1.111928716630e+00 1.141178893647e+00 1.171809085229e+00 1.202983050821e+00 1.233656142900e+00 1.262640063887e+00 1.288660612353e+00 1.310477025138e+00 1.326968224673e+00 1.337245179984e+00 1.340735738346e+00 1.337245179984e+00 1.326968224673e+00 1.310477025138e+00 1.288660612353e+00 1.262640063887e+00 1.233656142900e+00 1.202983050821e+00 1.171809085229e+00 1.141178893647e+00 1.111928716630e+00 1.084665432183e+00 1.059741354705e+00 1.037249217929e+00 1.017006703133e+00 9.985808832499e-01 9.812955866910e-01 9.642939596477e-01 9.466298609516e-01 9.273472268318e-01 9.057026291481e-01 8.818455799485e-01 8.629923281236e-01 8.511496529134e-01 8.469762619890e-01 8.504295307844e-01 8.583875757473e-01 8.632092580215e-01 8.651534310265e-01 8.647665838121e-01 8.626298623037e-01 8.592983894685e-01 8.552832867412e-01 8.510224627960e-01 8.468916521876e-01 8.431662548788e-01 8.400225686171e-01 8.375085083569e-01 8.355345800302e-01 8.338466350096e-01 8.320340051753e-01 8.295540514928e-01 8.257638576573e-01 8.199886219432e-01 8.115932046709e-01 8.000442539095e-01 7.849601139866e-01 7.661703422734e-01 7.437226684197e-01 7.179068735320e-01 6.892527689062e-01 6.585082224897e-01 6.266176199851e-01 5.946614620396e-01 5.637805285431e-01 5.350694825909e-01 5.094487312452e-01 4.875214599181e-01 4.694897391572e-01 4.551255917252e-01 4.438315331560e-01 4.347717257609e-01 4.270155501998e-01 4.196546963886e-01 4.118714956146e-01 4.029868488099e-01 3.927956381005e-01 3.827284964465e-01 3.768217987453e-01 3.712899665100e-01 3.676336749019e-01 3.655842216618e-01
 3.772933081598e-01 3.795093235765e-01 3.836224089466e-01 3.898918346360e-01 3.963600681321e-01 4.063961506677e-01 4.166312498039e-01 4.254949647232e-01 4.330926575300e-01 4.401265475420e-01 4.474536369876e-01 4.560319061529e-01 4.668336163375e-01 4.807236152643e-01 4.982982416848e-01 5.197612107439e-01 5.448688425801e-01 5.729727767710e-01 6.031176098403e-01 6.341885475691e-01 6.650481588280e-01 6.946358507412e-01 7.220458576417e-01 7.465766152848e-01 7.677447293345e-01 7.852981523516e-01 7.992191993104e-01 8.097010822714e-01 8.171288245659e-01 8.220436132242e-01 8.250836139655e-01 8.269264353023e-01 8.282266555720e-01 8.295447965784e-01 8.313005792644e-01 8.337557700674e-01 8.369869686598e-01 8.409174535316e-01 8.453298078813e-01 8.498876119836e-01 8.541535121074e-01 8.576353795465e-01 8.597853535013e-01 8.600351648141e-01 8.578135702807e-01 8.526098527581e-01 8.442008227556e-01 8.399793519905e-01 8.432892257871e-01 8.542035034998e-01 8.720039056958e-01 8.942500580076e-01 9.143351631072e-01 9.321311269198e-01 9.483487599995e-01 9.639283834279e-01 9.798210316606e-01 9.968905072386e-01 1.015845047033e+00 1.037145986163e+00 1.061007388270e+00 1.087361707312e+00 1.115861121538e+00 1.145903760287e+00 1.176630752547e+00 1.206980138001e+00 1.235732273303e+00 1.261593461633e+00 1.283299544055e+00 1.299719650061e+00 1.309957229730e+00 1.313432971621e+00 1.309957229730e+00 1.299719650061e+00 1.283299544055e+00 1.261593461633e+00 1.235732273303e+00 1.206980138001e+00 1.176630752547e+00 1.145903760287e+00 1.115861121538e+00 1.087361707312e+00 1.061007388270e+00 1.037145986163e+00 1.015845047033e+00 9.968905072386e-01 9.798210316606e-01 9.639283834279e-01 9.483487599995e-01 9.321311269198e-01 9.143351631072e-01 8.942500580076e-01 8.720039056958e-01 8.542035034998e-01 8.432892257871e-01 8.399793519905e-01 8.442008227556e-01 8.526098527581e-01 8.578135702807e-01 8.600351648141e-01 8.597853535013e-01 8.576353795465e-01 8.541535121074e-01 8.498876119836e-01 8.453298078813e-01 8.409174535316e-01 8.369869686598e-01 8.337557700674e-01 8.313005792644e-01 8.295447965784e-01 8.282266555720e-01 8.269264353023e-01 8.250836139655e-01 8.220436132242e-01 8.171288245659e-01 8.097010822714e-01 7.992191993104e-01 7.852981523516e-01 7.677447293345e-01 7.465766152848e-01 7.220458576417e-01 6.946358507412e-01 6.650481588280e-01 6.341885475691e-01 6.031176098403e-01 5.729727767710e-01 5.448688425801e-01 5.197612107439e-01 4.982982416848e-01 4.807236152643e-01 4.668336163375e-01 4.560319061529e-01 4.474536369876e-01 4.401265475420e-01 4.330926575300e-01 4.254949647232e-01 4.166312498039e-01 4.063961506677e-01 3.963600681321e-01 3.898918346360e-01 3.836224089466e-01 3.795093235765e-01 3.772933081598e-01
 3.953932277907e-01 3.977904281806e-01 4.023832426151e-01 4.094324541726e-01 4.165786443143e-01 4.265962782249e-01 4.368400730907e-01 4.456619845710e-01 4.530799719082e-01 4.598182674613e-01 4.667635309685e-01 4.749039566108e-01 4.852364217575e-01 4.986371185082e-01 5.156986965113e-01 5.366066510598e-01 5.610944335403e-01 5.884823565025e-01 6.177953597710e-01 6.479069326554e-01 6.776828972283e-01 7.060683900267e-01 7.321922083079e-01 7.553792784784e-01 7.751827937289e-01 7.913827996594e-01 8.039885461637e-01 8.132175777027e-01 8.194700072571e-01 8.233044817336e-01 8.253728373866e-01 8.263695749806e-01 8.269691456526e-01 8.277578548392e-01 8.291726060935e-01 8.314832223497e-01 8.347572873142e-01 8.388904150611e-01 8.436179646906e-01 8.485364157182e-01 8.531455649380e-01 8.568871417686e-01 8.591604013968e-01 8.593680885446e-01 8.569334082392e-01 8.513644119569e-01 8.424581936708e-01 8.374293563204e-01 8.398371041675e-01 8.497852588797e-01 8.665587409780e-01 8.871858527213e-01 9.056204511059e-01 9.218173020937e-01 9.364766087877e-01 9.505376165004e-01 9.649657238430e-01 9.806457150753e-01 9.983048967832e-01 1.018442752322e+00 1.041302254724e+00 1.066831502851e+00 1.094685142922e+00 1.124256827648e+00 1.154661864751e+00 1.184809481654e+00 1.213447663021e+00 1.239257281501e+00 1.260942088960e+00 1.277358029790e+00 1.287595218397e+00 1.291072172825e+00 1.287595218397e+00 1.277358029790e+00 1.260942088960e+00 1.239257281501e+00 1.213447663021e+00 1.184809481654e+00 1.154661864751e+00 1.124256827648e+00 1.094685142922e+00 1.066831502851e+00 1.041302254724e+00 1.018442752322e+00 9.983048967832e-01 9.806457150753e-01 9.649657238430e-01 9.505376165004e-01 9.364766087877e-01 9.218173020937e-01 9.056204511059e-01 8.871858527213e-01 8.665587409780e-01 8.497852588797e-01 8.398371041675e-01 8.374293563204e-01 8.424581936708e-01 8.513644119569e-01 8.569334082392e-01 8.593680885446e-01 8.591604013968e-01 8.568871417686e-01 8.531455649380e-01 8.485364157182e-01 8.436179646906e-01 8.388904150611e-01 8.347572873142e-01 8.314832223497e-01 8.291726060935e-01 8.277578548392e-01 8.269691456526e-01 8.263695749806e-01 8.253728373866e-01 8.233044817336e-01 8.194700072571e-01 8.132175777027e-01 8.039885461637e-01 7.913827996594e-01 7.751827937289e-01 7.553792784784e-01 7.321922083079e-01 7.060683900267e-01 6.776828972283e-01 6.479069326554e-01 6.177953597710e-01 5.884823565025e-01 5.610944335403e-01 5.366066510598e-01 5.156986965113e-01 4.986371185082e-01 4.852364217575e-01 4.749039566108e-01 4.667635309685e-01 4.598182674613e-01 4.530799719082e-01 4.456619845710e-01 4.368400730907e-01 4.265962782249e-01 4.165786443143e-01 4.094324541726e-01 4.023832426151e-01 3.977904281806e-01 3.953932277907e-01
 4.189912646456e-01 4.215593937938e-01 4.265847691382e-01 4.343451917853e-01 4.421953743866e-01 4.521593378835e-01 4.622901149487e-01 4.709581974632e-01 4.781270316929e-01 4.845487595159e-01 4.911316048492e-01 4.988773848292e-01 5.087903894471e-01 5.217388789343e-01 5.383048635091e-01 5.586601316078e-01 5.825206643256e-01 6.091926748445e-01 6.376920485019e-01 6.668814329841e-01 6.956294124457e-01 7.228822171610e-01 7.477831621497e-01 7.696726528203e-01 7.881295017524e-01 8.029574765843e-01 8.141902385356e-01 8.220693615130e-01 8.270202010639e-01 8.296252427490e-01 8.305597851640e-01 8.305505425305e-01 8.302973075621e-01 8.304149201596e-01 8.313648340461e-01 8.334315663832e-01 8.366778624909e-01 8.409745877249e-01 8.460106644121e-01 8.513237998960e-01 8.563453987632e-01 8.604464339550e-01 8.629588796959e-01 8.632381937621e-01 8.606839616192e-01 8.547978576766e-01 8.453781819767e-01 8.395468255424e-01 8.410485057597e-01 8.500243292515e-01 8.658196755416e-01 8.848509809587e-01 9.015754256131e-01 9.160892470458e-01 9.291049388306e-01 9.415819252562e-01 9.545041942484e-01 9.687831731336e-01 9.851655609589e-01 1.004183952391e+00 1.026101029574e+00 1.050874650242e+00 1.078162598542e+00 1.107337498766e+00 1.137497354996e+00 1.167511300460e+00 1.196099020072e+00 1.221909336285e+00 1.243617418244e+00 1.260064109696e+00 1.270321533026e+00 1.273807048220e+00 1.270321533026e+00 1.260064109696e+00 1.243617418244e+00 1.221909336285e+00 1.196099020072e+00 1.167511300460e+00 1.137497354996e+00 1.107337498766e+00 1.078162598542e+00 1.050874650242e+00 1.026101029574e+00 1.004183952391e+00 9.851655609589e-01 9.687831731336e-01 9.545041942484e-01 9.415819252562e-01 9.291049388306e-01 9.160892470458e-01 9.015754256131e-01 8.848509809587e-01 8.658196755416e-01 8.500243292515e-01 8.410485057597e-01 8.395468255424e-01 8.453781819767e-01 8.547978576766e-01 8.606839616192e-01 8.632381937621e-01 8.629588796959e-01 8.604464339550e-01 8.563453987632e-01 8.513237998960e-01 8.460106644121e-01 8.409745877249e-01 8.366778624909e-01 8.334315663832e-01 8.313648340461e-01 8.304149201596e-01 8.302973075621e-01 8.305505425305e-01 8.305597851640e-01 8.296252427490e-01 8.270202010639e-01 8.220693615130e-01 8.141902385356e-01 8.029574765843e-01 7.881295017524e-01 7.696726528203e-01 7.477831621497e-01 7.228822171610e-01 6.956294124457e-01 6.668814329841e-01 6.376920485019e-01 6.091926748445e-01 5.825206643256e-01 5.586601316078e-01 5.383048635091e-01 5.217388789343e-01 5.087903894471e-01 4.988773848292e-01 4.911316048492e-01 4.845487595159e-01 4.781270316929e-01 4.709581974632e-01 4.622901149487e-01 4.521593378835e-01 4.421953743866e-01 4.343451917853e-01 4.265847691382e-01 4.215593937938e-01 4.189912646456e-01
 4.468276549312e-01 4.495372375999e-01 4.548944294157e-01 4.632130594900e-01 4.717117610459e-01 4.815284925990e-01 4.913393198461e-01 4.996495392028e-01 5.064131645036e-01 5.124230018267e-01 5.186040602264e-01 5.259630836860e-01 5.354939766049e-01 5.480477458033e-01 5.641864096122e-01 5.840650559376e-01 6.073865178192e-01 6.334465873927e-01 6.612604019214e-01 6.896777453940e-01 7.175615919953e-01 7.438581825187e-01 7.677009967982e-01 7.884430168608e-01 8.056670795785e-01 8.191990744722e-01 8.290933998532e-01 8.356143641639e-01 8.392217187168e-01 8.405285068986e-01 8.402420825886e-01 8.391265884399e-01 8.379187763972e-01 8.372649357292e-01 8.376526258751e-01 8.393891150121e-01 8.425381900565e-01 8.469518513587e-01 8.522826575151e-01 8.580194343458e-01 8.635215398413e-01 8.680883343980e-01 8.709757468082e-01 8.714677279405e-01 8.689203149452e-01 8.628036781152e-01 8.528954784719e-01 8.463028109734e-01 8.469257317793e-01 8.549507698249e-01 8.698318675349e-01 8.873131290523e-01 9.022958467991e-01 9.150607032743e-01 9.263618546600e-01 9.371970700574e-01 9.485788426860e-01 9.614411248830e-01 9.765611159621e-01 9.944874828637e-01 1.015496967876e+00 1.039549610455e+00 1.066303197557e+00 1.095106976046e+00 1.125037709578e+00 1.154929055015e+00 1.183474631435e+00 1.209287918786e+00 1.231025186002e+00 1.247505639606e+00 1.257787430544e+00 1.261283409005e+00 1.257787430544e+00 1.247505639606e+00 1.231025186002e+00 1.209287918786e+00 1.183474631435e+00 1.154929055015e+00 1.125037709578e+00 1.095106976046e+00 1.066303197557e+00 1.039549610455e+00 1.015496967876e+00 9.944874828637e-01 9.765611159621e-01 9.614411248830e-01 9.485788426860e-01 9.371970700574e-01 9.263618546600e-01 9.150607032743e-01 9.022958467991e-01 8.873131290523e-01 8.698318675349e-01 8.549507698249e-01 8.469257317793e-01 8.463028109734e-01 8.528954784719e-01 8.628036781152e-01 8.689203149452e-01 8.714677279405e-01 8.709757468082e-01 8.680883343980e-01 8.635215398413e-01 8.580194343458e-01 8.522826575151e-01 8.469518513587e-01 8.425381900565e-01 8.393891150121e-01 8.376526258751e-01 8.372649357292e-01 8.379187763972e-01 8.391265884399e-01 8.402420825886e-01 8.405285068986e-01 8.392217187168e-01 8.356143641639e-01 8.290933998532e-01 8.191990744722e-01 8.056670795785e-01 7.884430168608e-01 7.677009967982e-01 7.438581825187e-01 7.175615919953e-01 6.896777453940e-01 6.612604019214e-01 6.334465873927e-01 6.073865178192e-01 5.840650559376e-01 5.641864096122e-01 5.480477458033e-01 5.354939766049e-01 5.259630836860e-01 5.186040602264e-01 5.124230018267e-01 5.064131645036e-01 4.996495392028e-01 4.913393198461e-01 4.815284925990e-01 4.717117610459e-01 4.632130594900e-01 4.548944294157e-01 4.495372375999e-01 4.468276549312e-01
 4.774994854374e-01 4.803120602562e-01 4.858730281096e-01 4.945445520565e-01 5.035688482803e-01 5.130985099397e-01 5.223258212030e-01 5.300052771194e-01 5.361369710520e-01 5.415651548830e-01 5.472386575284e-01 5.541660958539e-01 5.633225124015e-01 5.755348193998e-01 5.913374268829e-01 6.108612773651e-01 6.337985320218e-01 6.594309639386e-01 6.867694593809e-01 7.146544473046e-01 7.419234474975e-01 7.675174404067e-01 7.905468644841e-01 8.103632784413e-01 8.265419391337e-01 8.389264391691e-01 8.475833002976e-01 8.528104347519e-01 8.551027540173e-01 8.551068246875e-01 8.535763743329e-01 8.513171476414e-01 8.491045698565e-01 8.476233384973e-01 8.473953639543e-01 8.487462457270e-01 8.517504294136e-01 8.562549311363e-01 8.618870920487e-01 8.680889088423e-01 8.741576813900e-01 8.793145141897e-01 8.827316773061e-01 8.836068632800e-01 8.812272954406e-01 8.750039866178e-01 8.646733701895e-01 8.573906156395e-01 8.571903871483e-01 8.643099249295e-01 8.783424605607e-01 8.943315804328e-01 9.075644168073e-01 9.185270761876e-01 9.280493965447e-01 9.371790476339e-01 9.469707721102e-01 9.583848034599e-01 9.722273667846e-01 9.890540104082e-01 1.009151653107e+00 1.032477368175e+00 1.058679317865e+00 1.087090724350e+00 1.116760168510e+00 1.146499306891e+00 1.174967706220e+00 1.200755590968e+00 1.222498738907e+00 1.238993935139e+00 1.249291041241e+00 1.252793954487e+00 1.249291041241e+00 1.238993935139e+00 1.222498738907e+00 1.200755590968e+00 1.174967706220e+00 1.146499306891e+00 1.116760168510e+00 1.087090724350e+00 1.058679317865e+00 1.032477368175e+00 1.009151653107e+00 9.890540104082e-01 9.722273667846e-01 9.583848034599e-01 9.469707721102e-01 9.371790476339e-01 9.280493965447e-01 9.185270761876e-01 9.075644168073e-01 8.943315804328e-01 8.783424605607e-01 8.643099249295e-01 8.571903871483e-01 8.573906156395e-01 8.646733701895e-01 8.750039866178e-01 8.812272954406e-01 8.836068632800e-01 8.827316773061e-01 8.793145141897e-01 8.741576813900e-01 8.680889088423e-01 8.618870920487e-01 8.562549311363e-01 8.517504294136e-01 8.487462457270e-01 8.473953639543e-01 8.476233384973e-01 8.491045698565e-01 8.513171476414e-01 8.535763743329e-01 8.551068246875e-01 8.551027540173e-01 8.528104347519e-01 8.475833002976e-01 8.389264391691e-01 8.265419391337e-01 8.103632784413e-01 7.905468644841e-01 7.675174404067e-01 7.419234474975e-01 7.146544473046e-01 6.867694593809e-01 6.594309639386e-01 6.337985320218e-01 6.108612773651e-01 5.913374268829e-01 5.755348193998e-01 5.633225124015e-01 5.541660958539e-01 5.472386575284e-01 5.415651548830e-01 5.361369710520e-01 5.300052771194e-01 5.223258212030e-01 5.130985099397e-01 5.035688482803e-01 4.945445520565e-01 4.858730281096e-01 4.803120602562e-01 4.774994854374e-01
 5.096288034702e-01 5.125029593841e-01 5.181300362102e-01 5.269310150112e-01 5.363187237326e-01 5.453978902131e-01 5.537563550014e-01 5.605031883065e-01 5.657341210865e-01 5.703610300316e-01 5.753742311477e-01 5.817820588762e-01 5.905417733343e-01 6.024528172349e-01 6.180146790082e-01 6.373315492636e-01 6.600756758769e-01 6.855173362433e-01 7.126422689891e-01 7.402807326705e-01 7.672373895453e-01 7.924266450574e-01 8.149291021404e-01 8.340780767998e-01 8.494385908255e-01 8.608574025127e-01 8.684182029477e-01 8.724555754195e-01 8.734975683015e-01 8.722411095060e-01 8.694873896677e-01 8.660881238016e-01 8.628635057418e-01 8.605412419088e-01 8.596785093942e-01 8.606232688666e-01 8.634699970539e-01 8.680714078579e-01 8.740345625382e-01 8.807654397542e-01 8.875087843336e-01 8.933985065311e-01 8.975172586772e-01 8.989679256765e-01 8.969401251285e-01 8.907637565814e-01 8.801100722393e-01 8.722241231789e-01 8.712719186351e-01 8.775495386419e-01 8.907954516788e-01 9.053593219832e-01 9.168504680732e-01 9.259729437310e-01 9.336551209295e-01 9.410079746925e-01 9.491399978835e-01 9.590528304783e-01 9.715666041593e-01 9.872546333323e-01 1.006400022195e+00 1.028956700458e+00 1.054559608720e+00 1.082526836540e+00 1.111879811587e+00 1.141415703352e+00 1.169757834121e+00 1.195481802578e+00 1.217195760272e+00 1.233683941952e+00 1.243982903244e+00 1.247485391544e+00 1.243982903244e+00 1.233683941952e+00 1.217195760272e+00 1.195481802578e+00 1.169757834121e+00 1.141415703352e+00 1.111879811587e+00 1.082526836540e+00 1.054559608720e+00 1.028956700458e+00 1.006400022195e+00 9.872546333323e-01 9.715666041593e-01 9.590528304783e-01 9.491399978835e-01 9.410079746925e-01 9.336551209295e-01 9.259729437310e-01 9.168504680732e-01 9.053593219832e-01 8.907954516788e-01 8.775495386419e-01 8.712719186351e-01 8.722241231789e-01 8.801100722393e-01 8.907637565814e-01 8.969401251285e-01 8.989679256765e-01 8.975172586772e-01 8.933985065311e-01 8.875087843336e-01 8.807654397542e-01 8.740345625382e-01 8.680714078579e-01 8.634699970539e-01 8.606232688666e-01 8.596785093942e-01 8.605412419088e-01 8.628635057418e-01 8.660881238016e-01 8.694873896677e-01 8.722411095060e-01 8.734975683015e-01 8.724555754195e-01 8.684182029477e-01 8.608574025127e-01 8.494385908255e-01 8.340780767998e-01 8.149291021404e-01 7.924266450574e-01 7.672373895453e-01 7.402807326705e-01 7.126422689891e-01 6.855173362433e-01 6.600756758769e-01 6.373315492636e-01 6.180146790082e-01 6.024528172349e-01 5.905417733343e-01 5.817820588762e-01 5.753742311477e-01 5.703610300316e-01 5.657341210865e-01 5.605031883065e-01 5.537563550014e-01 5.453978902131e-01 5.363187237326e-01 5.269310150112e-01 5.181300362102e-01 5.125029593841e-01 5.096288034702e-01
 5.419554192472e-01 5.448489405320e-01 5.504114770648e-01 5.591286866759e-01 5.687000642020e-01 5.771642059557e-01 5.843861888626e-01 5.899065745974e-01 5.939671295677e-01 5.975694497610e-01 6.017494256743e-01 6.075304807224e-01 6.158598213193e-01 6.275023575454e-01 6.429227792793e-01 6.621941950379e-01 6.849578237675e-01 7.104633130892e-01 7.376648250108e-01 7.653637120817e-01 7.923249771749e-01 8.174169039779e-01 8.396882803181e-01 8.584331645815e-01 8.732042479346e-01 8.838437890112e-01 8.904580020486e-01 8.934160386570e-01 8.932867371567e-01 8.908241452645e-01 8.868816709987e-01 8.823661309967e-01 8.781464931413e-01 8.749918238387e-01 8.734962968680e-01 8.740428249876e-01 8.767452232672e-01 8.814692294341e-01 8.878140523389e-01 8.951575360285e-01 9.026869097855e-01 9.094573027218e-01 9.144560414237e-01 9.166749816240e-01 9.151854902455e-01 9.092220636937e-01 8.983724027618e-01 8.899697370741e-01 8.883422105576e-01 8.938461475060e-01 9.063579759360e-01 9.195687580630e-01 9.293471129968e-01 9.366120251619e-01 9.424000059985e-01 9.479085007843e-01 9.543053777486e-01 9.626453744797e-01 9.737628626732e-01 9.882506379426e-01 1.006384421528e+00 1.028116537716e+00 1.053066544192e+00 1.080536960000e+00 1.109527143183e+00 1.138811985633e+00 1.166991471871e+00 1.192619319112e+00 1.214284061703e+00 1.230751065786e+00 1.241041233588e+00 1.244540563729e+00 1.241041233588e+00 1.230751065786e+00 1.214284061703e+00 1.192619319112e+00 1.166991471871e+00 1.138811985633e+00 1.109527143183e+00 1.080536960000e+00 1.053066544192e+00 1.028116537716e+00 1.006384421528e+00 9.882506379426e-01 9.737628626732e-01 9.626453744797e-01 9.543053777486e-01 9.479085007843e-01 9.424000059985e-01 9.366120251619e-01 9.293471129968e-01 9.195687580630e-01 9.063579759360e-01 8.938461475060e-01 8.883422105576e-01 8.899697370741e-01 8.983724027618e-01 9.092220636937e-01 9.151854902455e-01 9.166749816240e-01 9.144560414237e-01 9.094573027218e-01 9.026869097855e-01 8.951575360285e-01 8.878140523389e-01 8.814692294341e-01 8.767452232672e-01 8.740428249876e-01 8.734962968680e-01 8.749918238387e-01 8.781464931413e-01 8.823661309967e-01 8.868816709987e-01 8.908241452645e-01 8.932867371567e-01 8.934160386570e-01 8.904580020486e-01 8.838437890112e-01 8.732042479346e-01 8.584331645815e-01 8.396882803181e-01 8.174169039779e-01 7.923249771749e-01 7.653637120817e-01 7.376648250108e-01 7.104633130892e-01 6.849578237675e-01 6.621941950379e-01 6.429227792793e-01 6.275023575454e-01 6.158598213193e-01 6.075304807224e-01 6.017494256743e-01 5.975694497610e-01 5.939671295677e-01 5.899065745974e-01 5.843861888626e-01 5.771642059557e-01 5.687000642020e-01 5.591286866759e-01 5.504114770648e-01 5.448489405320e-01 5.419554192472e-01
 5.733673639390e-01 5.762424685147e-01 5.816267440915e-01 5.900710727561e-01 5.996462434556e-01 6.073557235581e-01 6.132282644043e-01 6.172787223484e-01 6.199387650821e-01 6.223193038379e-01 6.255144681635e-01 6.305767208917e-01 6.384499980471e-01 6.498664687650e-01 6.652578774984e-01 6.846555934869e-01 7.076669656921e-01 7.335005839825e-01 7.610733856584e-01 7.891353933069e-01 8.164057046361e-01 8.416956269593e-01 8.640076837417e-01 8.825890772203e-01 8.969776206979e-01 9.070081967020e-01 9.128074408499e-01 9.147809971761e-01 9.135510837861e-01 9.099270112171e-01 9.048276449765e-01 8.992132015408e-01 8.940089844911e-01 8.900336263123e-01 8.879173076974e-01 8.880744289502e-01 8.906521081335e-01 8.955295211065e-01 9.023057497950e-01 9.103347547870e-01 9.187503437865e-01 9.265348501405e-01 9.325669437314e-01 9.357215273628e-01 9.349433069468e-01 9.293478297117e-01 9.184348218796e-01 9.095930215651e-01 9.073672946778e-01 9.121679059213e-01 9.239835862038e-01 9.359182904071e-01 9.440349585265e-01 9.494512047459e-01 9.533172101479e-01 9.569299876608e-01 9.615318114104e-01 9.682289952872e-01 9.778893111089e-01 9.911176242409e-01 1.008190466227e+00 1.029057612773e+00 1.053322488796e+00 1.080268691848e+00 1.108879186132e+00 1.137897331617e+00 1.165910887428e+00 1.191436545937e+00 1.213053175321e+00 1.229499608914e+00 1.239784182000e+00 1.243284213347e+00 1.239784182000e+00 1.229499608914e+00 1.213053175321e+00 1.191436545937e+00 1.165910887428e+00 1.137897331617e+00 1.108879186132e+00 1.080268691848e+00 1.053322488796e+00 1.029057612773e+00 1.008190466227e+00 9.911176242409e-01 9.778893111089e-01 9.682289952872e-01 9.615318114104e-01 9.569299876608e-01 9.533172101479e-01 9.494512047459e-01 9.440349585265e-01 9.359182904071e-01 9.239835862038e-01 9.121679059213e-01 9.073672946778e-01 9.095930215651e-01 9.184348218796e-01 9.293478297117e-01 9.349433069468e-01 9.357215273628e-01 9.325669437314e-01 9.265348501405e-01 9.187503437865e-01 9.103347547870e-01 9.023057497950e-01 8.955295211065e-01 8.906521081335e-01 8.880744289502e-01 8.879173076974e-01 8.900336263123e-01 8.940089844911e-01 8.992132015408e-01 9.048276449765e-01 9.099270112171e-01 9.135510837861e-01 9.147809971761e-01 9.128074408499e-01 9.070081967020e-01 8.969776206979e-01 8.825890772203e-01 8.640076837417e-01 8.416956269593e-01 8.164057046361e-01 7.891353933069e-01 7.610733856584e-01 7.335005839825e-01 7.076669656921e-01 6.846555934869e-01 6.652578774984e-01 6.498664687650e-01 6.384499980471e-01 6.305767208917e-01 6.255144681635e-01 6.223193038379e-01 6.199387650821e-01 6.172787223484e-01 6.132282644043e-01 6.073557235581e-01 5.996462434556e-01 5.900710727561e-01 5.816267440915e-01 5.762424685147e-01 5.733673639390e-01
 6.029047829968e-01 6.057297686300e-01 6.108428765332e-01 6.188585917655e-01 6.282748115796e-01 6.351336636533e-01 6.395118764205e-01 6.419283745401e-01 6.430339826351e-01 6.440546969246e-01 6.461680543637e-01 6.504650231625e-01 6.578910832068e-01 6.691544668111e-01 6.846485757875e-01 7.043595292250e-01 7.278482954136e-01 7.542736700548e-01 7.824997626252e-01 8.112087669230e-01 8.390631748859e-01 8.648110082005e-01 8.873958495064e-01 9.060183415918e-01 9.201930210918e-01 9.297528775415e-01 9.348431916026e-01 9.359043290625e-01 9.336221999169e-01 9.288640954902e-01 9.226192709775e-01 9.159083835098e-01 9.097163898646e-01 9.049084773893e-01 9.021631556584e-01 9.019255545111e-01 9.043787776178e-01 9.094181902861e-01 9.166483570487e-01 9.254027524408e-01 9.347678818570e-01 9.436496112469e-01 9.508218900168e-01 9.550352478509e-01 9.550990301893e-01 9.500044440462e-01 9.391518966645e-01 9.299314183265e-01 9.271765311585e-01 9.313393172506e-01 9.424806139540e-01 9.532265757295e-01 9.597595611702e-01 9.633679060890e-01 9.653276509705e-01 9.670318830502e-01 9.698121718204e-01 9.748314719059e-01 9.830028953151e-01 9.949470877601e-01 1.010947071355e+00 1.030946997853e+00 1.054536726530e+00 1.080976600884e+00 1.109233937893e+00 1.138017883801e+00 1.165896533034e+00 1.191354350755e+00 1.212949292469e+00 1.229396994937e+00 1.239691278995e+00 1.243195949357e+00 1.239691278995e+00 1.229396994937e+00 1.212949292469e+00 1.191354350755e+00 1.165896533034e+00 1.138017883801e+00 1.109233937893e+00 1.080976600884e+00 1.054536726530e+00 1.030946997853e+00 1.010947071355e+00 9.949470877601e-01 9.830028953151e-01 9.748314719059e-01 9.698121718204e-01 9.670318830502e-01 9.653276509705e-01 9.633679060890e-01 9.597595611702e-01 9.532265757295e-01 9.424806139540e-01 9.313393172506e-01 9.271765311585e-01 9.299314183265e-01 9.391518966645e-01 9.500044440462e-01 9.550990301893e-01 9.550352478509e-01 9.508218900168e-01 9.436496112469e-01 9.347678818570e-01 9.254027524408e-01 9.166483570487e-01 9.094181902861e-01 9.043787776178e-01 9.019255545111e-01 9.021631556584e-01 9.049084773893e-01 9.097163898646e-01 9.159083835098e-01 9.226192709775e-01 9.288640954902e-01 9.336221999169e-01 9.359043290625e-01 9.348431916026e-01 9.297528775415e-01 9.201930210918e-01 9.060183415918e-01 8.873958495064e-01 8.648110082005e-01 8.390631748859e-01 8.112087669230e-01 7.824997626252e-01 7.542736700548e-01 7.278482954136e-01 7.043595292250e-01 6.846485757875e-01 6.691544668111e-01 6.578910832068e-01 6.504650231625e-01 6.461680543637e-01 6.440546969246e-01 6.430339826351e-01 6.419283745401e-01 6.395118764205e-01 6.351336636533e-01 6.282748115796e-01 6.188585917655e-01 6.108428765332e-01 6.057297686300e-01 6.029047829968e-01
 6.297527650883e-01 6.325024480613e-01 6.372771023012e-01 6.447475563841e-01 6.538613210540e-01 6.598143610950e-01 6.626368425387e-01 6.633514801183e-01 6.628403963958e-01 6.624545391818e-01 6.634682393935e-01 6.670174494783e-01 6.740533069834e-01 6.852730686410e-01 7.010280987180e-01 7.212535022338e-01 7.454467530089e-01 7.727094755240e-01 8.018374375912e-01 8.314426669296e-01 8.601146389696e-01 8.865302794218e-01 9.095734493938e-01 9.283981660037e-01 9.424898622652e-01 9.516817853886e-01 9.561395316163e-01 9.563410533058e-01 9.530333867731e-01 9.471517289780e-01 9.397532804438e-01 9.319265458682e-01 9.247196967267e-01 9.190436954690e-01 9.156282242792e-01 9.149574086541e-01 9.172452854586e-01 9.224124898888e-01 9.300683596576e-01 9.395302206089e-01 9.498452204937e-01 9.598398341758e-01 9.681887064483e-01 9.735190747678e-01 9.745055632479e-01 9.700096878182e-01 9.593224232263e-01 9.497689916876e-01 9.465500523572e-01 9.501301048183e-01 9.606064341035e-01 9.702577915114e-01 9.753183833104e-01 9.772065157933e-01 9.773200859160e-01 9.771604893950e-01 9.781495023318e-01 9.815166208788e-01 9.882203363715e-01 9.989103462737e-01 1.013879053863e+00 1.033060969102e+00 1.056037636351e+00 1.082043502016e+00 1.110017271875e+00 1.138642803640e+00 1.166454534352e+00 1.191911377308e+00 1.213535319141e+00 1.230024045238e+00 1.240352399344e+00 1.243868699704e+00 1.240352399344e+00 1.230024045238e+00 1.213535319141e+00 1.191911377308e+00 1.166454534352e+00 1.138642803640e+00 1.110017271875e+00 1.082043502016e+00 1.056037636351e+00 1.033060969102e+00 1.013879053863e+00 9.989103462737e-01 9.882203363715e-01 9.815166208788e-01 9.781495023318e-01 9.771604893950e-01 9.773200859160e-01 9.772065157933e-01 9.753183833104e-01 9.702577915114e-01 9.606064341035e-01 9.501301048183e-01 9.465500523572e-01 9.497689916876e-01 9.593224232263e-01 9.700096878182e-01 9.745055632479e-01 9.735190747678e-01 9.681887064483e-01 9.598398341758e-01 9.498452204937e-01 9.395302206089e-01 9.300683596576e-01 9.224124898888e-01 9.172452854586e-01 9.149574086541e-01 9.156282242792e-01 9.190436954690e-01 9.247196967267e-01 9.319265458682e-01 9.397532804438e-01 9.471517289780e-01 9.530333867731e-01 9.563410533058e-01 9.561395316163e-01 9.516817853886e-01 9.424898622652e-01 9.283981660037e-01 9.095734493938e-01 8.865302794218e-01 8.601146389696e-01 8.314426669296e-01 8.018374375912e-01 7.727094755240e-01 7.454467530089e-01 7.212535022338e-01 7.010280987180e-01 6.852730686410e-01 6.740533069834e-01 6.670174494783e-01 6.634682393935e-01 6.624545391818e-01 6.628403963958e-01 6.633514801183e-01 6.626368425387e-01 6.598143610950e-01 6.538613210540e-01 6.447475563841e-01 6.372771023012e-01 6.325024480613e-01 6.297527650883e-01
 6.532420899168e-01 6.558990657750e-01 6.602891070293e-01 6.671322501698e-01 6.758169692932e-01 6.808478699939e-01 6.821407037204e-01 6.811823461340e-01 6.790906439695e-01 6.773496026439e-01 6.773242832497e-01 6.802096132692e-01 6.869743427130e-01 6.982988301961e-01 7.144892755146e-01 7.354254473293e-01 7.605338605494e-01 7.888464625704e-01 8.190808144048e-01 8.497741903945e-01 8.794341003773e-01 9.066702736465e-01 9.303049101719e-01 9.494436863118e-01 9.635486849342e-01 9.724488358497e-01 9.763294311168e-01 9.757134811237e-01 9.714015066046e-01 9.643965381315e-01 9.558281745074e-01 9.468548452455e-01 9.385855199032e-01 9.319840281303e-01 9.278285046049e-01 9.266475551530e-01 9.286849817983e-01 9.338902278647e-01 9.418821344521e-01 9.519661516210e-01 9.631512765936e-01 9.741953852920e-01 9.836796636223e-01 9.901134492001e-01 9.920429600263e-01 9.882045229039e-01 9.777682057367e-01 9.679240783384e-01 9.642992793611e-01 9.673452981481e-01 9.771566945621e-01 9.858182179957e-01 9.895440241922e-01 9.898487604465e-01 9.882414393710e-01 9.863338404775e-01 9.856307059566e-01 9.874404056039e-01 9.927683666769e-01 1.002294985292e+00 1.016329884421e+00 1.034800146766e+00 1.057270806019e+00 1.082953003173e+00 1.110752859265e+00 1.139324129082e+00 1.167161862319e+00 1.192696236208e+00 1.214414838515e+00 1.230988529302e+00 1.241377530884e+00 1.244915598815e+00 1.241377530884e+00 1.230988529302e+00 1.214414838515e+00 1.192696236208e+00 1.167161862319e+00 1.139324129082e+00 1.110752859265e+00 1.082953003173e+00 1.057270806019e+00 1.034800146766e+00 1.016329884421e+00 1.002294985292e+00 9.927683666769e-01 9.874404056039e-01 9.856307059566e-01 9.863338404775e-01 9.882414393710e-01 9.898487604465e-01 9.895440241922e-01 9.858182179957e-01 9.771566945621e-01 9.673452981481e-01 9.642992793611e-01 9.679240783384e-01 9.777682057367e-01 9.882045229039e-01 9.920429600263e-01 9.901134492001e-01 9.836796636223e-01 9.741953852920e-01 9.631512765936e-01 9.519661516210e-01 9.418821344521e-01 9.338902278647e-01 9.286849817983e-01 9.266475551530e-01 9.278285046049e-01 9.319840281303e-01 9.385855199032e-01 9.468548452455e-01 9.558281745074e-01 9.643965381315e-01 9.714015066046e-01 9.757134811237e-01 9.763294311168e-01 9.724488358497e-01 9.635486849342e-01 9.494436863118e-01 9.303049101719e-01 9.066702736465e-01 8.794341003773e-01 8.497741903945e-01 8.190808144048e-01 7.888464625704e-01 7.605338605494e-01 7.354254473293e-01 7.144892755146e-01 6.982988301961e-01 6.869743427130e-01 6.802096132692e-01 6.773242832497e-01 6.773496026439e-01 6.790906439695e-01 6.811823461340e-01 6.821407037204e-01 6.808478699939e-01 6.758169692932e-01 6.671322501698e-01 6.602891070293e-01 6.558990657750e-01 6.532420899168e-01
 6.728607118732e-01 6.754093263251e-01 6.793830460960e-01 6.855453619424e-01 6.936867417353e-01 6.978106414949e-01 6.976692477763e-01 6.951572567089e-01 6.916152092576e-01 6.886537062574e-01 6.877288182037e-01 6.900983965136e-01 6.967499537558e-01 7.083455370338e-01 7.251458268653e-01 7.469661389918e-01 7.731592009123e-01 8.026768670648e-01 8.341542878869e-01 8.660517636469e-01 8.967998990496e-01 9.249412202374e-01 9.492377124753e-01 9.687563204105e-01 9.829362780607e-01 9.916017142313e-01 9.949563528769e-01 9.935635929241e-01 9.882788415255e-01 9.801653628913e-01 9.704232256349e-01 9.602781058048e-01 9.508974849931e-01 9.433032341854e-01 9.383207556975e-01 9.365241458347e-01 9.381919133829e-01 9.432978899956e-01 9.514779310080e-01 9.620313019891e-01 9.739343491742e-01 9.858890181924e-01 9.963910759019e-01 1.003846138540e+00 1.006686714011e+00 1.003532327813e+00 9.934150137391e-01 9.833281127234e-01 9.793609776376e-01 9.819182016843e-01 9.910632311006e-01 9.988482672679e-01 1.001403224755e+00 1.000308159652e+00 9.971700092309e-01 9.936993712235e-01 9.914850175498e-01 9.919035221447e-01 9.960143209721e-01 1.004530800155e+00 1.017775119046e+00 1.035674021424e+00 1.057775245870e+00 1.083261510336e+00 1.111009520514e+00 1.139633365845e+00 1.167592104342e+00 1.193276268580e+00 1.215148388599e+00 1.231848942496e+00 1.242322581871e+00 1.245889449919e+00 1.242322581871e+00 1.231848942496e+00 1.215148388599e+00 1.193276268580e+00 1.167592104342e+00 1.139633365845e+00 1.111009520514e+00 1.083261510336e+00 1.057775245870e+00 1.035674021424e+00 1.017775119046e+00 1.004530800155e+00 9.960143209721e-01 9.919035221447e-01 9.914850175498e-01 9.936993712235e-01 9.971700092309e-01 1.000308159652e+00 1.001403224755e+00 9.988482672679e-01 9.910632311006e-01 9.819182016843e-01 9.793609776376e-01 9.833281127234e-01 9.934150137391e-01 1.003532327813e+00 1.006686714011e+00 1.003846138540e+00 9.963910759019e-01 9.858890181924e-01 9.739343491742e-01 9.620313019891e-01 9.514779310080e-01 9.432978899956e-01 9.381919133829e-01 9.365241458347e-01 9.383207556975e-01 9.433032341854e-01 9.508974849931e-01 9.602781058048e-01 9.704232256349e-01 9.801653628913e-01 9.882788415255e-01 9.935635929241e-01 9.949563528769e-01 9.916017142313e-01 9.829362780607e-01 9.687563204105e-01 9.492377124753e-01 9.249412202374e-01 8.967998990496e-01 8.660517636469e-01 8.341542878869e-01 8.026768670648e-01 7.731592009123e-01 7.469661389918e-01 7.251458268653e-01 7.083455370338e-01 6.967499537558e-01 6.900983965136e-01 6.877288182037e-01 6.886537062574e-01 6.916152092576e-01 6.951572567089e-01 6.976692477763e-01 6.978106414949e-01 6.936867417353e-01 6.855453619424e-01 6.793830460960e-01 6.754093263251e-01 6.728607118732e-01
 6.882622907310e-01 6.906887557613e-01 6.942240663010e-01 6.996707472829e-01 7.071564329683e-01 7.104024398838e-01 7.089788928364e-01 7.051055863430e-01 7.003196025658e-01 6.963451879733e-01 6.947230425159e-01 6.967660665205e-01 7.034774430116e-01 7.155007638832e-01 7.330515754435e-01 7.558772758649e-01 7.832509285670e-01 8.140424549368e-01 8.468088601638e-01 8.799345677713e-01 9.117850738144e-01 9.408384468794e-01 9.658051406667e-01 9.857256830557e-01 1.000011783112e+00 1.008484033344e+00 1.011367611727e+00 1.009256968451e+00 1.003053619063e+00 9.938772139495e-01 9.829892391543e-01 9.716740266431e-01 9.611580125936e-01 9.525212308167e-01 9.466336567965e-01 9.441096930503e-01 9.452738986719e-01 9.501199704443e-01 9.583018837574e-01 9.691192901008e-01 9.815302809067e-01 9.941921163774e-01 1.005532896974e+00 1.013876718810e+00 1.017560416859e+00 1.015093993790e+00 1.005367811987e+00 9.951183550455e-01 9.908879415757e-01 9.930019540904e-01 1.001476616691e+00 1.008502446382e+00 1.010073127442e+00 1.007802245208e+00 1.003382203494e+00 9.986016744752e-01 9.951288326051e-01 9.943922951909e-01 9.975009461452e-01 1.005202264816e+00 1.017829892548e+00 1.035312095507e+00 1.057179945081e+00 1.082586694318e+00 1.110383752538e+00 1.139142177637e+00 1.167284505858e+00 1.193167375563e+00 1.215225869142e+00 1.232076892772e+00 1.242647391443e+00 1.246247720777e+00 1.242647391443e+00 1.232076892772e+00 1.215225869142e+00 1.193167375563e+00 1.167284505858e+00 1.139142177637e+00 1.110383752538e+00 1.082586694318e+00 1.057179945081e+00 1.035312095507e+00 1.017829892548e+00 1.005202264816e+00 9.975009461452e-01 9.943922951909e-01 9.951288326051e-01 9.986016744752e-01 1.003382203494e+00 1.007802245208e+00 1.010073127442e+00 1.008502446382e+00 1.001476616691e+00 9.930019540904e-01 9.908879415757e-01 9.951183550455e-01 1.005367811987e+00 1.015093993790e+00 1.017560416859e+00 1.013876718810e+00 1.005532896974e+00 9.941921163774e-01 9.815302809067e-01 9.691192901008e-01 9.583018837574e-01 9.501199704443e-01 9.452738986719e-01 9.441096930503e-01 9.466336567965e-01 9.525212308167e-01 9.611580125936e-01 9.716740266431e-01 9.829892391543e-01 9.938772139495e-01 1.003053619063e+00 1.009256968451e+00 1.011367611727e+00 1.008484033344e+00 1.000011783112e+00 9.857256830557e-01 9.658051406667e-01 9.408384468794e-01 9.117850738144e-01 8.799345677713e-01 8.468088601638e-01 8.140424549368e-01 7.832509285670e-01 7.558772758649e-01 7.330515754435e-01 7.155007638832e-01 7.034774430116e-01 6.967660665205e-01 6.947230425159e-01 6.963451879733e-01 7.003196025658e-01 7.051055863430e-01 7.089788928364e-01 7.104024398838e-01 7.071564329683e-01 6.996707472829e-01 6.942240663010e-01 6.906887557613e-01 6.882622907310e-01
 6.992871189580e-01 7.015784749546e-01 7.046515496668e-01 7.093487908964e-01 7.160559348492e-01 7.184544308761e-01 7.159368644175e-01 7.109521548835e-01 7.051886478890e-01 7.004603534671e-01 6.983803385259e-01 7.002982044032e-01 7.072293890839e-01 7.197977280835e-01 7.381707262234e-01 7.620335935097e-01 7.905802400852e-01 8.226057142730e-01 8.565948127471e-01 8.908670005412e-01 9.237331481077e-01 9.536229585865e-01 9.792067315729e-01 9.995002343156e-01 1.013895729083e+00 1.022212203553e+00 1.024688055598e+00 1.021942637199e+00 1.014911281299e+00 1.004761306604e+00 9.928036310371e-01 9.803732938989e-01 9.687504210944e-01 9.590639394029e-01 9.522326130405e-01 9.489025313446e-01 9.494426634973e-01 9.538681986550e-01 9.618538160962e-01 9.727063730919e-01 9.853809558184e-01 9.985072956740e-01 1.010473086080e+00 1.019546583398e+00 1.023988251029e+00 1.022213344404e+00 1.012977087886e+00 1.002706989357e+00 9.983200216195e-01 1.000038497253e+00 1.007831121113e+00 1.014212906188e+00 1.014994412857e+00 1.011802907785e+00 1.006398973383e+00 1.000625744374e+00 9.962030804411e-01 9.946024835735e-01 9.969677687577e-01 1.004073045964e+00 1.016264248717e+00 1.033469610429e+00 1.055209494269e+00 1.080615274688e+00 1.108509123500e+00 1.137431894283e+00 1.165766208954e+00 1.191849042025e+00 1.214084872633e+00 1.231075909111e+00 1.241733703383e+00 1.245366036023e+00 1.241733703383e+00 1.231075909111e+00 1.214084872633e+00 1.191849042025e+00 1.165766208954e+00 1.137431894283e+00 1.108509123500e+00 1.080615274688e+00 1.055209494269e+00 1.033469610429e+00 1.016264248717e+00 1.004073045964e+00 9.969677687577e-01 9.946024835735e-01 9.962030804411e-01 1.000625744374e+00 1.006398973383e+00 1.011802907785e+00 1.014994412857e+00 1.014212906188e+00 1.007831121113e+00 1.000038497253e+00 9.983200216195e-01 1.002706989357e+00 1.012977087886e+00 1.022213344404e+00 1.023988251029e+00 1.019546583398e+00 1.010473086080e+00 9.985072956740e-01 9.853809558184e-01 9.727063730919e-01 9.618538160962e-01 9.538681986550e-01 9.494426634973e-01 9.489025313446e-01 9.522326130405e-01 9.590639394029e-01 9.687504210944e-01 9.803732938989e-01 9.928036310371e-01 1.004761306604e+00 1.014911281299e+00 1.021942637199e+00 1.024688055598e+00 1.022212203553e+00 1.013895729083e+00 9.995002343156e-01 9.792067315729e-01 9.536229585865e-01 9.237331481077e-01 8.908670005412e-01 8.565948127471e-01 8.226057142730e-01 7.905802400852e-01 7.620335935097e-01 7.381707262234e-01 7.197977280835e-01 7.072293890839e-01 7.002982044032e-01 6.983803385259e-01 7.004603534671e-01 7.051886478890e-01 7.109521548835e-01 7.159368644175e-01 7.184544308761e-01 7.160559348492e-01 7.093487908964e-01 7.046515496668e-01 7.015784749546e-01 6.992871189580e-01
 7.059872435207e-01 7.081269265693e-01 7.106984752390e-01 7.145851446282e-01 7.203596148666e-01 7.219272442882e-01 7.185196778621e-01 7.127115012115e-01 7.062806846765e-01 7.010913491717e-01 6.988055075603e-01 7.007889331464e-01 7.080571400087e-01 7.212188693669e-01 7.403927581372e-01 7.652059618289e-01 7.947909559078e-01 8.278820204199e-01 8.629015779914e-01 8.981249539431e-01 9.318189859320e-01 9.623846778776e-01 9.884659838198e-01 1.009056934494e+00 1.023538621553e+00 1.031730304176e+00 1.033873484628e+00 1.030602343472e+00 1.022876828614e+00 1.011895302518e+00 9.990055112196e-01 9.855837399051e-01 9.729512875669e-01 9.622787395750e-01 9.545248128571e-01 9.503698639583e-01 9.502121004913e-01 9.540905438465e-01 9.617032210377e-01 9.723714348023e-01 9.850600157687e-01 9.983970257692e-01 1.010760664184e+00 1.020398457687e+00 1.025523333016e+00 1.024479127973e+00 1.015884955764e+00 1.005838716569e+00 1.001454237122e+00 1.002819128508e+00 1.009885077434e+00 1.015705047566e+00 1.015882265728e+00 1.012046413112e+00 1.005993588646e+00 9.995950848403e-01 9.945814218175e-01 9.924471972257e-01 9.943526149673e-01 1.001084331313e+00 1.012999044970e+00 1.030030612185e+00 1.051698066834e+00 1.077119240459e+00 1.105084636538e+00 1.134125312080e+00 1.162595510128e+00 1.188814728415e+00 1.211167023712e+00 1.228249636976e+00 1.238963787303e+00 1.242617556764e+00 1.238963787303e+00 1.228249636976e+00 1.211167023712e+00 1.188814728415e+00 1.162595510128e+00 1.134125312080e+00 1.105084636538e+00 1.077119240459e+00 1.051698066834e+00 1.030030612185e+00 1.012999044970e+00 1.001084331313e+00 9.943526149673e-01 9.924471972257e-01 9.945814218175e-01 9.995950848403e-01 1.005993588646e+00 1.012046413112e+00 1.015882265728e+00 1.015705047566e+00 1.009885077434e+00 1.002819128508e+00 1.001454237122e+00 1.005838716569e+00 1.015884955764e+00 1.024479127973e+00 1.025523333016e+00 1.020398457687e+00 1.010760664184e+00 9.983970257692e-01 9.850600157687e-01 9.723714348023e-01 9.617032210377e-01 9.540905438465e-01 9.502121004913e-01 9.503698639583e-01 9.545248128571e-01 9.622787395750e-01 9.729512875669e-01 9.855837399051e-01 9.990055112196e-01 1.011895302518e+00 1.022876828614e+00 1.030602343472e+00 1.033873484628e+00 1.031730304176e+00 1.023538621553e+00 1.009056934494e+00 9.884659838198e-01 9.623846778776e-01 9.318189859320e-01 8.981249539431e-01 8.629015779914e-01 8.278820204199e-01 7.947909559078e-01 7.652059618289e-01 7.403927581372e-01 7.212188693669e-01 7.080571400087e-01 7.007889331464e-01 6.988055075603e-01 7.010913491717e-01 7.062806846765e-01 7.127115012115e-01 7.185196778621e-01 7.219272442882e-01 7.203596148666e-01 7.145851446282e-01 7.106984752390e-01 7.081269265693e-01 7.059872435207e-01
 7.086381942084e-01 7.106011541249e-01 7.126010854819e-01 7.155566609263e-01 7.201686012112e-01 7.208816954614e-01 7.167910880221e-01 7.104706042359e-01 7.037147507058e-01 6.983863534776e-01 6.961424874234e-01 6.983488729760e-01 7.060131970778e-01 7.197213032252e-01 7.395600076872e-01 7.651143705295e-01 7.954731796773e-01 8.293260619388e-01 8.650607629230e-01 9.009255646403e-01 9.351637163285e-01 9.661643660434e-01 9.925578687815e-01 1.013327245679e+00 1.027845421148e+00 1.035931108863e+00 1.037825467758e+00 1.034163052096e+00 1.025916348354e+00 1.014300432979e+00 1.000681512223e+00 9.864641922119e-01 9.729972986850e-01 9.614876860043e-01 9.529141076061e-01 9.479920925065e-01 9.471349325300e-01 9.504022009113e-01 9.575122996794e-01 9.678101985825e-01 9.802806313374e-01 9.935803789896e-01 1.006120018973e+00 1.016170538413e+00 1.021943649481e+00 1.021740940581e+00 1.014046655921e+00 1.004652444868e+00 1.000509831260e+00 1.001521870700e+00 1.007704705011e+00 1.012969115645e+00 1.012689426062e+00 1.008486245826e+00 1.002149305302e+00 9.955294484939e-01 9.903253580722e-01 9.880132740554e-01 9.897481083233e-01 9.963188389351e-01 1.008089296765e+00 1.025006033541e+00 1.046592736883e+00 1.071966186272e+00 1.099907619919e+00 1.128941869318e+00 1.157418877975e+00 1.183644851304e+00 1.206003301683e+00 1.223089878808e+00 1.233806585273e+00 1.237460771772e+00 1.233806585273e+00 1.223089878808e+00 1.206003301683e+00 1.183644851304e+00 1.157418877975e+00 1.128941869318e+00 1.099907619919e+00 1.071966186272e+00 1.046592736883e+00 1.025006033541e+00 1.008089296765e+00 9.963188389351e-01 9.897481083233e-01 9.880132740554e-01 9.903253580722e-01 9.955294484939e-01 1.002149305302e+00 1.008486245826e+00 1.012689426062e+00 1.012969115645e+00 1.007704705011e+00 1.001521870700e+00 1.000509831260e+00 1.004652444868e+00 1.014046655921e+00 1.021740940581e+00 1.021943649481e+00 1.016170538413e+00 1.006120018973e+00 9.935803789896e-01 9.802806313374e-01 9.678101985825e-01 9.575122996794e-01 9.504022009113e-01 9.471349325300e-01 9.479920925065e-01 9.529141076061e-01 9.614876860043e-01 9.729972986850e-01 9.864641922119e-01 1.000681512223e+00 1.014300432979e+00 1.025916348354e+00 1.034163052096e+00 1.037825467758e+00 1.035931108863e+00 1.027845421148e+00 1.013327245679e+00 9.925578687815e-01 9.661643660434e-01 9.351637163285e-01 9.009255646403e-01 8.650607629230e-01 8.293260619388e-01 7.954731796773e-01 7.651143705295e-01 7.395600076872e-01 7.197213032252e-01 7.060131970778e-01 6.983488729760e-01 6.961424874234e-01 6.983863534776e-01 7.037147507058e-01 7.104706042359e-01 7.167910880221e-01 7.208816954614e-01 7.201686012112e-01 7.155566609263e-01 7.126010854819e-01 7.106011541249e-01 7.086381942084e-01
 7.077352351883e-01 7.094897083645e-01 7.108110267130e-01 7.126124424261e-01 7.156556507602e-01 7.154171336788e-01 7.108393241151e-01 7.043474872516e-01 6.976441352852e-01 6.925150139353e-01 6.905566133567e-01 6.931047987422e-01 7.011548924728e-01 7.152688334971e-01 7.355250324498e-01 7.614911577792e-01 7.922356046613e-01 8.264278959401e-01 8.624529671012e-01 8.985489483720e-01 9.329635967495e-01 9.640866829208e-01 9.905493372937e-01 1.011334141201e+00 1.025815090163e+00 1.033803410398e+00 1.035533059997e+00 1.031634042187e+00 1.023071693683e+00 1.011062276930e+00 9.969765662285e-01 9.822309057545e-01 9.681861139302e-01 9.560672887291e-01 9.468664954585e-01 9.413173996047e-01 9.398392659576e-01 9.425052504393e-01 9.490463839836e-01 9.588361095316e-01 9.708908471191e-01 9.839257952215e-01 9.964333746885e-01 1.006759309115e+00 1.013191696778e+00 1.014047290727e+00 1.007695015699e+00 9.997425416010e-01 9.962103356527e-01 9.967542566549e-01 1.001603601533e+00 1.006166636366e+00 1.005503613618e+00 1.001200438247e+00 9.949740701299e-01 9.885730105683e-01 9.836079333387e-01 9.814880092215e-01 9.833402983788e-01 9.899440221258e-01 1.001671478362e+00 1.018486627319e+00 1.039929149693e+00 1.065127176027e+00 1.092885304619e+00 1.121726499152e+00 1.150016914700e+00 1.176068948191e+00 1.198279676481e+00 1.215248857416e+00 1.225893457013e+00 1.229519753409e+00 1.225893457013e+00 1.215248857416e+00 1.198279676481e+00 1.176068948191e+00 1.150016914700e+00 1.121726499152e+00 1.092885304619e+00 1.065127176027e+00 1.039929149693e+00 1.018486627319e+00 1.001671478362e+00 9.899440221258e-01 9.833402983788e-01 9.814880092215e-01 9.836079333387e-01 9.885730105683e-01 9.949740701299e-01 1.001200438247e+00 1.005503613618e+00 1.006166636366e+00 1.001603601533e+00 9.967542566549e-01 9.962103356527e-01 9.997425416010e-01 1.007695015699e+00 1.014047290727e+00 1.013191696778e+00 1.006759309115e+00 9.964333746885e-01 9.839257952215e-01 9.708908471191e-01 9.588361095316e-01 9.490463839836e-01 9.425052504393e-01 9.398392659576e-01 9.413173996047e-01 9.468664954585e-01 9.560672887291e-01 9.681861139302e-01 9.822309057545e-01 9.969765662285e-01 1.011062276930e+00 1.023071693683e+00 1.031634042187e+00 1.035533059997e+00 1.033803410398e+00 1.025815090163e+00 1.011334141201e+00 9.905493372937e-01 9.640866829208e-01 9.329635967495e-01 8.985489483720e-01 8.624529671012e-01 8.264278959401e-01 7.922356046613e-01 7.614911577792e-01 7.355250324498e-01 7.152688334971e-01 7.011548924728e-01 6.931047987422e-01 6.905566133567e-01 6.925150139353e-01 6.976441352852e-01 7.043474872516e-01 7.108393241151e-01 7.154171336788e-01 7.156556507602e-01 7.126124424261e-01 7.108110267130e-01 7.094897083645e-01 7.077352351883e-01
 7.039731592979e-01 7.054984346103e-01 7.060386380039e-01 7.063126350478e-01 7.069252669211e-01 7.055482388421e-01 7.006804909086e-01 6.944148571795e-01 6.881991803496e-01 6.836311090074e-01 6.821950001987e-01 6.851654639276e-01 6.935228204649e-01 7.078263001485e-01 7.281642909744e-01 7.541142280904e-01 7.847598685241e-01 8.187814660678e-01 8.545865059174e-01 8.904325331562e-01 9.245896482669e-01 9.554663473158e-01 9.817138078236e-01 1.002319473029e+00 1.016664294805e+00 1.024552867304e+00 1.026201349405e+00 1.022228667029e+00 1.013578444664e+00 1.001452565404e+00 9.872098548182e-01 9.722568403030e-01 9.579560209065e-01 9.455280962045e-01 9.359692940901e-01 9.300078321645e-01 9.280629434276e-01 9.302107044054e-01 9.361835824815e-01 9.453787746597e-01 9.568619193824e-01 9.694254160464e-01 9.816827264868e-01 9.921330718991e-01 9.992579902062e-01 1.001515662555e+00 9.971891397551e-01 9.923155362547e-01 9.899589758452e-01 9.896741237145e-01 9.919552558047e-01 9.954509832042e-01 9.943906042988e-01 9.902730001117e-01 9.845996330566e-01 9.788991743733e-01 9.746202717943e-01 9.730667518240e-01 9.753172281160e-01 9.821306469132e-01 9.938935524493e-01 1.010587575583e+00 1.031785807615e+00 1.056649003375e+00 1.084017237512e+00 1.112441120713e+00 1.140314562510e+00 1.165979741587e+00 1.187857701868e+00 1.204569661720e+00 1.215055061350e+00 1.218625006267e+00 1.215055061350e+00 1.204569661720e+00 1.187857701868e+00 1.165979741587e+00 1.140314562510e+00 1.112441120713e+00 1.084017237512e+00 1.056649003375e+00 1.031785807615e+00 1.010587575583e+00 9.938935524493e-01 9.821306469132e-01 9.753172281160e-01 9.730667518240e-01 9.746202717943e-01 9.788991743733e-01 9.845996330566e-01 9.902730001117e-01 9.943906042988e-01 9.954509832042e-01 9.919552558047e-01 9.896741237145e-01 9.899589758452e-01 9.923155362547e-01 9.971891397551e-01 1.001515662555e+00 9.992579902062e-01 9.921330718991e-01 9.816827264868e-01 9.694254160464e-01 9.568619193824e-01 9.453787746597e-01 9.361835824815e-01 9.302107044054e-01 9.280629434276e-01 9.300078321645e-01 9.359692940901e-01 9.455280962045e-01 9.579560209065e-01 9.722568403030e-01 9.872098548182e-01 1.001452565404e+00 1.013578444664e+00 1.022228667029e+00 1.026201349405e+00 1.024552867304e+00 1.016664294805e+00 1.002319473029e+00 9.817138078236e-01 9.554663473158e-01 9.245896482669e-01 8.904325331562e-01 8.545865059174e-01 8.187814660678e-01 7.847598685241e-01 7.541142280904e-01 7.281642909744e-01 7.078263001485e-01 6.935228204649e-01 6.851654639276e-01 6.821950001987e-01 6.836311090074e-01 6.881991803496e-01 6.944148571795e-01 7.006804909086e-01 7.055482388421e-01 7.069252669211e-01 7.063126350478e-01 7.060386380039e-01 7.054984346103e-01 7.039731592979e-01
 6.981588934771e-01 6.995057588230e-01 6.993388195568e-01 6.977183341271e-01 6.936419616021e-01 6.910306774365e-01 6.861286536198e-01 6.806365258216e-01 6.754406793397e-01 6.718224662394e-01 6.711249955350e-01 6.745626833355e-01 6.831031125718e-01 6.973277316715e-01 7.173582355049e-01 7.428121895457e-01 7.728214798398e-01 8.061136884970e-01 8.411427762904e-01 8.762163063998e-01 9.096452514419e-01 9.398797217090e-01 9.656013577127e-01 9.858149831411e-01 9.999065414535e-01 1.007680682318e+00 1.009331225702e+00 1.005451027613e+00 9.969532532337e-01 9.850101921898e-01 9.709477699433e-01 9.561464251748e-01 9.419541478253e-01 9.295669493738e-01 9.199686398439e-01 9.138689267691e-01 9.116714705182e-01 9.134408488158e-01 9.189083573883e-01 9.274812988050e-01 9.382768130637e-01 9.501718889479e-01 9.619141492804e-01 9.722364356492e-01 9.800022346568e-01 9.841453298632e-01 9.824407443589e-01 9.847401407129e-01 9.841680955384e-01 9.824482052401e-01 9.786050586650e-01 9.807288283275e-01 9.791840983498e-01 9.756650806066e-01 9.711030435210e-01 9.666326942405e-01 9.634895447255e-01 9.628627266991e-01 9.657733918821e-01 9.729587493363e-01 9.848207548880e-01 1.001368473813e+00 1.022216262789e+00 1.046581389966e+00 1.073348449779e+00 1.101125749506e+00 1.128347529371e+00 1.153407521437e+00 1.174765171285e+00 1.191076488357e+00 1.201309447925e+00 1.204794556731e+00 1.201309447925e+00 1.191076488357e+00 1.174765171285e+00 1.153407521437e+00 1.128347529371e+00 1.101125749506e+00 1.073348449779e+00 1.046581389966e+00 1.022216262789e+00 1.001368473813e+00 9.848207548880e-01 9.729587493363e-01 9.657733918821e-01 9.628627266991e-01 9.634895447255e-01 9.666326942405e-01 9.711030435210e-01 9.756650806066e-01 9.791840983498e-01 9.807288283275e-01 9.786050586650e-01 9.824482052401e-01 9.841680955384e-01 9.847401407129e-01 9.824407443589e-01 9.841453298632e-01 9.800022346568e-01 9.722364356492e-01 9.619141492804e-01 9.501718889479e-01 9.382768130637e-01 9.274812988050e-01 9.189083573883e-01 9.134408488158e-01 9.116714705182e-01 9.138689267691e-01 9.199686398439e-01 9.295669493738e-01 9.419541478253e-01 9.561464251748e-01 9.709477699433e-01 9.850101921898e-01 9.969532532337e-01 1.005451027613e+00 1.009331225702e+00 1.007680682318e+00 9.999065414535e-01 9.858149831411e-01 9.656013577127e-01 9.398797217090e-01 9.096452514419e-01 8.762163063998e-01 8.411427762904e-01 8.061136884970e-01 7.728214798398e-01 7.428121895457e-01 7.173582355049e-01 6.973277316715e-01 6.831031125718e-01 6.745626833355e-01 6.711249955350e-01 6.718224662394e-01 6.754406793397e-01 6.806365258216e-01 6.861286536198e-01 6.910306774365e-01 6.936419616021e-01 6.977183341271e-01 6.993388195568e-01 6.995057588230e-01 6.981588934771e-01
 6.910050947884e-01 6.923850897708e-01 6.922026844921e-01 6.897839525449e-01 6.823890906004e-01 6.736633248024e-01 6.689567133755e-01 6.651444172785e-01 6.616098493672e-01 6.593078111973e-01 6.595096187718e-01 6.634229157155e-01 6.720279029008e-01 6.859482460685e-01 7.053535200723e-01 7.299306115593e-01 7.588819571437e-01 7.910096644705e-01 8.248355129670e-01 8.587374636643e-01 8.910850362506e-01 9.203827279655e-01 9.453495613206e-01 9.650204774566e-01 9.787849162641e-01 9.864468752911e-01 9.881830574406e-01 9.845468684844e-01 9.764140742478e-01 9.649161348776e-01 9.513325255537e-01 9.370087959980e-01 9.232551242171e-01 9.112358188952e-01 9.019077539000e-01 8.959503398250e-01 8.937400694767e-01 8.953206047514e-01 9.004160547399e-01 9.084346375069e-01 9.185234090633e-01 9.296156938683e-01 9.405487615014e-01 9.502596790533e-01 9.582070986943e-01 9.654435786412e-01 9.787101420738e-01 9.828326700120e-01 9.823835802192e-01 9.802374182482e-01 9.738500360291e-01 9.651360947559e-01 9.625535994224e-01 9.604908220463e-01 9.578085041408e-01 9.551186865369e-01 9.535155202689e-01 9.541247308732e-01 9.579322144975e-01 9.656688835570e-01 9.777468003507e-01 9.942097414833e-01 1.014717151147e+00 1.038548457410e+00 1.064646153008e+00 1.091682409430e+00 1.118153181599e+00 1.142505893185e+00 1.163254108579e+00 1.179096441302e+00 1.189031704240e+00 1.192414934237e+00 1.189031704240e+00 1.179096441302e+00 1.163254108579e+00 1.142505893185e+00 1.118153181599e+00 1.091682409430e+00 1.064646153008e+00 1.038548457410e+00 1.014717151147e+00 9.942097414833e-01 9.777468003507e-01 9.656688835570e-01 9.579322144975e-01 9.541247308732e-01 9.535155202689e-01 9.551186865369e-01 9.578085041408e-01 9.604908220463e-01 9.625535994224e-01 9.651360947559e-01 9.738500360291e-01 9.802374182482e-01 9.823835802192e-01 9.828326700120e-01 9.787101420738e-01 9.654435786412e-01 9.582070986943e-01 9.502596790533e-01 9.405487615014e-01 9.296156938683e-01 9.185234090633e-01 9.084346375069e-01 9.004160547399e-01 8.953206047514e-01 8.937400694767e-01 8.959503398250e-01 9.019077539000e-01 9.112358188952e-01 9.232551242171e-01 9.370087959980e-01 9.513325255537e-01 9.649161348776e-01 9.764140742478e-01 9.845468684844e-01 9.881830574406e-01 9.864468752911e-01 9.787849162641e-01 9.650204774566e-01 9.453495613206e-01 9.203827279655e-01 8.910850362506e-01 8.587374636643e-01 8.248355129670e-01 7.910096644705e-01 7.588819571437e-01 7.299306115593e-01 7.053535200723e-01 6.859482460685e-01 6.720279029008e-01 6.634229157155e-01 6.595096187718e-01 6.593078111973e-01 6.616098493672e-01 6.651444172785e-01 6.689567133755e-01 6.736633248024e-01 6.823890906004e-01 6.897839525449e-01 6.922026844921e-01 6.923850897708e-01 6.910050947884e-01
 6.827550522335e-01 6.844981184416e-01 6.856134404053e-01 6.859303307499e-01 6.852896439584e-01 6.875286028888e-01 6.896253425558e-01 6.889766987414e-01 6.871648981012e-01 6.859855951864e-01 6.870257705845e-01 6.916367401552e-01 7.008692404815e-01 7.153947608462e-01 7.354104438304e-01 7.606231306738e-01 7.902452847094e-01 8.230830041300e-01 8.576481420820e-01 8.923030494873e-01 9.254003397294e-01 9.554171381631e-01 9.810448689920e-01 1.001300904321e+00 1.015553644005e+00 1.023588230537e+00 1.025580546343e+00 1.022079616578e+00 1.013974719738e+00 1.002414304535e+00 9.887028115031e-01 9.742185673647e-01 9.602934929130e-01 9.481262331945e-01 9.386927251346e-01 9.326842800735e-01 9.304819033756e-01 9.321215704786e-01 9.373134456614e-01 9.454436932593e-01 9.556178507376e-01 9.666988649531e-01 9.773959637659e-01 9.863727198677e-01 9.924617362563e-01 9.952501647590e-01 9.957355332591e-01 9.879823414791e-01 9.852730195576e-01 9.861922934096e-01 9.912307430628e-01 9.976476073123e-01 1.002770676595e+00 1.004592602058e+00 1.004327565721e+00 1.003457569461e+00 1.003424796909e+00 1.005492993865e+00 1.010708615496e+00 1.019828248803e+00 1.033274505287e+00 1.051093746500e+00 1.072944100121e+00 1.098092925090e+00 1.125465970834e+00 1.153703952201e+00 1.181278895199e+00 1.206596803070e+00 1.228140119471e+00 1.244576841543e+00 1.254877737670e+00 1.258384073131e+00 1.254877737670e+00 1.244576841543e+00 1.228140119471e+00 1.206596803070e+00 1.181278895199e+00 1.153703952201e+00 1.125465970834e+00 1.098092925090e+00 1.072944100121e+00 1.051093746500e+00 1.033274505287e+00 1.019828248803e+00 1.010708615496e+00 1.005492993865e+00 1.003424796909e+00 1.003457569461e+00 1.004327565721e+00 1.004592602058e+00 1.002770676595e+00 9.976476073123e-01 9.912307430628e-01 9.861922934096e-01 9.852730195576e-01 9.879823414791e-01 9.957355332591e-01 9.952501647590e-01 9.924617362563e-01 9.863727198677e-01 9.773959637659e-01 9.666988649531e-01 9.556178507376e-01 9.454436932593e-01 9.373134456614e-01 9.321215704786e-01 9.304819033756e-01 9.326842800735e-01 9.386927251346e-01 9.481262331945e-01 9.602934929130e-01 9.742185673647e-01 9.887028115031e-01 1.002414304535e+00 1.013974719738e+00 1.022079616578e+00 1.025580546343e+00 1.023588230537e+00 1.015553644005e+00 1.001300904321e+00 9.810448689920e-01 9.554171381631e-01 9.254003397294e-01 8.923030494873e-01 8.576481420820e-01 8.230830041300e-01 7.902452847094e-01 7.606231306738e-01 7.354104438304e-01 7.153947608462e-01 7.008692404815e-01 6.916367401552e-01 6.870257705845e-01 6.859855951864e-01 6.871648981012e-01 6.889766987414e-01 6.896253425558e-01 6.875286028888e-01 6.852896439584e-01 6.859303307499e-01 6.856134404053e-01 6.844981184416e-01 6.827550522335e-01
 6.729637237149e-01 6.752530952030e-01 6.783225347424e-01 6.828580619664e-01 6.910565201104e-01 7.058973490031e-01 7.123680694245e-01 7.136546295572e-01 7.130835445497e-01 7.128983701913e-01 7.148321936020e-01 7.202804520078e-01 7.302922790536e-01 7.455367184725e-01 7.662174664722e-01 7.920584014947e-01 8.222913821688e-01 8.557484545786e-01 8.909574043037e-01 9.262836142289e-01 9.600749815505e-01 9.907899071565e-01 1.017101941481e+00 1.037999641363e+00 1.052834697616e+00 1.061363853748e+00 1.063749049848e+00 1.060534347149e+00 1.052606591603e+00 1.041118176592e+00 1.027379239380e+00 1.012785594435e+00 9.986796648893e-01 9.862785717092e-01 9.765799816832e-01 9.702981090149e-01 9.678368691238e-01 9.692556557287e-01 9.742801422693e-01 9.823065101111e-01 9.924173192442e-01 1.003411503464e+00 1.013852196846e+00 1.022051638892e+00 1.025936726412e+00 1.022409210838e+00 1.003631939190e+00 9.908389638718e-01 9.876876143754e-01 9.922234668880e-01 1.006595546150e+00 1.031057550678e+00 1.042727874115e+00 1.047607717311e+00 1.049292047799e+00 1.050048349387e+00 1.051609650961e+00 1.055351761132e+00 1.062342211435e+00 1.073322707668e+00 1.088687645735e+00 1.108444422184e+00 1.132212171087e+00 1.159216527212e+00 1.188350788226e+00 1.218213153861e+00 1.247243507685e+00 1.273812132606e+00 1.296369514227e+00 1.313553309618e+00 1.324314223619e+00 1.327974781207e+00 1.324314223619e+00 1.313553309618e+00 1.296369514227e+00 1.273812132606e+00 1.247243507685e+00 1.218213153861e+00 1.188350788226e+00 1.159216527212e+00 1.132212171087e+00 1.108444422184e+00 1.088687645735e+00 1.073322707668e+00 1.062342211435e+00 1.055351761132e+00 1.051609650961e+00 1.050048349387e+00 1.049292047799e+00 1.047607717311e+00 1.042727874115e+00 1.031057550678e+00 1.006595546150e+00 9.922234668880e-01 9.876876143754e-01 9.908389638718e-01 1.003631939190e+00 1.022409210838e+00 1.025936726412e+00 1.022051638892e+00 1.013852196846e+00 1.003411503464e+00 9.924173192442e-01 9.823065101111e-01 9.742801422693e-01 9.692556557287e-01 9.678368691238e-01 9.702981090149e-01 9.765799816832e-01 9.862785717092e-01 9.986796648893e-01 1.012785594435e+00 1.027379239380e+00 1.041118176592e+00 1.052606591603e+00 1.060534347149e+00 1.063749049848e+00 1.061363853748e+00 1.052834697616e+00 1.037999641363e+00 1.017101941481e+00 9.907899071565e-01 9.600749815505e-01 9.262836142289e-01 8.909574043037e-01 8.557484545786e-01 8.222913821688e-01 7.920584014947e-01 7.662174664722e-01 7.455367184725e-01 7.302922790536e-01 7.202804520078e-01 7.148321936020e-01 7.128983701913e-01 7.130835445497e-01 7.136546295572e-01 7.123680694245e-01 7.058973490031e-01 6.910565201104e-01 6.828580619664e-01 6.783225347424e-01 6.752530952030e-01 6.729637237149e-01
 6.609310623059e-01 6.637401248855e-01 6.685360471202e-01 6.759379518670e-01 6.865102371681e-01 6.979623959750e-01 7.032990229112e-01 7.049880314142e-01 7.053309368425e-01 7.061477210352e-01 7.089274902447e-01 7.149094614456e-01 7.250532807854e-01 7.399990224920e-01 7.599774261422e-01 7.847756345368e-01 8.137242238893e-01 8.457604108449e-01 8.795166573633e-01 9.134545243931e-01 9.460050764785e-01 9.756888613324e-01 1.001230988292e+00 1.021640841751e+00 1.036282188927e+00 1.044898805765e+00 1.047620400404e+00 1.044953578417e+00 1.037734161645e+00 1.027052334432e+00 1.014158111751e+00 1.000384714427e+00 9.870216979932e-01 9.752378385105e-01 9.659951011573e-01 9.599882051779e-01 9.576124554172e-01 9.589381332326e-01 9.637131851452e-01 9.713640731075e-01 9.810148284695e-01 9.915087836645e-01 1.001439303524e+00 1.009128653237e+00 1.012554037949e+00 1.009254081793e+00 9.972725793965e-01 9.878203774405e-01 9.861282044930e-01 9.926767566026e-01 1.007457472315e+00 1.026073234487e+00 1.037215065908e+00 1.043066288064e+00 1.046189867653e+00 1.048597575360e+00 1.051886681980e+00 1.057331196956e+00 1.065911361336e+00 1.078294157528e+00 1.094828430294e+00 1.115489197060e+00 1.139891610372e+00 1.167278682565e+00 1.196575398550e+00 1.226427724655e+00 1.255324223560e+00 1.281693756224e+00 1.304035779244e+00 1.321032287257e+00 1.331667423820e+00 1.335284467783e+00 1.331667423820e+00 1.321032287257e+00 1.304035779244e+00 1.281693756224e+00 1.255324223560e+00 1.226427724655e+00 1.196575398550e+00 1.167278682565e+00 1.139891610372e+00 1.115489197060e+00 1.094828430294e+00 1.078294157528e+00 1.065911361336e+00 1.057331196956e+00 1.051886681980e+00 1.048597575360e+00 1.046189867653e+00 1.043066288064e+00 1.037215065908e+00 1.026073234487e+00 1.007457472315e+00 9.926767566026e-01 9.861282044930e-01 9.878203774405e-01 9.972725793965e-01 1.009254081793e+00 1.012554037949e+00 1.009128653237e+00 1.001439303524e+00 9.915087836645e-01 9.810148284695e-01 9.713640731075e-01 9.637131851452e-01 9.589381332326e-01 9.576124554172e-01 9.599882051779e-01 9.659951011573e-01 9.752378385105e-01 9.870216979932e-01 1.000384714427e+00 1.014158111751e+00 1.027052334432e+00 1.037734161645e+00 1.044953578417e+00 1.047620400404e+00 1.044898805765e+00 1.036282188927e+00 1.021640841751e+00 1.001230988292e+00 9.756888613324e-01 9.460050764785e-01 9.134545243931e-01 8.795166573633e-01 8.457604108449e-01 8.137242238893e-01 7.847756345368e-01 7.599774261422e-01 7.399990224920e-01 7.250532807854e-01 7.149094614456e-01 7.089274902447e-01 7.061477210352e-01 7.053309368425e-01 7.049880314142e-01 7.032990229112e-01 6.979623959750e-01 6.865102371681e-01 6.759379518670e-01 6.685360471202e-01 6.637401248855e-01 6.609310623059e-01
 6.461861499139e-01 6.494222221942e-01 6.557187018021e-01 6.661101722814e-01 6.823453642028e-01 6.985893213065e-01 7.016501777722e-01 7.028781235060e-01 7.037379362736e-01 7.054234018545e-01 7.090464543837e-01 7.156233106302e-01 7.260009039052e-01 7.407820472541e-01 7.602192085805e-01 7.841581568629e-01 8.120243108886e-01 8.428512215841e-01 8.753689758112e-01 9.081346534140e-01 9.396523203371e-01 9.684975811151e-01 9.934385276531e-01 1.013503184111e+00 1.028059778571e+00 1.036842092345e+00 1.039950427019e+00 1.037853874160e+00 1.031340249729e+00 1.021446974173e+00 1.009376508476e+00 9.964046415922e-01 9.837806084631e-01 9.726330094348e-01 9.638943146960e-01 9.582473273606e-01 9.560845323483e-01 9.574918654493e-01 9.622413603809e-01 9.697934506172e-01 9.793256705202e-01 9.897544127303e-01 9.997801557201e-01 1.007903793870e+00 1.012344180864e+00 1.010491216336e+00 9.934850090434e-01 9.816851318321e-01 9.809591217475e-01 9.899856292777e-01 1.010494797998e+00 1.035806078065e+00 1.045590726486e+00 1.051362440949e+00 1.055426150425e+00 1.059350205435e+00 1.064432685267e+00 1.071755850092e+00 1.082173972039e+00 1.096264084480e+00 1.114311851365e+00 1.136252901367e+00 1.161685729832e+00 1.189860130640e+00 1.219713296229e+00 1.249932562843e+00 1.279040151293e+00 1.305512200946e+00 1.327884270908e+00 1.344877221159e+00 1.355497640667e+00 1.359108200824e+00 1.355497640667e+00 1.344877221159e+00 1.327884270908e+00 1.305512200946e+00 1.279040151293e+00 1.249932562843e+00 1.219713296229e+00 1.189860130640e+00 1.161685729832e+00 1.136252901367e+00 1.114311851365e+00 1.096264084480e+00 1.082173972039e+00 1.071755850092e+00 1.064432685267e+00 1.059350205435e+00 1.055426150425e+00 1.051362440949e+00 1.045590726486e+00 1.035806078065e+00 1.010494797998e+00 9.899856292777e-01 9.809591217475e-01 9.816851318321e-01 9.934850090434e-01 1.010491216336e+00 1.012344180864e+00 1.007903793870e+00 9.997801557201e-01 9.897544127303e-01 9.793256705202e-01 9.697934506172e-01 9.622413603809e-01 9.574918654493e-01 9.560845323483e-01 9.582473273606e-01 9.638943146960e-01 9.726330094348e-01 9.837806084631e-01 9.964046415922e-01 1.009376508476e+00 1.021446974173e+00 1.031340249729e+00 1.037853874160e+00 1.039950427019e+00 1.036842092345e+00 1.028059778571e+00 1.013503184111e+00 9.934385276531e-01 9.684975811151e-01 9.396523203371e-01 9.081346534140e-01 8.753689758112e-01 8.428512215841e-01 8.120243108886e-01 7.841581568629e-01 7.602192085805e-01 7.407820472541e-01 7.260009039052e-01 7.156233106302e-01 7.090464543837e-01 7.054234018545e-01 7.037379362736e-01 7.028781235060e-01 7.016501777722e-01 6.985893213065e-01 6.823453642028e-01 6.661101722814e-01 6.557187018021e-01 6.494222221942e-01 6.461861499139e-01
 6.286458549228e-01 6.321030024184e-01 6.391964822343e-01 6.513641533575e-01 6.702240093007e-01 6.712351931884e-01 6.692777912950e-01 6.705952841449e-01 6.726301352691e-01 6.756379422084e-01 6.802535665199e-01 6.872278585481e-01 6.972809608869e-01 7.109892003353e-01 7.286650915664e-01 7.502730333552e-01 7.754003638257e-01 8.032574321429e-01 8.327527132717e-01 8.626146356986e-01 8.914882345903e-01 9.180730310302e-01 9.412263092706e-01 9.600329884055e-01 9.738806392373e-01 9.824930138652e-01 9.859345643516e-01 9.846078700160e-01 9.792117408284e-01 9.706862729321e-01 9.601353349620e-01 9.487258801796e-01 9.376143978931e-01 9.278381483594e-01 9.202559310344e-01 9.154973587923e-01 9.139238385110e-01 9.156166748119e-01 9.203611595834e-01 9.276677855227e-01 9.367966008551e-01 9.468008470288e-01 9.566116106404e-01 9.651708768617e-01 9.716758442905e-01 9.763758395847e-01 9.783592972166e-01 9.703787170411e-01 9.719761319290e-01 9.821311657609e-01 1.002650850188e+00 1.008109082037e+00 1.011720789167e+00 1.016739188268e+00 1.021839848855e+00 1.027513978673e+00 1.034552856276e+00 1.043745962446e+00 1.055754046332e+00 1.071034554755e+00 1.089796396060e+00 1.111956624601e+00 1.137128131412e+00 1.164622518852e+00 1.193461112127e+00 1.222450306218e+00 1.250232097554e+00 1.275411465061e+00 1.296636787003e+00 1.312733741044e+00 1.322783643327e+00 1.326196832872e+00 1.322783643327e+00 1.312733741044e+00 1.296636787003e+00 1.275411465061e+00 1.250232097554e+00 1.222450306218e+00 1.193461112127e+00 1.164622518852e+00 1.137128131412e+00 1.111956624601e+00 1.089796396060e+00 1.071034554755e+00 1.055754046332e+00 1.043745962446e+00 1.034552856276e+00 1.027513978673e+00 1.021839848855e+00 1.016739188268e+00 1.011720789167e+00 1.008109082037e+00 1.002650850188e+00 9.821311657609e-01 9.719761319290e-01 9.703787170411e-01 9.783592972166e-01 9.763758395847e-01 9.716758442905e-01 9.651708768617e-01 9.566116106404e-01 9.468008470288e-01 9.367966008551e-01 9.276677855227e-01 9.203611595834e-01 9.156166748119e-01 9.139238385110e-01 9.154973587923e-01 9.202559310344e-01 9.278381483594e-01 9.376143978931e-01 9.487258801796e-01 9.601353349620e-01 9.706862729321e-01 9.792117408284e-01 9.846078700160e-01 9.859345643516e-01 9.824930138652e-01 9.738806392373e-01 9.600329884055e-01 9.412263092706e-01 9.180730310302e-01 8.914882345903e-01 8.626146356986e-01 8.327527132717e-01 8.032574321429e-01 7.754003638257e-01 7.502730333552e-01 7.286650915664e-01 7.109892003353e-01 6.972809608869e-01 6.872278585481e-01 6.802535665199e-01 6.756379422084e-01 6.726301352691e-01 6.705952841449e-01 6.692777912950e-01 6.712351931884e-01 6.702240093007e-01 6.513641533575e-01 6.391964822343e-01 6.321030024184e-01 6.286458549228e-01
 6.088445962440e-01 6.122762840736e-01 6.191553138456e-01 6.300796581026e-01 6.388441386586e-01 6.300114268520e-01 6.313924288973e-01 6.349728140370e-01 6.389668938348e-01 6.434746515507e-01 6.489509322366e-01 6.560316274828e-01 6.654014083973e-01 6.776662515182e-01 6.932385834683e-01 7.122186062441e-01 7.343555023946e-01 7.590352366015e-01 7.853335255883e-01 8.121317372227e-01 8.382112728141e-01 8.623958701728e-01 8.836259543784e-01 9.010473458500e-01 9.140714583532e-01 9.224142546157e-01 9.261133619596e-01 9.255109065622e-01 9.212330093774e-01 9.141290768842e-01 9.052151456415e-01 8.955645021526e-01 8.862410060088e-01 8.781959792765e-01 8.722101026314e-01 8.688462412079e-01 8.684195278460e-01 8.709830448132e-01 8.763196787102e-01 8.839613857404e-01 8.932216603359e-01 9.032537575523e-01 9.131439691837e-01 9.220852551210e-01 9.297127886954e-01 9.369682509124e-01 9.517466180029e-01 9.570972980357e-01 9.623115319036e-01 9.709444505092e-01 9.787672957189e-01 9.719366938898e-01 9.764108862571e-01 9.826773056976e-01 9.895388751768e-01 9.971730168736e-01 1.006130794307e+00 1.017016931179e+00 1.030362305606e+00 1.046538669494e+00 1.065718348533e+00 1.087823691195e+00 1.112500287666e+00 1.139131239951e+00 1.166833714391e+00 1.194513775422e+00 1.220930870596e+00 1.244804130724e+00 1.264890143541e+00 1.280101620046e+00 1.289591482412e+00 1.292812630476e+00 1.289591482412e+00 1.280101620046e+00 1.264890143541e+00 1.244804130724e+00 1.220930870596e+00 1.194513775422e+00 1.166833714391e+00 1.139131239951e+00 1.112500287666e+00 1.087823691195e+00 1.065718348533e+00 1.046538669494e+00 1.030362305606e+00 1.017016931179e+00 1.006130794307e+00 9.971730168736e-01 9.895388751768e-01 9.826773056976e-01 9.764108862571e-01 9.719366938898e-01 9.787672957189e-01 9.709444505092e-01 9.623115319036e-01 9.570972980357e-01 9.517466180029e-01 9.369682509124e-01 9.297127886954e-01 9.220852551210e-01 9.131439691837e-01 9.032537575523e-01 8.932216603359e-01 8.839613857404e-01 8.763196787102e-01 8.709830448132e-01 8.684195278460e-01 8.688462412079e-01 8.722101026314e-01 8.781959792765e-01 8.862410060088e-01 8.955645021526e-01 9.052151456415e-01 9.141290768842e-01 9.212330093774e-01 9.255109065622e-01 9.261133619596e-01 9.224142546157e-01 9.140714583532e-01 9.010473458500e-01 8.836259543784e-01 8.623958701728e-01 8.382112728141e-01 8.121317372227e-01 7.853335255883e-01 7.590352366015e-01 7.343555023946e-01 7.122186062441e-01 6.932385834683e-01 6.776662515182e-01 6.654014083973e-01 6.560316274828e-01 6.489509322366e-01 6.434746515507e-01 6.389668938348e-01 6.349728140370e-01 6.313924288973e-01 6.300114268520e-01 6.388441386586e-01 6.300796581026e-01 6.191553138456e-01 6.122762840736e-01 6.088445962440e-01
 5.878654678768e-01 5.912128520369e-01 5.977001663120e-01 6.070645034147e-01 6.123836060543e-01 6.161009508016e-01 6.222256923981e-01 6.286935282111e-01 6.347313553069e-01 6.407377811213e-01 6.472651153763e-01 6.549799077891e-01 6.645962582264e-01 6.767584743331e-01 6.919223791470e-01 7.102509310946e-01 7.315562217815e-01 7.552984495185e-01 7.806199770027e-01 8.064709547451e-01 8.316958896984e-01 8.551694719636e-01 8.758784442527e-01 8.929932621927e-01 9.059383633804e-01 9.144275918740e-01 9.184873920688e-01 9.184386438409e-01 9.148863933950e-01 9.086521945453e-01 9.007187327235e-01 8.921375782079e-01 8.839321437597e-01 8.770263094947e-01 8.721760811489e-01 8.699268564399e-01 8.705827314468e-01 8.741960019368e-01 8.805569789547e-01 8.892012659698e-01 8.994341426733e-01 9.103937923642e-01 9.211197960439e-01 9.306720306876e-01 9.382651833791e-01 9.432961879228e-01 9.447568874966e-01 9.518723345843e-01 9.582841225378e-01 9.663906978726e-01 9.728227964825e-01 9.834591663263e-01 9.933961072803e-01 1.002798738489e+00 1.012099330736e+00 1.021952113909e+00 1.033042322199e+00 1.046010570521e+00 1.061377139392e+00 1.079487225588e+00 1.100491490100e+00 1.124283207014e+00 1.150491488537e+00 1.178476507328e+00 1.207357819443e+00 1.236028361529e+00 1.263262455966e+00 1.287777341625e+00 1.308350207551e+00 1.323896225643e+00 1.333584286264e+00 1.336870536693e+00 1.333584286264e+00 1.323896225643e+00 1.308350207551e+00 1.287777341625e+00 1.263262455966e+00 1.236028361529e+00 1.207357819443e+00 1.178476507328e+00 1.150491488537e+00 1.124283207014e+00 1.100491490100e+00 1.079487225588e+00 1.061377139392e+00 1.046010570521e+00 1.033042322199e+00 1.021952113909e+00 1.012099330736e+00 1.002798738489e+00 9.933961072803e-01 9.834591663263e-01 9.728227964825e-01 9.663906978726e-01 9.582841225378e-01 9.518723345843e-01 9.447568874966e-01 9.432961879228e-01 9.382651833791e-01 9.306720306876e-01 9.211197960439e-01 9.103937923642e-01 8.994341426733e-01 8.892012659698e-01 8.805569789547e-01 8.741960019368e-01 8.705827314468e-01 8.699268564399e-01 8.721760811489e-01 8.770263094947e-01 8.839321437597e-01 8.921375782079e-01 9.007187327235e-01 9.086521945453e-01 9.148863933950e-01 9.184386438409e-01 9.184873920688e-01 9.144275918740e-01 9.059383633804e-01 8.929932621927e-01 8.758784442527e-01 8.551694719636e-01 8.316958896984e-01 8.064709547451e-01 7.806199770027e-01 7.552984495185e-01 7.315562217815e-01 7.102509310946e-01 6.919223791470e-01 6.767584743331e-01 6.645962582264e-01 6.549799077891e-01 6.472651153763e-01 6.407377811213e-01 6.347313553069e-01 6.286935282111e-01 6.222256923981e-01 6.161009508016e-01 6.123836060543e-01 6.070645034147e-01 5.977001663120e-01 5.912128520369e-01 5.878654678768e-01
 5.668098058091e-01 5.701450355469e-01 5.766783495005e-01 5.864414244118e-01 5.944796570392e-01 6.025269292144e-01 6.121517540864e-01 6.212369466470e-01 6.292676398192e-01 6.368042172795e-01 6.444995961238e-01 6.530713743169e-01 6.632690037935e-01 6.757627342158e-01 6.910316169463e-01 7.092651579820e-01 7.303086533657e-01 7.536628898380e-01 7.785199462953e-01 8.038786116794e-01 8.286474286063e-01 8.517414144063e-01 8.721912476078e-01 8.891937794761e-01 9.021911548360e-01 9.109007774715e-01 9.153409091305e-01 9.158242622357e-01 9.129464118272e-01 9.075155054563e-01 9.004924280019e-01 8.929067214383e-01 8.857605919876e-01 8.799541762283e-01 8.762195593996e-01 8.750979245194e-01 8.768866190186e-01 8.816445336161e-01 8.891647936115e-01 8.989743384056e-01 9.103539526474e-01 9.223812317578e-01 9.339871511640e-01 9.440470005834e-01 9.514687376320e-01 9.552040884924e-01 9.542785090809e-01 9.560853401438e-01 9.618059792930e-01 9.714219472191e-01 9.840878844801e-01 1.000432016030e+00 1.014707572939e+00 1.027309664800e+00 1.039186660723e+00 1.051320449783e+00 1.064567107026e+00 1.079654891847e+00 1.097133116496e+00 1.117345413213e+00 1.140422131615e+00 1.166218025850e+00 1.194330602471e+00 1.224079840108e+00 1.254556475815e+00 1.284627838036e+00 1.313056525820e+00 1.338548488711e+00 1.359881307341e+00 1.375965896356e+00 1.385975620283e+00 1.389371427883e+00 1.385975620283e+00 1.375965896356e+00 1.359881307341e+00 1.338548488711e+00 1.313056525820e+00 1.284627838036e+00 1.254556475815e+00 1.224079840108e+00 1.194330602471e+00 1.166218025850e+00 1.140422131615e+00 1.117345413213e+00 1.097133116496e+00 1.079654891847e+00 1.064567107026e+00 1.051320449783e+00 1.039186660723e+00 1.027309664800e+00 1.014707572939e+00 1.000432016030e+00 9.840878844801e-01 9.714219472191e-01 9.618059792930e-01 9.560853401438e-01 9.542785090809e-01 9.552040884924e-01 9.514687376320e-01 9.440470005834e-01 9.339871511640e-01 9.223812317578e-01 9.103539526474e-01 8.989743384056e-01 8.891647936115e-01 8.816445336161e-01 8.768866190186e-01 8.750979245194e-01 8.762195593996e-01 8.799541762283e-01 8.857605919876e-01 8.929067214383e-01 9.004924280019e-01 9.075155054563e-01 9.129464118272e-01 9.158242622357e-01 9.153409091305e-01 9.109007774715e-01 9.021911548360e-01 8.891937794761e-01 8.721912476078e-01 8.517414144063e-01 8.286474286063e-01 8.038786116794e-01 7.785199462953e-01 7.536628898380e-01 7.303086533657e-01 7.092651579820e-01 6.910316169463e-01 6.757627342158e-01 6.632690037935e-01 6.530713743169e-01 6.444995961238e-01 6.368042172795e-01 6.292676398192e-01 6.212369466470e-01 6.121517540864e-01 6.025269292144e-01 5.944796570392e-01 5.864414244118e-01 5.766783495005e-01 5.701450355469e-01 5.668098058091e-01
 5.465181903480e-01 5.498528948819e-01 5.564989361560e-01 5.666973673801e-01 5.761855484259e-01 5.867564589166e-01 5.987413040813e-01 6.098259163403e-01 6.195308697190e-01 6.284701570769e-01 6.373407366913e-01 6.468943545375e-01 6.578938355744e-01 6.710098609484e-01 6.867260658648e-01 7.052291906429e-01 7.263729990897e-01 7.496766585233e-01 7.743735823682e-01 7.995068508976e-01 8.240411467349e-01 8.469393651054e-01 8.672733260645e-01 8.842718462156e-01 8.973955823551e-01 9.063691140646e-01 9.112113380945e-01 9.122321724928e-01 9.100213628141e-01 9.053771765688e-01 8.992542978028e-01 8.926621586386e-01 8.865825437751e-01 8.818954947818e-01 8.793142120757e-01 8.793733550105e-01 8.823653022064e-01 8.883562917094e-01 8.971370821608e-01 9.082233744317e-01 9.208544496475e-01 9.340402707631e-01 9.465981209916e-01 9.572582060983e-01 9.647478579744e-01 9.678713995400e-01 9.656777575777e-01 9.656431328785e-01 9.711134177544e-01 9.820409522317e-01 9.980030337569e-01 1.018094739971e+00 1.035598807673e+00 1.050892509067e+00 1.065087189069e+00 1.079328033211e+00 1.094599895328e+00 1.111709920796e+00 1.131239219596e+00 1.153540470489e+00 1.178715500399e+00 1.206582867278e+00 1.236691014932e+00 1.268318260248e+00 1.300505745744e+00 1.332097281892e+00 1.361828200560e+00 1.388393857304e+00 1.410563424743e+00 1.427249247437e+00 1.437616383484e+00 1.441132910051e+00 1.437616383484e+00 1.427249247437e+00 1.410563424743e+00 1.388393857304e+00 1.361828200560e+00 1.332097281892e+00 1.300505745744e+00 1.268318260248e+00 1.236691014932e+00 1.206582867278e+00 1.178715500399e+00 1.153540470489e+00 1.131239219596e+00 1.111709920796e+00 1.094599895328e+00 1.079328033211e+00 1.065087189069e+00 1.050892509067e+00 1.035598807673e+00 1.018094739971e+00 9.980030337569e-01 9.820409522317e-01 9.711134177544e-01 9.656431328785e-01 9.656777575777e-01 9.678713995400e-01 9.647478579744e-01 9.572582060983e-01 9.465981209916e-01 9.340402707631e-01 9.208544496475e-01 9.082233744317e-01 8.971370821608e-01 8.883562917094e-01 8.823653022064e-01 8.793733550105e-01 8.793142120757e-01 8.818954947818e-01 8.865825437751e-01 8.926621586386e-01 8.992542978028e-01 9.053771765688e-01 9.100213628141e-01 9.122321724928e-01 9.112113380945e-01 9.063691140646e-01 8.973955823551e-01 8.842718462156e-01 8.672733260645e-01 8.469393651054e-01 8.240411467349e-01 7.995068508976e-01 7.743735823682e-01 7.496766585233e-01 7.263729990897e-01 7.052291906429e-01 6.867260658648e-01 6.710098609484e-01 6.578938355744e-01 6.468943545375e-01 6.373407366913e-01 6.284701570769e-01 6.195308697190e-01 6.098259163403e-01 5.987413040813e-01 5.867564589166e-01 5.761855484259e-01 5.666973673801e-01 5.564989361560e-01 5.498528948819e-01 5.465181903480e-01
 5.276820485142e-01 5.309745658699e-01 5.375824143058e-01 5.478387948843e-01 5.579800055391e-01 5.701196955601e-01 5.835816847231e-01 5.960092804773e-01 6.069701940604e-01 6.170886816008e-01 6.270700136776e-01 6.376786841146e-01 6.496632333332e-01 6.636722470628e-01 6.801586384206e-01 6.992829131057e-01 7.208812096387e-01 7.444768197004e-01 7.693283883171e-01 7.945260702672e-01 8.190782015092e-01 8.419981545447e-01 8.623977016942e-01 8.795383303845e-01 8.928938015186e-01 9.022030873127e-01 9.074904687971e-01 9.090634622557e-01 9.075167716452e-01 9.036480929707e-01 8.984050830892e-01 8.927926197035e-01 8.877764400087e-01 8.842204597754e-01 8.828256938916e-01 8.841162771962e-01 8.883824775236e-01 8.956918188913e-01 9.058285301563e-01 9.182933549509e-01 9.322784909536e-01 9.467298847501e-01 9.603624093912e-01 9.718000281443e-01 9.796641428162e-01 9.827063008087e-01 9.800326157992e-01 9.794794110380e-01 9.850953541203e-01 9.970014630231e-01 1.014974497824e+00 1.037706435464e+00 1.057582007788e+00 1.074984782156e+00 1.091096681888e+00 1.107152057633e+00 1.124226228087e+00 1.143184868928e+00 1.164639868764e+00 1.188951359916e+00 1.216185859882e+00 1.246123487682e+00 1.278254483816e+00 1.311811266495e+00 1.345776258078e+00 1.378960666355e+00 1.410068892246e+00 1.437778650048e+00 1.460844275659e+00 1.478176868021e+00 1.488930025331e+00 1.492575398884e+00 1.488930025331e+00 1.478176868021e+00 1.460844275659e+00 1.437778650048e+00 1.410068892246e+00 1.378960666355e+00 1.345776258078e+00 1.311811266495e+00 1.278254483816e+00 1.246123487682e+00 1.216185859882e+00 1.188951359916e+00 1.164639868764e+00 1.143184868928e+00 1.124226228087e+00 1.107152057633e+00 1.091096681888e+00 1.074984782156e+00 1.057582007788e+00 1.037706435464e+00 1.014974497824e+00 9.970014630231e-01 9.850953541203e-01 9.794794110380e-01 9.800326157992e-01 9.827063008087e-01 9.796641428162e-01 9.718000281443e-01 9.603624093912e-01 9.467298847501e-01 9.322784909536e-01 9.182933549509e-01 9.058285301563e-01 8.956918188913e-01 8.883824775236e-01 8.841162771962e-01 8.828256938916e-01 8.842204597754e-01 8.877764400087e-01 8.927926197035e-01 8.984050830892e-01 9.036480929707e-01 9.075167716452e-01 9.090634622557e-01 9.074904687971e-01 9.022030873127e-01 8.928938015186e-01 8.795383303845e-01 8.623977016942e-01 8.419981545447e-01 8.190782015092e-01 7.945260702672e-01 7.693283883171e-01 7.444768197004e-01 7.208812096387e-01 6.992829131057e-01 6.801586384206e-01 6.636722470628e-01 6.496632333332e-01 6.376786841146e-01 6.270700136776e-01 6.170886816008e-01 6.069701940604e-01 5.960092804773e-01 5.835816847231e-01 5.701196955601e-01 5.579800055391e-01 5.478387948843e-01 5.375824143058e-01 5.309745658699e-01 5.276820485142e-01
 5.109112507031e-01 5.141059221170e-01 5.204817377307e-01 5.304119648856e-01 5.407018570708e-01 5.538228164729e-01 5.681008271752e-01 5.813062556632e-01 5.931199461309e-01 6.041710169090e-01 6.151667395907e-01 6.268597191060e-01 6.399654075164e-01 6.550889987840e-01 6.726210351788e-01 6.926743509627e-01 7.150455677706e-01 7.392483542728e-01 7.645575802654e-01 7.901008001665e-01 8.149298538685e-01 8.381041972418e-01 8.587715607979e-01 8.762248894581e-01 8.899504138045e-01 8.996973488401e-01 9.054975783355e-01 9.076637344128e-01 9.067986033227e-01 9.037090071017e-01 8.993431699287e-01 8.947066217993e-01 8.907602397939e-01 8.883552800357e-01 8.881860431798e-01 8.907624257777e-01 8.963732694106e-01 9.050764550470e-01 9.166492580035e-01 9.305677684721e-01 9.459823158782e-01 9.617664340837e-01 9.765623205814e-01 9.889075872902e-01 9.973570021656e-01 1.000634543573e+00 9.978920424965e-01 9.973404446889e-01 1.003277189415e+00 1.015937892434e+00 1.035318927185e+00 1.060062053984e+00 1.081719605225e+00 1.100750067274e+00 1.118395807048e+00 1.135958814682e+00 1.154582998333e+00 1.175182047368e+00 1.198393770443e+00 1.224577218519e+00 1.253772222183e+00 1.285709855455e+00 1.319823161451e+00 1.355290513390e+00 1.391039846001e+00 1.425835075226e+00 1.458350262152e+00 1.487238419680e+00 1.511231828109e+00 1.529234995153e+00 1.540394233243e+00 1.544175620715e+00 1.540394233243e+00 1.529234995153e+00 1.511231828109e+00 1.487238419680e+00 1.458350262152e+00 1.425835075226e+00 1.391039846001e+00 1.355290513390e+00 1.319823161451e+00 1.285709855455e+00 1.253772222183e+00 1.224577218519e+00 1.198393770443e+00 1.175182047368e+00 1.154582998333e+00 1.135958814682e+00 1.118395807048e+00 1.100750067274e+00 1.081719605225e+00 1.060062053984e+00 1.035318927185e+00 1.015937892434e+00 1.003277189415e+00 9.973404446889e-01 9.978920424965e-01 1.000634543573e+00 9.973570021656e-01 9.889075872902e-01 9.765623205814e-01 9.617664340837e-01 9.459823158782e-01 9.305677684721e-01 9.166492580035e-01 9.050764550470e-01 8.963732694106e-01 8.907624257777e-01 8.881860431798e-01 8.883552800357e-01 8.907602397939e-01 8.947066217993e-01 8.993431699287e-01 9.037090071017e-01 9.067986033227e-01 9.076637344128e-01 9.054975783355e-01 8.996973488401e-01 8.899504138045e-01 8.762248894581e-01 8.587715607979e-01 8.381041972418e-01 8.149298538685e-01 7.901008001665e-01 7.645575802654e-01 7.392483542728e-01 7.150455677706e-01 6.926743509627e-01 6.726210351788e-01 6.550889987840e-01 6.399654075164e-01 6.268597191060e-01 6.151667395907e-01 6.041710169090e-01 5.931199461309e-01 5.813062556632e-01 5.681008271752e-01 5.538228164729e-01 5.407018570708e-01 5.304119648856e-01 5.204817377307e-01 5.141059221170e-01 5.109112507031e-01
 4.967215740235e-01 4.997749747338e-01 5.057734410776e-01 5.151067019211e-01 5.252588141932e-01 5.389854142665e-01 5.536001091474e-01 5.671452012259e-01 5.794738687918e-01 5.912337417578e-01 6.031368217113e-01 6.159107056485e-01 6.302278585957e-01 6.466215396011e-01 6.654099095060e-01 6.866326020045e-01 7.100357107657e-01 7.351119525307e-01 7.611462453493e-01 7.872892664778e-01 8.126389447423e-01 8.362948248963e-01 8.574385358535e-01 8.753828727532e-01 8.896339682478e-01 8.999483940150e-01 9.063589109966e-01 9.091939881572e-01 9.090644067328e-01 9.067874281895e-01 9.033286848517e-01 8.996943357279e-01 8.968475900240e-01 8.956340605823e-01 8.967415691022e-01 9.006629292054e-01 9.076813937018e-01 9.178380320442e-01 9.308952060779e-01 9.462927857431e-01 9.631453304072e-01 9.802559082910e-01 9.962138958551e-01 1.009486794288e+00 1.018586910512e+00 1.022214534348e+00 1.019544376582e+00 1.019144137562e+00 1.025441675506e+00 1.038731413939e+00 1.059253195055e+00 1.085656286846e+00 1.108730100837e+00 1.129051330273e+00 1.147937654079e+00 1.166751886363e+00 1.186694833622e+00 1.208727139882e+00 1.233509558352e+00 1.261394237017e+00 1.292398761212e+00 1.326204472915e+00 1.362194523048e+00 1.399486935118e+00 1.436961569041e+00 1.473330463782e+00 1.507232121565e+00 1.537292428910e+00 1.562217602109e+00 1.580897492624e+00 1.592468737941e+00 1.596387866717e+00 1.592468737941e+00 1.580897492624e+00 1.562217602109e+00 1.537292428910e+00 1.507232121565e+00 1.473330463782e+00 1.436961569041e+00 1.399486935118e+00 1.362194523048e+00 1.326204472915e+00 1.292398761212e+00 1.261394237017e+00 1.233509558352e+00 1.208727139882e+00 1.186694833622e+00 1.166751886363e+00 1.147937654079e+00 1.129051330273e+00 1.108730100837e+00 1.085656286846e+00 1.059253195055e+00 1.038731413939e+00 1.025441675506e+00 1.019144137562e+00 1.019544376582e+00 1.022214534348e+00 1.018586910512e+00 1.009486794288e+00 9.962138958551e-01 9.802559082910e-01 9.631453304072e-01 9.462927857431e-01 9.308952060779e-01 9.178380320442e-01 9.076813937018e-01 9.006629292054e-01 8.967415691022e-01 8.956340605823e-01 8.968475900240e-01 8.996943357279e-01 9.033286848517e-01 9.067874281895e-01 9.090644067328e-01 9.091939881572e-01 9.063589109966e-01 8.999483940150e-01 8.896339682478e-01 8.753828727532e-01 8.574385358535e-01 8.362948248963e-01 8.126389447423e-01 7.872892664778e-01 7.611462453493e-01 7.351119525307e-01 7.100357107657e-01 6.866326020045e-01 6.654099095060e-01 6.466215396011e-01 6.302278585957e-01 6.159107056485e-01 6.031368217113e-01 5.912337417578e-01 5.794738687918e-01 5.671452012259e-01 5.536001091474e-01 5.389854142665e-01 5.252588141932e-01 5.151067019211e-01 5.057734410776e-01 4.997749747338e-01 4.967215740235e-01
 4.854852070943e-01 4.883827870198e-01 4.939399996998e-01 5.025607357059e-01 5.124663475468e-01 5.265656474835e-01 5.411989447052e-01 5.547831392912e-01 5.673774137161e-01 5.796694137783e-01 5.923792476640e-01 6.062064481365e-01 6.217762998734e-01 6.395318085912e-01 6.597105370669e-01 6.822675663964e-01 7.068924549821e-01 7.330450598546e-01 7.600130486372e-01 7.869707508646e-01 8.130527987576e-01 8.373907206501e-01 8.592015613707e-01 8.778148910983e-01 8.927487721393e-01 9.037708160724e-01 9.109184849036e-01 9.145308305166e-01 9.152269228245e-01 9.138444630293e-01 9.113623672856e-01 9.087929619663e-01 9.071099425637e-01 9.071535616817e-01 9.095971067906e-01 9.149256421445e-01 9.234018189774e-01 9.350394358800e-01 9.495765241594e-01 9.664150689995e-01 9.846268549110e-01 1.002966058013e+00 1.019973043299e+00 1.034069697679e+00 1.043741121275e+00 1.047671469878e+00 1.045040246912e+00 1.044750549330e+00 1.051375788373e+00 1.065243055700e+00 1.086821254518e+00 1.114703706090e+00 1.138999174456e+00 1.160422195862e+00 1.180372684262e+00 1.200265012476e+00 1.221355588080e+00 1.244643516145e+00 1.270812822436e+00 1.300214455427e+00 1.332843018007e+00 1.368341974118e+00 1.406049209894e+00 1.445028847093e+00 1.484110205188e+00 1.521962191245e+00 1.557184982803e+00 1.588373149170e+00 1.614205851366e+00 1.633549214981e+00 1.645523570428e+00 1.649577820519e+00 1.645523570428e+00 1.633549214981e+00 1.614205851366e+00 1.588373149170e+00 1.557184982803e+00 1.521962191245e+00 1.484110205188e+00 1.445028847093e+00 1.406049209894e+00 1.368341974118e+00 1.332843018007e+00 1.300214455427e+00 1.270812822436e+00 1.244643516145e+00 1.221355588080e+00 1.200265012476e+00 1.180372684262e+00 1.160422195862e+00 1.138999174456e+00 1.114703706090e+00 1.086821254518e+00 1.065243055700e+00 1.051375788373e+00 1.044750549330e+00 1.045040246912e+00 1.047671469878e+00 1.043741121275e+00 1.034069697679e+00 1.019973043299e+00 1.002966058013e+00 9.846268549110e-01 9.664150689995e-01 9.495765241594e-01 9.350394358800e-01 9.234018189774e-01 9.149256421445e-01 9.095971067906e-01 9.071535616817e-01 9.071099425637e-01 9.087929619663e-01 9.113623672856e-01 9.138444630293e-01 9.152269228245e-01 9.145308305166e-01 9.109184849036e-01 9.037708160724e-01 8.927487721393e-01 8.778148910983e-01 8.592015613707e-01 8.373907206501e-01 8.130527987576e-01 7.869707508646e-01 7.600130486372e-01 7.330450598546e-01 7.068924549821e-01 6.822675663964e-01 6.597105370669e-01 6.395318085912e-01 6.217762998734e-01 6.062064481365e-01 5.923792476640e-01 5.796694137783e-01 5.673774137161e-01 5.547831392912e-01 5.411989447052e-01 5.265656474835e-01 5.124663475468e-01 5.025607357059e-01 4.939399996998e-01 4.883827870198e-01 4.854852070943e-01
 4.774152573888e-01 4.801678458931e-01 4.853079473098e-01 4.932533469977e-01 5.029485663562e-01 5.172982153494e-01 5.317827267845e-01 5.452417008953e-01 5.579572210956e-01 5.706643730439e-01 5.840979741252e-01 5.989367366430e-01 6.157504664356e-01 6.348987502083e-01 6.565281792568e-01 6.805100439268e-01 7.064692022252e-01 7.338322275450e-01 7.618840574493e-01 7.898166157542e-01 8.167898103194e-01 8.419715591456e-01 8.646004461789e-01 8.840314409917e-01 8.997932767912e-01 9.116593900146e-01 9.196801154757e-01 9.241990604100e-01 9.258461757574e-01 9.254777241724e-01 9.240806637750e-01 9.226829772592e-01 9.222556364684e-01 9.236373570529e-01 9.274894452599e-01 9.342781094811e-01 9.442328192225e-01 9.573381131085e-01 9.732924559844e-01 9.914603095045e-01 1.010868534943e+00 1.030242642577e+00 1.048082722634e+00 1.062794171267e+00 1.072843260749e+00 1.076912114686e+00 1.074180855854e+00 1.073860637650e+00 1.080747190379e+00 1.095188563848e+00 1.117842751751e+00 1.147132459590e+00 1.172584209401e+00 1.195045412290e+00 1.215992757940e+00 1.236880952577e+00 1.259014953097e+00 1.283429112458e+00 1.310829529617e+00 1.341567827995e+00 1.375625507086e+00 1.412620457147e+00 1.451847587787e+00 1.492335387520e+00 1.532866702633e+00 1.572072107246e+00 1.608513382312e+00 1.640751921523e+00 1.667439580614e+00 1.687413006715e+00 1.699771183105e+00 1.703955327786e+00 1.699771183105e+00 1.687413006715e+00 1.667439580614e+00 1.640751921523e+00 1.608513382312e+00 1.572072107246e+00 1.532866702633e+00 1.492335387520e+00 1.451847587787e+00 1.412620457147e+00 1.375625507086e+00 1.341567827995e+00 1.310829529617e+00 1.283429112458e+00 1.259014953097e+00 1.236880952577e+00 1.215992757940e+00 1.195045412290e+00 1.172584209401e+00 1.147132459590e+00 1.117842751751e+00 1.095188563848e+00 1.080747190379e+00 1.073860637650e+00 1.074180855854e+00 1.076912114686e+00 1.072843260749e+00 1.062794171267e+00 1.048082722634e+00 1.030242642577e+00 1.010868534943e+00 9.914603095045e-01 9.732924559844e-01 9.573381131085e-01 9.442328192225e-01 9.342781094811e-01 9.274894452599e-01 9.236373570529e-01 9.222556364684e-01 9.226829772592e-01 9.240806637750e-01 9.254777241724e-01 9.258461757574e-01 9.241990604100e-01 9.196801154757e-01 9.116593900146e-01 8.997932767912e-01 8.840314409917e-01 8.646004461789e-01 8.419715591456e-01 8.167898103194e-01 7.898166157542e-01 7.618840574493e-01 7.338322275450e-01 7.064692022252e-01 6.805100439268e-01 6.565281792568e-01 6.348987502083e-01 6.157504664356e-01 5.989367366430e-01 5.840979741252e-01 5.706643730439e-01 5.579572210956e-01 5.452417008953e-01 5.317827267845e-01 5.172982153494e-01 5.029485663562e-01 4.932533469977e-01 4.853079473098e-01 4.801678458931e-01 4.774152573888e-01
 4.725542459946e-01 4.751963729636e-01 4.800226384978e-01 4.874601723901e-01 4.970937847463e-01 5.116661720831e-01 5.259759526396e-01 5.392791335199e-01 5.520764141401e-01 5.651480808781e-01 5.792530570154e-01 5.950550805803e-01 6.130664683524e-01 6.335846216122e-01 6.566594944472e-01 6.820849950183e-01 7.094237733140e-01 7.380674169397e-01 7.672879114553e-01 7.962898484304e-01 8.242541392009e-01 8.503793588660e-01 8.739247996681e-01 8.942738551886e-01 9.109704227220e-01 9.237946942136e-01 9.328129064167e-01 9.383703079311e-01 9.411090436326e-01 9.418953374186e-01 9.417204436375e-01 9.416218862813e-01 9.425624829089e-01 9.453757613003e-01 9.507045171889e-01 9.589844959305e-01 9.704055328642e-01 9.849141993896e-01 1.002163437261e+00 1.021481696430e+00 1.041857580546e+00 1.061996051316e+00 1.080380921105e+00 1.095419459242e+00 1.105578028955e+00 1.109553575153e+00 1.106525474238e+00 1.105986458918e+00 1.113057408227e+00 1.128099964553e+00 1.151902000483e+00 1.182588537005e+00 1.209219330502e+00 1.232750756657e+00 1.254713553858e+00 1.276596850522e+00 1.299735243766e+00 1.325195845099e+00 1.353706966529e+00 1.385624527145e+00 1.420924622091e+00 1.459209942937e+00 1.499751275738e+00 1.541546423165e+00 1.583346621002e+00 1.623748792171e+00 1.661281784543e+00 1.694472635082e+00 1.721941169004e+00 1.742494191734e+00 1.755210553105e+00 1.759516647193e+00 1.755210553105e+00 1.742494191734e+00 1.721941169004e+00 1.694472635082e+00 1.661281784543e+00 1.623748792171e+00 1.583346621002e+00 1.541546423165e+00 1.499751275738e+00 1.459209942937e+00 1.420924622091e+00 1.385624527145e+00 1.353706966529e+00 1.325195845099e+00 1.299735243766e+00 1.276596850522e+00 1.254713553858e+00 1.232750756657e+00 1.209219330502e+00 1.182588537005e+00 1.151902000483e+00 1.128099964553e+00 1.113057408227e+00 1.105986458918e+00 1.106525474238e+00 1.109553575153e+00 1.105578028955e+00 1.095419459242e+00 1.080380921105e+00 1.061996051316e+00 1.041857580546e+00 1.021481696430e+00 1.002163437261e+00 9.849141993896e-01 9.704055328642e-01 9.589844959305e-01 9.507045171889e-01 9.453757613003e-01 9.425624829089e-01 9.416218862813e-01 9.417204436375e-01 9.418953374186e-01 9.411090436326e-01 9.383703079311e-01 9.328129064167e-01 9.237946942136e-01 9.109704227220e-01 8.942738551886e-01 8.739247996681e-01 8.503793588660e-01 8.242541392009e-01 7.962898484304e-01 7.672879114553e-01 7.380674169397e-01 7.094237733140e-01 6.820849950183e-01 6.566594944472e-01 6.335846216122e-01 6.130664683524e-01 5.950550805803e-01 5.792530570154e-01 5.651480808781e-01 5.520764141401e-01 5.392791335199e-01 5.259759526396e-01 5.116661720831e-01 4.970937847463e-01 4.874601723901e-01 4.800226384978e-01 4.751963729636e-01 4.725542459946e-01
 4.708028211174e-01 4.733913401069e-01 4.780628936437e-01 4.852530665832e-01 4.950496969738e-01 5.098996944050e-01 5.241368260376e-01 5.373828377970e-01 5.503204203757e-01 5.637757632297e-01 5.785324499041e-01 5.952499081369e-01 6.143970959717e-01 6.362163116655e-01 6.606820968996e-01 6.875175775132e-01 7.162225168139e-01 7.461530968601e-01 7.765653001190e-01 8.066648469189e-01 8.356521978709e-01 8.627505146554e-01 8.872483412838e-01 9.085531011862e-01 9.262337816522e-01 9.400877781372e-01 9.501901693566e-01 9.569008915628e-01 9.608631572648e-01 9.629419632203e-01 9.641322642462e-01 9.654590303755e-01 9.678805565279e-01 9.722123694122e-01 9.790621786557e-01 9.888325601165e-01 1.001669735008e+00 1.017470675912e+00 1.035843986402e+00 1.056081107612e+00 1.077145787345e+00 1.097732978400e+00 1.116336816082e+00 1.131376327631e+00 1.141342935448e+00 1.144961360173e+00 1.141420196367e+00 1.140465170314e+00 1.147640821064e+00 1.163325331831e+00 1.188362249783e+00 1.220466615290e+00 1.248348655786e+00 1.273041146469e+00 1.296096972076e+00 1.319026471251e+00 1.343183801858e+00 1.369657916021e+00 1.399192871337e+00 1.432159345476e+00 1.468536283263e+00 1.507918341052e+00 1.549572732887e+00 1.592472261514e+00 1.635352994858e+00 1.676788030974e+00 1.715274781822e+00 1.749307117476e+00 1.777474590438e+00 1.798552349980e+00 1.811595815131e+00 1.816011459725e+00 1.811595815131e+00 1.798552349980e+00 1.777474590438e+00 1.749307117476e+00 1.715274781822e+00 1.676788030974e+00 1.635352994858e+00 1.592472261514e+00 1.549572732887e+00 1.507918341052e+00 1.468536283263e+00 1.432159345476e+00 1.399192871337e+00 1.369657916021e+00 1.343183801858e+00 1.319026471251e+00 1.296096972076e+00 1.273041146469e+00 1.248348655786e+00 1.220466615290e+00 1.188362249783e+00 1.163325331831e+00 1.147640821064e+00 1.140465170314e+00 1.141420196367e+00 1.144961360173e+00 1.141342935448e+00 1.131376327631e+00 1.116336816082e+00 1.097732978400e+00 1.077145787345e+00 1.056081107612e+00 1.035843986402e+00 1.017470675912e+00 1.001669735008e+00 9.888325601165e-01 9.790621786557e-01 9.722123694122e-01 9.678805565279e-01 9.654590303755e-01 9.641322642462e-01 9.629419632203e-01 9.608631572648e-01 9.569008915628e-01 9.501901693566e-01 9.400877781372e-01 9.262337816522e-01 9.085531011862e-01 8.872483412838e-01 8.627505146554e-01 8.356521978709e-01 8.066648469189e-01 7.765653001190e-01 7.461530968601e-01 7.162225168139e-01 6.875175775132e-01 6.606820968996e-01 6.362163116655e-01 6.143970959717e-01 5.952499081369e-01 5.785324499041e-01 5.637757632297e-01 5.503204203757e-01 5.373828377970e-01 5.241368260376e-01 5.098996944050e-01 4.950496969738e-01 4.852530665832e-01 4.780628936437e-01 4.733913401069e-01 4.708028211174e-01
 4.719643609443e-01 4.745646496336e-01 4.792717248181e-01 4.865273586391e-01 4.967560603171e-01 5.120092508376e-01 5.263710688949e-01 5.397607930260e-01 5.529847465045e-01 5.669117337838e-01 5.823419827385e-01 5.999388582165e-01 6.201543186840e-01 6.431837386598e-01 6.689511975084e-01 6.971169973572e-01 7.271302794422e-01 7.583041480467e-01 7.898708522326e-01 8.210350276572e-01 8.510114224323e-01 8.790454639941e-01 9.044576163825e-01 9.266887868772e-01 9.453370811469e-01 9.602327295996e-01 9.714584484686e-01 9.793928754697e-01 9.846741001309e-01 9.881551879130e-01 9.908264313351e-01 9.936890284661e-01 9.976796376396e-01 1.003581068267e+00 1.011965347643e+00 1.023189068999e+00 1.037348422206e+00 1.054291632114e+00 1.073582444636e+00 1.094477542911e+00 1.115930643828e+00 1.136639354986e+00 1.155124267217e+00 1.169835816139e+00 1.179309844986e+00 1.182307103531e+00 1.178045271607e+00 1.176491502102e+00 1.183697206946e+00 1.200057156172e+00 1.226404932037e+00 1.259950290885e+00 1.289170420680e+00 1.315130420977e+00 1.339383493528e+00 1.363439032654e+00 1.388659182129e+00 1.416142687413e+00 1.446648554661e+00 1.480562353893e+00 1.517874551185e+00 1.558184899521e+00 1.600766294975e+00 1.644585878334e+00 1.688370191403e+00 1.730679501432e+00 1.769982873212e+00 1.804745904450e+00 1.833529126384e+00 1.855075328313e+00 1.868414129899e+00 1.872928159464e+00 1.868414129899e+00 1.855075328313e+00 1.833529126384e+00 1.804745904450e+00 1.769982873212e+00 1.730679501432e+00 1.688370191403e+00 1.644585878334e+00 1.600766294975e+00 1.558184899521e+00 1.517874551185e+00 1.480562353893e+00 1.446648554661e+00 1.416142687413e+00 1.388659182129e+00 1.363439032654e+00 1.339383493528e+00 1.315130420977e+00 1.289170420680e+00 1.259950290885e+00 1.226404932037e+00 1.200057156172e+00 1.183697206946e+00 1.176491502102e+00 1.178045271607e+00 1.182307103531e+00 1.179309844986e+00 1.169835816139e+00 1.155124267217e+00 1.136639354986e+00 1.115930643828e+00 1.094477542911e+00 1.073582444636e+00 1.054291632114e+00 1.037348422206e+00 1.023189068999e+00 1.011965347643e+00 1.003581068267e+00 9.976796376396e-01 9.936890284661e-01 9.908264313351e-01 9.881551879130e-01 9.846741001309e-01 9.793928754697e-01 9.714584484686e-01 9.602327295996e-01 9.453370811469e-01 9.266887868772e-01 9.044576163825e-01 8.790454639941e-01 8.510114224323e-01 8.210350276572e-01 7.898708522326e-01 7.583041480467e-01 7.271302794422e-01 6.971169973572e-01 6.689511975084e-01 6.431837386598e-01 6.201543186840e-01 5.999388582165e-01 5.823419827385e-01 5.669117337838e-01 5.529847465045e-01 5.397607930260e-01 5.263710688949e-01 5.120092508376e-01 4.967560603171e-01 4.865273586391e-01 4.792717248181e-01 4.745646496336e-01 4.719643609443e-01
 4.757771690104e-01 4.784562520419e-01 4.833952331975e-01 4.910361965635e-01 5.019697778880e-01 5.177984607672e-01 5.325551575194e-01 5.463614110525e-01 5.600821551843e-01 5.746146736424e-01 5.907799834506e-01 6.092488170088e-01 6.304695167730e-01 6.546141965316e-01 6.815752043774e-01 7.109656061783e-01 7.421901194985e-01 7.745219230119e-01 8.071627109018e-01 8.393103502701e-01 8.701850748760e-01 8.990584197166e-01 9.252824674697e-01 9.483437024787e-01 9.678808121112e-01 9.837625986298e-01 9.960910217722e-01 1.005255563333e+00 1.011893786829e+00 1.016841516186e+00 1.021060594680e+00 1.025522385758e+00 1.031123407415e+00 1.038602187968e+00 1.048491991713e+00 1.061089910968e+00 1.076440440131e+00 1.094346250819e+00 1.114326636340e+00 1.135611116715e+00 1.157150993427e+00 1.177666129089e+00 1.195714020441e+00 1.209793803386e+00 1.218496623122e+00 1.220637965336e+00 1.215471188612e+00 1.213162476962e+00 1.220328656922e+00 1.237378755979e+00 1.265083117797e+00 1.300072966362e+00 1.330701825874e+00 1.358023262755e+00 1.383564928911e+00 1.408823133898e+00 1.435153637279e+00 1.463654584428e+00 1.495098350997e+00 1.529881703532e+00 1.568014858639e+00 1.609114838062e+00 1.652466018741e+00 1.697045938210e+00 1.741579578133e+00 1.784619179659e+00 1.824615110167e+00 1.860008501503e+00 1.889327619159e+00 1.911284798437e+00 1.924885574124e+00 1.929488724388e+00 1.924885574124e+00 1.911284798437e+00 1.889327619159e+00 1.860008501503e+00 1.824615110167e+00 1.784619179659e+00 1.741579578133e+00 1.697045938210e+00 1.652466018741e+00 1.609114838062e+00 1.568014858639e+00 1.529881703532e+00 1.495098350997e+00 1.463654584428e+00 1.435153637279e+00 1.408823133898e+00 1.383564928911e+00 1.358023262755e+00 1.330701825874e+00 1.300072966362e+00 1.265083117797e+00 1.237378755979e+00 1.220328656922e+00 1.213162476962e+00 1.215471188612e+00 1.220637965336e+00 1.218496623122e+00 1.209793803386e+00 1.195714020441e+00 1.177666129089e+00 1.157150993427e+00 1.135611116715e+00 1.114326636340e+00 1.094346250819e+00 1.076440440131e+00 1.061089910968e+00 1.048491991713e+00 1.038602187968e+00 1.031123407415e+00 1.025522385758e+00 1.021060594680e+00 1.016841516186e+00 1.011893786829e+00 1.005255563333e+00 9.960910217722e-01 9.837625986298e-01 9.678808121112e-01 9.483437024787e-01 9.252824674697e-01 8.990584197166e-01 8.701850748760e-01 8.393103502701e-01 8.071627109018e-01 7.745219230119e-01 7.421901194985e-01 7.109656061783e-01 6.815752043774e-01 6.546141965316e-01 6.304695167730e-01 6.092488170088e-01 5.907799834506e-01 5.746146736424e-01 5.600821551843e-01 5.463614110525e-01 5.325551575194e-01 5.177984607672e-01 5.019697778880e-01 4.910361965635e-01 4.833952331975e-01 4.784562520419e-01 4.757771690104e-01
 4.819374109361e-01 4.847575998130e-01 4.901064646920e-01 4.984233843158e-01 5.103048856273e-01 5.269054861499e-01 5.423582075350e-01 5.568784896547e-01 5.713419853880e-01 5.866499399167e-01 6.036385153163e-01 6.229939830256e-01 6.451705359116e-01 6.703422913652e-01 6.983825899600e-01 7.288806451196e-01 7.611979441756e-01 7.945739419835e-01 8.281781852672e-01 8.611926745396e-01 8.928389407802e-01 9.224116891654e-01 9.493013945875e-01 9.730461420532e-01 9.933406998445e-01 1.010090639131e+00 1.023433931494e+00 1.033773967372e+00 1.041740049751e+00 1.048148551650e+00 1.053919547204e+00 1.059980637514e+00 1.067175521780e+00 1.076190315554e+00 1.087505437126e+00 1.101357952922e+00 1.117742147783e+00 1.136408777072e+00 1.156840862008e+00 1.178253266788e+00 1.199600530877e+00 1.219636624256e+00 1.236965471375e+00 1.250150697619e+00 1.257846831593e+00 1.258939110314e+00 1.252715289201e+00 1.249532088553e+00 1.256591815285e+00 1.274318983387e+00 1.303380720001e+00 1.339786966636e+00 1.371851605386e+00 1.400588268448e+00 1.427475865446e+00 1.453987661192e+00 1.481454936057e+00 1.510973679072e+00 1.543325702304e+00 1.578916896520e+00 1.617779819704e+00 1.659555338735e+00 1.703551406580e+00 1.748756736963e+00 1.793909641488e+00 1.837557718955e+00 1.878139591675e+00 1.914071070047e+00 1.943854820549e+00 1.966171202938e+00 1.979999805160e+00 1.984681650059e+00 1.979999805160e+00 1.966171202938e+00 1.943854820549e+00 1.914071070047e+00 1.878139591675e+00 1.837557718955e+00 1.793909641488e+00 1.748756736963e+00 1.703551406580e+00 1.659555338735e+00 1.617779819704e+00 1.578916896520e+00 1.543325702304e+00 1.510973679072e+00 1.481454936057e+00 1.453987661192e+00 1.427475865446e+00 1.400588268448e+00 1.371851605386e+00 1.339786966636e+00 1.303380720001e+00 1.274318983387e+00 1.256591815285e+00 1.249532088553e+00 1.252715289201e+00 1.258939110314e+00 1.257846831593e+00 1.250150697619e+00 1.236965471375e+00 1.219636624256e+00 1.199600530877e+00 1.178253266788e+00 1.156840862008e+00 1.136408777072e+00 1.117742147783e+00 1.101357952922e+00 1.087505437126e+00 1.076190315554e+00 1.067175521780e+00 1.059980637514e+00 1.053919547204e+00 1.048148551650e+00 1.041740049751e+00 1.033773967372e+00 1.023433931494e+00 1.010090639131e+00 9.933406998445e-01 9.730461420532e-01 9.493013945875e-01 9.224116891654e-01 8.928389407802e-01 8.611926745396e-01 8.281781852672e-01 7.945739419835e-01 7.611979441756e-01 7.288806451196e-01 6.983825899600e-01 6.703422913652e-01 6.451705359116e-01 6.229939830256e-01 6.036385153163e-01 5.866499399167e-01 5.713419853880e-01 5.568784896547e-01 5.423582075350e-01 5.269054861499e-01 5.103048856273e-01 4.984233843158e-01 4.901064646920e-01 4.847575998130e-01 4.819374109361e-01
 4.901256824398e-01 4.931383570753e-01 4.990395495145e-01 5.082641173398e-01 5.212851811978e-01 5.388450911136e-01 5.552804137232e-01 5.708031567470e-01 5.862476697868e-01 6.025084954569e-01 6.204221992765e-01 6.406923531312e-01 6.637908117636e-01 6.899094029443e-01 7.189196475568e-01 7.504014225927e-01 7.836869158239e-01 8.179786892755e-01 8.524185558204e-01 8.861641533812e-01 9.184360086385e-01 9.485495634825e-01 9.759402824537e-01 1.000195906757e+00 1.021075139415e+00 1.038536515292e+00 1.052755689819e+00 1.064153607250e+00 1.073355189266e+00 1.081145850854e+00 1.088400854974e+00 1.095994248190e+00 1.104706212337e+00 1.115160227707e+00 1.127773272320e+00 1.142724259542e+00 1.159957827561e+00 1.179173734983e+00 1.199827070233e+00 1.221123335555e+00 1.242032356598e+00 1.261345259994e+00 1.277720830197e+00 1.289798894675e+00 1.296307003282e+00 1.296200726714e+00 1.288806461000e+00 1.284665420403e+00 1.291556767337e+00 1.309914645181e+00 1.340285810166e+00 1.378039655015e+00 1.411510448261e+00 1.441657919398e+00 1.469897136700e+00 1.497664856311e+00 1.526262977079e+00 1.556779059849e+00 1.589995619478e+00 1.626333955383e+00 1.665848557505e+00 1.708206153644e+00 1.752742727101e+00 1.798465634455e+00 1.844129320742e+00 1.888282107256e+00 1.929354719760e+00 1.965741278048e+00 1.995923217965e+00 2.018550879889e+00 2.032575379275e+00 2.037325151557e+00 2.032575379275e+00 2.018550879889e+00 1.995923217965e+00 1.965741278048e+00 1.929354719760e+00 1.888282107256e+00 1.844129320742e+00 1.798465634455e+00 1.752742727101e+00 1.708206153644e+00 1.665848557505e+00 1.626333955383e+00 1.589995619478e+00 1.556779059849e+00 1.526262977079e+00 1.497664856311e+00 1.469897136700e+00 1.441657919398e+00 1.411510448261e+00 1.378039655015e+00 1.340285810166e+00 1.309914645181e+00 1.291556767337e+00 1.284665420403e+00 1.288806461000e+00 1.296200726714e+00 1.296307003282e+00 1.289798894675e+00 1.277720830197e+00 1.261345259994e+00 1.242032356598e+00 1.221123335555e+00 1.199827070233e+00 1.179173734983e+00 1.159957827561e+00 1.142724259542e+00 1.127773272320e+00 1.115160227707e+00 1.104706212337e+00 1.095994248190e+00 1.088400854974e+00 1.081145850854e+00 1.073355189266e+00 1.064153607250e+00 1.052755689819e+00 1.038536515292e+00 1.021075139415e+00 1.000195906757e+00 9.759402824537e-01 9.485495634825e-01 9.184360086385e-01 8.861641533812e-01 8.524185558204e-01 8.179786892755e-01 7.836869158239e-01 7.504014225927e-01 7.189196475568e-01 6.899094029443e-01 6.637908117636e-01 6.406923531312e-01 6.204221992765e-01 6.025084954569e-01 5.862476697868e-01 5.708031567470e-01 5.552804137232e-01 5.388450911136e-01 5.212851811978e-01 5.082641173398e-01 4.990395495145e-01 4.931383570753e-01 4.901256824398e-01
 5.000366956986e-01 5.032775037079e-01 5.098285216264e-01 5.201148792498e-01 5.343990915907e-01 5.530683079325e-01 5.707153725911e-01 5.874776711415e-01 6.041058519521e-01 6.214755794920e-01 6.404074790271e-01 6.616205791832e-01 6.856159403546e-01 7.126070898719e-01 7.424829934946e-01 7.748222391434e-01 8.089460736033e-01 8.440199191872e-01 8.791599577383e-01 9.134974633416e-01 9.462501576099e-01 9.767484329724e-01 1.004472200562e+00 1.029065926699e+00 1.050347473826e+00 1.068338947376e+00 1.083263456268e+00 1.095558009996e+00 1.105848070962e+00 1.114882965413e+00 1.123492412285e+00 1.132487639813e+00 1.142578703192e+00 1.154320966384e+00 1.168067031662e+00 1.183933605047e+00 1.201814844895e+00 1.221370790038e+00 1.242029815668e+00 1.262995124412e+00 1.283258176644e+00 1.301649818048e+00 1.316893542805e+00 1.327705183782e+00 1.332892437148e+00 1.331485131722e+00 1.322851333231e+00 1.317706392025e+00 1.324369336067e+00 1.343283511179e+00 1.374864913556e+00 1.413853536631e+00 1.448644140384e+00 1.480133058706e+00 1.509665878749e+00 1.538634736611e+00 1.568312629483e+00 1.599769879354e+00 1.633785567299e+00 1.670799787899e+00 1.710884857691e+00 1.753740086189e+00 1.798722744459e+00 1.844870037539e+00 1.890947244291e+00 1.935511110653e+00 1.976984514511e+00 2.013749501195e+00 2.044262744288e+00 2.067151442819e+00 2.081340999681e+00 2.086148161576e+00 2.081340999681e+00 2.067151442819e+00 2.044262744288e+00 2.013749501195e+00 1.976984514511e+00 1.935511110653e+00 1.890947244291e+00 1.844870037539e+00 1.798722744459e+00 1.753740086189e+00 1.710884857691e+00 1.670799787899e+00 1.633785567299e+00 1.599769879354e+00 1.568312629483e+00 1.538634736611e+00 1.509665878749e+00 1.480133058706e+00 1.448644140384e+00 1.413853536631e+00 1.374864913556e+00 1.343283511179e+00 1.324369336067e+00 1.317706392025e+00 1.322851333231e+00 1.331485131722e+00 1.332892437148e+00 1.327705183782e+00 1.316893542805e+00 1.301649818048e+00 1.283258176644e+00 1.262995124412e+00 1.242029815668e+00 1.221370790038e+00 1.201814844895e+00 1.183933605047e+00 1.168067031662e+00 1.154320966384e+00 1.142578703192e+00 1.132487639813e+00 1.123492412285e+00 1.114882965413e+00 1.105848070962e+00 1.095558009996e+00 1.083263456268e+00 1.068338947376e+00 1.050347473826e+00 1.029065926699e+00 1.004472200562e+00 9.767484329724e-01 9.462501576099e-01 9.134974633416e-01 8.791599577383e-01 8.440199191872e-01 8.089460736033e-01 7.748222391434e-01 7.424829934946e-01 7.126070898719e-01 6.856159403546e-01 6.616205791832e-01 6.404074790271e-01 6.214755794920e-01 6.041058519521e-01 5.874776711415e-01 5.707153725911e-01 5.530683079325e-01 5.343990915907e-01 5.201148792498e-01 5.098285216264e-01 5.032775037079e-01 5.000366956986e-01
 5.114154804012e-01 5.149065289732e-01 5.221548344960e-01 5.335753442769e-01 5.491656525028e-01 5.690344828687e-01 5.880418889128e-01 6.061967808759e-01 6.241474993248e-01 6.427275207856e-01 6.627424378864e-01 6.849144346784e-01 7.097726171197e-01 7.375601245993e-01 7.681934484601e-01 8.012622545309e-01 8.360845934039e-01 8.718037504381e-01 9.075078745874e-01 9.423027090388e-01 9.754011463773e-01 1.006145711407e+00 1.034049848069e+00 1.058821641983e+00 1.080340223513e+00 1.098681565328e+00 1.114127290681e+00 1.127135658574e+00 1.138329295320e+00 1.148429770485e+00 1.158215597267e+00 1.168431204019e+00 1.179718070748e+00 1.192559392206e+00 1.207241736794e+00 1.223823116150e+00 1.242148636161e+00 1.261846595020e+00 1.282316656328e+00 1.302771778143e+00 1.322222453750e+00 1.339545484523e+00 1.353532413035e+00 1.362973639781e+00 1.366759939597e+00 1.363993471176e+00 1.354088719873e+00 1.347932881998e+00 1.354313769389e+00 1.373683566699e+00 1.406333297200e+00 1.446405041133e+00 1.482372440851e+00 1.515071035378e+00 1.545776906429e+00 1.575835537195e+00 1.606486706785e+00 1.638783074677e+00 1.673501406038e+00 1.711096635028e+00 1.751655521113e+00 1.794912331729e+00 1.840245668266e+00 1.886720499877e+00 1.933111912708e+00 1.977990787430e+00 2.019770499783e+00 2.056830962314e+00 2.087603894504e+00 2.110696888405e+00 2.125016821311e+00 2.129869111838e+00 2.125016821311e+00 2.110696888405e+00 2.087603894504e+00 2.056830962314e+00 2.019770499783e+00 1.977990787430e+00 1.933111912708e+00 1.886720499877e+00 1.840245668266e+00 1.794912331729e+00 1.751655521113e+00 1.711096635028e+00 1.673501406038e+00 1.638783074677e+00 1.606486706785e+00 1.575835537195e+00 1.545776906429e+00 1.515071035378e+00 1.482372440851e+00 1.446405041133e+00 1.406333297200e+00 1.373683566699e+00 1.354313769389e+00 1.347932881998e+00 1.354088719873e+00 1.363993471176e+00 1.366759939597e+00 1.362973639781e+00 1.353532413035e+00 1.339545484523e+00 1.322222453750e+00 1.302771778143e+00 1.282316656328e+00 1.261846595020e+00 1.242148636161e+00 1.223823116150e+00 1.207241736794e+00 1.192559392206e+00 1.179718070748e+00 1.168431204019e+00 1.158215597267e+00 1.148429770485e+00 1.138329295320e+00 1.127135658574e+00 1.114127290681e+00 1.098681565328e+00 1.080340223513e+00 1.058821641983e+00 1.034049848069e+00 1.006145711407e+00 9.754011463773e-01 9.423027090388e-01 9.075078745874e-01 8.718037504381e-01 8.360845934039e-01 8.012622545309e-01 7.681934484601e-01 7.375601245993e-01 7.097726171197e-01 6.849144346784e-01 6.627424378864e-01 6.427275207856e-01 6.241474993248e-01 6.061967808759e-01 5.880418889128e-01 5.690344828687e-01 5.491656525028e-01 5.335753442769e-01 5.221548344960e-01 5.149065289732e-01 5.114154804012e-01
 5.241005109673e-01 5.278458430556e-01 5.357922643871e-01 5.483452378057e-01 5.652091163230e-01 5.862916828478e-01 6.067113240803e-01 6.263126682209e-01 6.456362566559e-01 6.654567166455e-01 6.865660668657e-01 7.096773971424e-01 7.353397106213e-01 7.638309074157e-01 7.950981237608e-01 8.287581883366e-01 8.641280497736e-01 9.003453687947e-01 9.364748628804e-01 9.715995038296e-01 1.004918199034e+00 1.035788215505e+00 1.063753527236e+00 1.088569634691e+00 1.110180714150e+00 1.128717282023e+00 1.144511446046e+00 1.158049660031e+00 1.169949578322e+00 1.180913603959e+00 1.191668098580e+00 1.202892505022e+00 1.215162358539e+00 1.228889927510e+00 1.244295274897e+00 1.261385088229e+00 1.279958373142e+00 1.299614732097e+00 1.319734747623e+00 1.339538091309e+00 1.358056557822e+00 1.374219131430e+00 1.386878629381e+00 1.394900597266e+00 1.397256470240e+00 1.393116315934e+00 1.381944775046e+00 1.374806240611e+00 1.380861971766e+00 1.400564240363e+00 1.434113664004e+00 1.475087226969e+00 1.512037649784e+00 1.545761192854e+00 1.577460856587e+00 1.608435070930e+00 1.639896559426e+00 1.672881465646e+00 1.708161801405e+00 1.746202895688e+00 1.787114040621e+00 1.830652716188e+00 1.876220369003e+00 1.922904112428e+00 1.969496898603e+00 2.014575940477e+00 2.056552557665e+00 2.093807025956e+00 2.124751614557e+00 2.147979366192e+00 2.162387296773e+00 2.167270380758e+00 2.162387296773e+00 2.147979366192e+00 2.124751614557e+00 2.093807025956e+00 2.056552557665e+00 2.014575940477e+00 1.969496898603e+00 1.922904112428e+00 1.876220369003e+00 1.830652716188e+00 1.787114040621e+00 1.746202895688e+00 1.708161801405e+00 1.672881465646e+00 1.639896559426e+00 1.608435070930e+00 1.577460856587e+00 1.545761192854e+00 1.512037649784e+00 1.475087226969e+00 1.434113664004e+00 1.400564240363e+00 1.380861971766e+00 1.374806240611e+00 1.381944775046e+00 1.393116315934e+00 1.397256470240e+00 1.394900597266e+00 1.386878629381e+00 1.374219131430e+00 1.358056557822e+00 1.339538091309e+00 1.319734747623e+00 1.299614732097e+00 1.279958373142e+00 1.261385088229e+00 1.244295274897e+00 1.228889927510e+00 1.215162358539e+00 1.202892505022e+00 1.191668098580e+00 1.180913603959e+00 1.169949578322e+00 1.158049660031e+00 1.144511446046e+00 1.128717282023e+00 1.110180714150e+00 1.088569634691e+00 1.063753527236e+00 1.035788215505e+00 1.004918199034e+00 9.715995038296e-01 9.364748628804e-01 9.003453687947e-01 8.641280497736e-01 8.287581883366e-01 7.950981237608e-01 7.638309074157e-01 7.353397106213e-01 7.096773971424e-01 6.865660668657e-01 6.654567166455e-01 6.456362566559e-01 6.263126682209e-01 6.067113240803e-01 5.862916828478e-01 5.652091163230e-01 5.483452378057e-01 5.357922643871e-01 5.278458430556e-01 5.241005109673e-01
 5.380487346161e-01 5.420351166597e-01 5.506402808645e-01 5.642609511763e-01 5.823033263981e-01 6.045351637931e-01 6.263129679760e-01 6.473084428764e-01 6.679505890415e-01 6.889607635173e-01 7.111044218910e-01 7.350808839522e-01 7.614497302273e-01 7.905214123825e-01 8.222771798982e-01 8.563636743434e-01 8.921136306507e-01 9.286664206322e-01 9.650698622069e-01 1.000392086617e+00 1.033818714554e+00 1.064710985056e+00 1.092643778654e+00 1.117406473186e+00 1.138996439284e+00 1.157604061534e+00 1.173600590101e+00 1.187502219311e+00 1.199922965453e+00 1.211545440044e+00 1.223052613629e+00 1.235065295438e+00 1.248093746557e+00 1.262487696432e+00 1.278404669609e+00 1.295803704935e+00 1.314447419073e+00 1.333904423709e+00 1.353550413074e+00 1.372604282764e+00 1.390125015666e+00 1.405088068601e+00 1.416403628906e+00 1.423010907140e+00 1.423951674456e+00 1.418467438703e+00 1.406069332549e+00 1.398005909933e+00 1.403697484223e+00 1.423604403278e+00 1.457865735141e+00 1.499535069738e+00 1.537240124801e+00 1.571755000152e+00 1.604215796856e+00 1.635879294005e+00 1.667933486336e+00 1.701398484678e+00 1.737050099527e+00 1.775359463426e+00 1.816456778147e+00 1.860118372001e+00 1.905769088079e+00 1.952512134750e+00 1.999161129144e+00 2.044294186214e+00 2.086333484368e+00 2.123652406945e+00 2.154657066563e+00 2.177934951543e+00 2.192377188486e+00 2.197273103027e+00 2.192377188486e+00 2.177934951543e+00 2.154657066563e+00 2.123652406945e+00 2.086333484368e+00 2.044294186214e+00 1.999161129144e+00 1.952512134750e+00 1.905769088079e+00 1.860118372001e+00 1.816456778147e+00 1.775359463426e+00 1.737050099527e+00 1.701398484678e+00 1.667933486336e+00 1.635879294005e+00 1.604215796856e+00 1.571755000152e+00 1.537240124801e+00 1.499535069738e+00 1.457865735141e+00 1.423604403278e+00 1.403697484223e+00 1.398005909933e+00 1.406069332549e+00 1.418467438703e+00 1.423951674456e+00 1.423010907140e+00 1.416403628906e+00 1.405088068601e+00 1.390125015666e+00 1.372604282764e+00 1.353550413074e+00 1.333904423709e+00 1.314447419073e+00 1.295803704935e+00 1.278404669609e+00 1.262487696432e+00 1.248093746557e+00 1.235065295438e+00 1.223052613629e+00 1.211545440044e+00 1.199922965453e+00 1.187502219311e+00 1.173600590101e+00 1.157604061534e+00 1.138996439284e+00 1.117406473186e+00 1.092643778654e+00 1.064710985056e+00 1.033818714554e+00 1.000392086617e+00 9.650698622069e-01 9.286664206322e-01 8.921136306507e-01 8.563636743434e-01 8.222771798982e-01 7.905214123825e-01 7.614497302273e-01 7.350808839522e-01 7.111044218910e-01 6.889607635173e-01 6.679505890415e-01 6.473084428764e-01 6.263129679760e-01 6.045351637931e-01 5.823033263981e-01 5.642609511763e-01 5.506402808645e-01 5.420351166597e-01 5.380487346161e-01
 5.533224944096e-01 5.575308537737e-01 5.667259415481e-01 5.812989752469e-01 6.003799036306e-01 6.236303830931e-01 6.466091802334e-01 6.688370175637e-01 6.906387345686e-01 7.126965816992e-01 7.357330250588e-01 7.604361510898e-01 7.873646683082e-01 8.168510040917e-01 8.489168995194e-01 8.832354212267e-01 9.191723622605e-01 9.558741895519e-01 9.923855581045e-01 1.027761823931e+00 1.061183937194e+00 1.092009964862e+00 1.119831372398e+00 1.144472038815e+00 1.165966469486e+00 1.184555269345e+00 1.200641276453e+00 1.214767453414e+00 1.227548035613e+00 1.239642588182e+00 1.251698433240e+00 1.264286023799e+00 1.277854380733e+00 1.292704180807e+00 1.308938362314e+00 1.326469930041e+00 1.345035651108e+00 1.364176425260e+00 1.383264002001e+00 1.401519686682e+00 1.418030736093e+00 1.431806585130e+00 1.441814859269e+00 1.447063720954e+00 1.446653273170e+00 1.439893378692e+00 1.426340833096e+00 1.417428756906e+00 1.422727273779e+00 1.442709890694e+00 1.477485687329e+00 1.519626356525e+00 1.557837230661e+00 1.592871321480e+00 1.625817587938e+00 1.657898428154e+00 1.690275778529e+00 1.723961360737e+00 1.759737348812e+00 1.798085643892e+00 1.839150905502e+00 1.882729934023e+00 1.928265017460e+00 1.974875229680e+00 2.021390196838e+00 2.066395759952e+00 2.108324717439e+00 2.145545959982e+00 2.176474956771e+00 2.199700727894e+00 2.214111672391e+00 2.218997091766e+00 2.214111672391e+00 2.199700727894e+00 2.176474956771e+00 2.145545959982e+00 2.108324717439e+00 2.066395759952e+00 2.021390196838e+00 1.974875229680e+00 1.928265017460e+00 1.882729934023e+00 1.839150905502e+00 1.798085643892e+00 1.759737348812e+00 1.723961360737e+00 1.690275778529e+00 1.657898428154e+00 1.625817587938e+00 1.592871321480e+00 1.557837230661e+00 1.519626356525e+00 1.477485687329e+00 1.442709890694e+00 1.422727273779e+00 1.417428756906e+00 1.426340833096e+00 1.439893378692e+00 1.446653273170e+00 1.447063720954e+00 1.441814859269e+00 1.431806585130e+00 1.418030736093e+00 1.401519686682e+00 1.383264002001e+00 1.364176425260e+00 1.345035651108e+00 1.326469930041e+00 1.308938362314e+00 1.292704180807e+00 1.277854380733e+00 1.264286023799e+00 1.251698433240e+00 1.239642588182e+00 1.227548035613e+00 1.214767453414e+00 1.200641276453e+00 1.184555269345e+00 1.165966469486e+00 1.144472038815e+00 1.119831372398e+00 1.092009964862e+00 1.061183937194e+00 1.027761823931e+00 9.923855581045e-01 9.558741895519e-01 9.191723622605e-01 8.832354212267e-01 8.489168995194e-01 8.168510040917e-01 7.873646683082e-01 7.604361510898e-01 7.357330250588e-01 7.126965816992e-01 6.906387345686e-01 6.688370175637e-01 6.466091802334e-01 6.236303830931e-01 6.003799036306e-01 5.812989752469e-01 5.667259415481e-01 5.575308537737e-01 5.533224944096e-01
 5.700631279772e-01 5.744683884996e-01 5.841628606254e-01 5.995388450377e-01 6.194969127628e-01 6.435832568689e-01 6.675177817374e-01 6.907189701632e-01 7.134261612508e-01 7.362932613722e-01 7.600019538328e-01 7.852245263563e-01 8.125091088997e-01 8.422026665236e-01 8.743596284428e-01 9.086884133151e-01 9.445910421957e-01 9.812308775893e-01 1.017665349108e+00 1.052940080238e+00 1.086232101375e+00 1.116903181408e+00 1.144550361549e+00 1.169017981730e+00 1.190370815709e+00 1.208883406570e+00 1.224984239360e+00 1.239230404753e+00 1.252237457507e+00 1.264647336080e+00 1.277072441739e+00 1.290042784317e+00 1.303958352027e+00 1.319074659574e+00 1.335455550723e+00 1.352981118270e+00 1.371355239403e+00 1.390104566975e+00 1.408597064918e+00 1.426058265992e+00 1.441597445396e+00 1.454255335743e+00 1.463047652814e+00 1.467039164248e+00 1.465385677768e+00 1.457453741529e+00 1.442848198017e+00 1.433176926208e+00 1.438057662756e+00 1.457991200263e+00 1.493083492020e+00 1.535467556952e+00 1.573913519634e+00 1.609171012929e+00 1.642293874159e+00 1.674476000175e+00 1.706860827156e+00 1.740462421687e+00 1.776064674156e+00 1.814169146414e+00 1.854934237392e+00 1.898173154967e+00 1.943343462290e+00 1.989581200432e+00 2.035726353235e+00 2.080379391655e+00 2.121982858689e+00 2.158916630833e+00 2.189608186468e+00 2.212656435821e+00 2.226959723744e+00 2.231809004924e+00 2.226959723744e+00 2.212656435821e+00 2.189608186468e+00 2.158916630833e+00 2.121982858689e+00 2.080379391655e+00 2.035726353235e+00 1.989581200432e+00 1.943343462290e+00 1.898173154967e+00 1.854934237392e+00 1.814169146414e+00 1.776064674156e+00 1.740462421687e+00 1.706860827156e+00 1.674476000175e+00 1.642293874159e+00 1.609171012929e+00 1.573913519634e+00 1.535467556952e+00 1.493083492020e+00 1.457991200263e+00 1.438057662756e+00 1.433176926208e+00 1.442848198017e+00 1.457453741529e+00 1.465385677768e+00 1.467039164248e+00 1.463047652814e+00 1.454255335743e+00 1.441597445396e+00 1.426058265992e+00 1.408597064918e+00 1.390104566975e+00 1.371355239403e+00 1.352981118270e+00 1.335455550723e+00 1.319074659574e+00 1.303958352027e+00 1.290042784317e+00 1.277072441739e+00 1.264647336080e+00 1.252237457507e+00 1.239230404753e+00 1.224984239360e+00 1.208883406570e+00 1.190370815709e+00 1.169017981730e+00 1.144550361549e+00 1.116903181408e+00 1.086232101375e+00 1.052940080238e+00 1.017665349108e+00 9.812308775893e-01 9.445910421957e-01 9.086884133151e-01 8.743596284428e-01 8.422026665236e-01 8.125091088997e-01 7.852245263563e-01 7.600019538328e-01 7.362932613722e-01 7.134261612508e-01 6.907189701632e-01 6.675177817374e-01 6.435832568689e-01 6.194969127628e-01 5.995388450377e-01 5.841628606254e-01 5.744683884996e-01 5.700631279772e-01
 5.884208010854e-01 5.929919342478e-01 6.030837960993e-01 6.190971310812e-01 6.397695019510e-01 6.644736767897e-01 6.890545289517e-01 7.128887879769e-01 7.361682019280e-01 7.595252405461e-01 7.836158038775e-01 8.090854709109e-01 8.364679717326e-01 8.661224435265e-01 8.981200012751e-01 9.322136359829e-01 9.678387684524e-01 1.004188819521e+00 1.040338100498e+00 1.075341198532e+00 1.108372389053e+00 1.138793622102e+00 1.166207114484e+00 1.190461533933e+00 1.211647810487e+00 1.230050485104e+00 1.246120125518e+00 1.260414506002e+00 1.273546576344e+00 1.286146269521e+00 1.298792632938e+00 1.311984739789e+00 1.326088038765e+00 1.341317524922e+00 1.357708957216e+00 1.375124269970e+00 1.393235967684e+00 1.411566374314e+00 1.429475203861e+00 1.446195081951e+00 1.460850679293e+00 1.472512254229e+00 1.480228864599e+00 1.483108386910e+00 1.480357627679e+00 1.471384074083e+00 1.455849813799e+00 1.445515268673e+00 1.449955083082e+00 1.469721553406e+00 1.504933838772e+00 1.547335108250e+00 1.585731572697e+00 1.620903453132e+00 1.653870733180e+00 1.685809236406e+00 1.717853052105e+00 1.751024434241e+00 1.786115313451e+00 1.823646518096e+00 1.863795071901e+00 1.906387834642e+00 1.950899658779e+00 1.996476866828e+00 2.041974309493e+00 2.086009429616e+00 2.127041563999e+00 2.163468709939e+00 2.193737920503e+00 2.216468566851e+00 2.230575013940e+00 2.235356723763e+00 2.230575013940e+00 2.216468566851e+00 2.193737920503e+00 2.163468709939e+00 2.127041563999e+00 2.086009429616e+00 2.041974309493e+00 1.996476866828e+00 1.950899658779e+00 1.906387834642e+00 1.863795071901e+00 1.823646518096e+00 1.786115313451e+00 1.751024434241e+00 1.717853052105e+00 1.685809236406e+00 1.653870733180e+00 1.620903453132e+00 1.585731572697e+00 1.547335108250e+00 1.504933838772e+00 1.469721553406e+00 1.449955083082e+00 1.445515268673e+00 1.455849813799e+00 1.471384074083e+00 1.480357627679e+00 1.483108386910e+00 1.480228864599e+00 1.472512254229e+00 1.460850679293e+00 1.446195081951e+00 1.429475203861e+00 1.411566374314e+00 1.393235967684e+00 1.375124269970e+00 1.357708957216e+00 1.341317524922e+00 1.326088038765e+00 1.311984739789e+00 1.298792632938e+00 1.286146269521e+00 1.273546576344e+00 1.260414506002e+00 1.246120125518e+00 1.230050485104e+00 1.211647810487e+00 1.190461533933e+00 1.166207114484e+00 1.138793622102e+00 1.108372389053e+00 1.075341198532e+00 1.040338100498e+00 1.004188819521e+00 9.678387684524e-01 9.322136359829e-01 8.981200012751e-01 8.661224435265e-01 8.364679717326e-01 8.090854709109e-01 7.836158038775e-01 7.595252405461e-01 7.361682019280e-01 7.128887879769e-01 6.890545289517e-01 6.644736767897e-01 6.397695019510e-01 6.190971310812e-01 6.030837960993e-01 5.929919342478e-01 5.884208010854e-01
 6.084589502137e-01 6.131649155285e-01 6.235525125493e-01 6.400389763927e-01 6.612782137487e-01 6.863716340765e-01 7.112516964112e-01 7.353276002800e-01 7.587893151866e-01 7.822607393795e-01 8.063863649617e-01 8.317820823979e-01 8.589670281638e-01 8.883025371691e-01 9.198750428192e-01 9.534716685081e-01 9.885650728478e-01 1.024389227304e+00 1.060040203064e+00 1.094592557063e+00 1.127225459658e+00 1.157298732099e+00 1.184418284647e+00 1.208427868792e+00 1.229430356236e+00 1.247707806060e+00 1.263716842248e+00 1.278012954209e+00 1.291199536965e+00 1.303888052619e+00 1.316638711811e+00 1.329926647653e+00 1.344088055370e+00 1.359314761304e+00 1.375623771688e+00 1.392857628184e+00 1.410680756270e+00 1.428608806409e+00 1.445990946333e+00 1.462068864453e+00 1.475976392639e+00 1.486803881237e+00 1.493624413449e+00 1.495575567535e+00 1.491903239833e+00 1.482043642128e+00 1.465719313053e+00 1.454807333449e+00 1.458787879128e+00 1.478270929610e+00 1.513412227425e+00 1.555603444604e+00 1.593670676541e+00 1.628440574015e+00 1.660909877492e+00 1.692246376380e+00 1.723586157538e+00 1.755955590023e+00 1.790168777084e+00 1.826765978619e+00 1.865946906031e+00 1.907551952346e+00 1.951073809785e+00 1.995669490478e+00 2.040211249961e+00 2.083332904559e+00 2.123524634134e+00 2.159205045940e+00 2.188851951556e+00 2.211114031949e+00 2.224928939120e+00 2.229611014411e+00 2.224928939120e+00 2.211114031949e+00 2.188851951556e+00 2.159205045940e+00 2.123524634134e+00 2.083332904559e+00 2.040211249961e+00 1.995669490478e+00 1.951073809785e+00 1.907551952346e+00 1.865946906031e+00 1.826765978619e+00 1.790168777084e+00 1.755955590023e+00 1.723586157538e+00 1.692246376380e+00 1.660909877492e+00 1.628440574015e+00 1.593670676541e+00 1.555603444604e+00 1.513412227425e+00 1.478270929610e+00 1.458787879128e+00 1.454807333449e+00 1.465719313053e+00 1.482043642128e+00 1.491903239833e+00 1.495575567535e+00 1.493624413449e+00 1.486803881237e+00 1.475976392639e+00 1.462068864453e+00 1.445990946333e+00 1.428608806409e+00 1.410680756270e+00 1.392857628184e+00 1.375623771688e+00 1.359314761304e+00 1.344088055370e+00 1.329926647653e+00 1.316638711811e+00 1.303888052619e+00 1.291199536965e+00 1.278012954209e+00 1.263716842248e+00 1.247707806060e+00 1.229430356236e+00 1.208427868792e+00 1.184418284647e+00 1.157298732099e+00 1.127225459658e+00 1.094592557063e+00 1.060040203064e+00 1.024389227304e+00 9.885650728478e-01 9.534716685081e-01 9.198750428192e-01 8.883025371691e-01 8.589670281638e-01 8.317820823979e-01 8.063863649617e-01 7.822607393795e-01 7.587893151866e-01 7.353276002800e-01 7.112516964112e-01 6.863716340765e-01 6.612782137487e-01 6.400389763927e-01 6.235525125493e-01 6.131649155285e-01 6.084589502137e-01
 6.300805174608e-01 6.348929234864e-01 6.454854338763e-01 6.622965037053e-01 6.839844484362e-01 7.092540656803e-01 7.340766044738e-01 7.579884735152e-01 7.812165279460e-01 8.044018575193e-01 8.281855224418e-01 8.531598130302e-01 8.798323254652e-01 9.085556886655e-01 9.394328134407e-01 9.722688115778e-01 1.006585053704e+00 1.041653153379e+00 1.076601762753e+00 1.110529293350e+00 1.142629033906e+00 1.172257029549e+00 1.199021072502e+00 1.222759508403e+00 1.243562014735e+00 1.261707289809e+00 1.277638332829e+00 1.291901630655e+00 1.305089513011e+00 1.317790020078e+00 1.330552319689e+00 1.343835289838e+00 1.357956299844e+00 1.373094673974e+00 1.389261986245e+00 1.406284465780e+00 1.423831319395e+00 1.441406224472e+00 1.458359709439e+00 1.473930889860e+00 1.487256863875e+00 1.497442535176e+00 1.503575280810e+00 1.504807126210e+00 1.500409723485e+00 1.489841941351e+00 1.472874638952e+00 1.461451675108e+00 1.464949266149e+00 1.484041293407e+00 1.518929075792e+00 1.560684699901e+00 1.598151975043e+00 1.632210259272e+00 1.663851123308e+00 1.694230133147e+00 1.724501326657e+00 1.755696861126e+00 1.788660142933e+00 1.823953638364e+00 1.861802028254e+00 1.902062621712e+00 1.944245610565e+00 1.987525743331e+00 2.030786201833e+00 2.072690566675e+00 2.111761342917e+00 2.146447028936e+00 2.175267142908e+00 2.196906578902e+00 2.210333002842e+00 2.214883485148e+00 2.210333002842e+00 2.196906578902e+00 2.175267142908e+00 2.146447028936e+00 2.111761342917e+00 2.072690566675e+00 2.030786201833e+00 1.987525743331e+00 1.944245610565e+00 1.902062621712e+00 1.861802028254e+00 1.823953638364e+00 1.788660142933e+00 1.755696861126e+00 1.724501326657e+00 1.694230133147e+00 1.663851123308e+00 1.632210259272e+00 1.598151975043e+00 1.560684699901e+00 1.518929075792e+00 1.484041293407e+00 1.464949266149e+00 1.461451675108e+00 1.472874638952e+00 1.489841941351e+00 1.500409723485e+00 1.504807126210e+00 1.503575280810e+00 1.497442535176e+00 1.487256863875e+00 1.473930889860e+00 1.458359709439e+00 1.441406224472e+00 1.423831319395e+00 1.406284465780e+00 1.389261986245e+00 1.373094673974e+00 1.357956299844e+00 1.343835289838e+00 1.330552319689e+00 1.317790020078e+00 1.305089513011e+00 1.291901630655e+00 1.277638332829e+00 1.261707289809e+00 1.243562014735e+00 1.222759508403e+00 1.199021072502e+00 1.172257029549e+00 1.142629033906e+00 1.110529293350e+00 1.076601762753e+00 1.041653153379e+00 1.006585053704e+00 9.722688115778e-01 9.394328134407e-01 9.085556886655e-01 8.798323254652e-01 8.531598130302e-01 8.281855224418e-01 8.044018575193e-01 7.812165279460e-01 7.579884735152e-01 7.340766044738e-01 7.092540656803e-01 6.839844484362e-01 6.622965037053e-01 6.454854338763e-01 6.348929234864e-01 6.300805174608e-01
 6.529841136904e-01 6.578764600752e-01 6.686011024011e-01 6.856127801304e-01 7.076727301568e-01 7.329338735705e-01 7.573669843332e-01 7.807335739395e-01 8.033287782859e-01 8.258328411145e-01 8.488961541007e-01 8.731022172489e-01 8.989479659697e-01 9.267750089892e-01 9.566936793011e-01 9.885283379393e-01 1.021843831456e+00 1.055949581136e+00 1.090013504228e+00 1.123161987529e+00 1.154606364474e+00 1.183704941822e+00 1.210057741614e+00 1.233496776578e+00 1.254086738194e+00 1.272089837162e+00 1.287931149070e+00 1.302132439489e+00 1.315272460600e+00 1.327924136298e+00 1.340622497430e+00 1.353814685855e+00 1.367820558202e+00 1.382812444784e+00 1.398799957269e+00 1.415612133870e+00 1.432918544891e+00 1.450214532096e+00 1.466857216905e+00 1.482076291869e+00 1.495007872587e+00 1.504761658685e+00 1.510426560866e+00 1.511161511498e+00 1.506247983859e+00 1.495155604560e+00 1.477694918621e+00 1.465803125228e+00 1.468791285702e+00 1.487388832526e+00 1.521854077521e+00 1.562959656162e+00 1.599576461832e+00 1.632638326418e+00 1.663144904321e+00 1.692243748063e+00 1.721104643214e+00 1.750778929838e+00 1.782140891731e+00 1.815777899237e+00 1.851940005449e+00 1.890507227993e+00 1.931007338984e+00 1.972638899350e+00 2.014298799889e+00 2.054689625326e+00 2.092363370456e+00 2.125813740326e+00 2.153606760559e+00 2.174475221179e+00 2.187421319874e+00 2.191808848543e+00 2.187421319874e+00 2.174475221179e+00 2.153606760559e+00 2.125813740326e+00 2.092363370456e+00 2.054689625326e+00 2.014298799889e+00 1.972638899350e+00 1.931007338984e+00 1.890507227993e+00 1.851940005449e+00 1.815777899237e+00 1.782140891731e+00 1.750778929838e+00 1.721104643214e+00 1.692243748063e+00 1.663144904321e+00 1.632638326418e+00 1.599576461832e+00 1.562959656162e+00 1.521854077521e+00 1.487388832526e+00 1.468791285702e+00 1.465803125228e+00 1.477694918621e+00 1.495155604560e+00 1.506247983859e+00 1.511161511498e+00 1.510426560866e+00 1.504761658685e+00 1.495007872587e+00 1.482076291869e+00 1.466857216905e+00 1.450214532096e+00 1.432918544891e+00 1.415612133870e+00 1.398799957269e+00 1.382812444784e+00 1.367820558202e+00 1.353814685855e+00 1.340622497430e+00 1.327924136298e+00 1.315272460600e+00 1.302132439489e+00 1.287931149070e+00 1.272089837162e+00 1.254086738194e+00 1.233496776578e+00 1.210057741614e+00 1.183704941822e+00 1.154606364474e+00 1.123161987529e+00 1.090013504228e+00 1.055949581136e+00 1.021843831456e+00 9.885283379393e-01 9.566936793011e-01 9.267750089892e-01 8.989479659697e-01 8.731022172489e-01 8.488961541007e-01 8.258328411145e-01 8.033287782859e-01 7.807335739395e-01 7.573669843332e-01 7.329338735705e-01 7.076727301568e-01 6.856127801304e-01 6.686011024011e-01 6.578764600752e-01 6.529841136904e-01
 6.766462322441e-01 6.815999542851e-01 6.924030885935e-01 7.095263267079e-01 7.319240971462e-01 7.570371495731e-01 7.808086691253e-01 8.033028109406e-01 8.249167771221e-01 8.463848617831e-01 8.683832638576e-01 8.915013305482e-01 9.162291907010e-01 9.429013977974e-01 9.716264724828e-01 1.002256982547e+00 1.034381137013e+00 1.067357278667e+00 1.100387733627e+00 1.132635616010e+00 1.163324877136e+00 1.191827242940e+00 1.217726784106e+00 1.240838825493e+00 1.261203847323e+00 1.279052047651e+00 1.294785236773e+00 1.308895450514e+00 1.321940668562e+00 1.334483056287e+00 1.347047089254e+00 1.360078657691e+00 1.373905044716e+00 1.388704328380e+00 1.404489472629e+00 1.421105530004e+00 1.438215659157e+00 1.455318745040e+00 1.471770922803e+00 1.486796093071e+00 1.499523198911e+00 1.509051296531e+00 1.514465169468e+00 1.514920976481e+00 1.509696350774e+00 1.498259372199e+00 1.480447856313e+00 1.468106050013e+00 1.470557570159e+00 1.488565238531e+00 1.522453872575e+00 1.562717859490e+00 1.598264704494e+00 1.630090409493e+00 1.659200359855e+00 1.686746945683e+00 1.713910310017e+00 1.741770406859e+00 1.771226646886e+00 1.802894729525e+00 1.837055478741e+00 1.873614782892e+00 1.912117533052e+00 1.951788064924e+00 1.991556163559e+00 2.030153086044e+00 2.066175115740e+00 2.098170928911e+00 2.124755541868e+00 2.144716730274e+00 2.157101162470e+00 2.161297543422e+00 2.157101162470e+00 2.144716730274e+00 2.124755541868e+00 2.098170928911e+00 2.066175115740e+00 2.030153086044e+00 1.991556163559e+00 1.951788064924e+00 1.912117533052e+00 1.873614782892e+00 1.837055478741e+00 1.802894729525e+00 1.771226646886e+00 1.741770406859e+00 1.713910310017e+00 1.686746945683e+00 1.659200359855e+00 1.630090409493e+00 1.598264704494e+00 1.562717859490e+00 1.522453872575e+00 1.488565238531e+00 1.470557570159e+00 1.468106050013e+00 1.480447856313e+00 1.498259372199e+00 1.509696350774e+00 1.514920976481e+00 1.514465169468e+00 1.509051296531e+00 1.499523198911e+00 1.486796093071e+00 1.471770922803e+00 1.455318745040e+00 1.438215659157e+00 1.421105530004e+00 1.404489472629e+00 1.388704328380e+00 1.373905044716e+00 1.360078657691e+00 1.347047089254e+00 1.334483056287e+00 1.321940668562e+00 1.308895450514e+00 1.294785236773e+00 1.279052047651e+00 1.261203847323e+00 1.240838825493e+00 1.217726784106e+00 1.191827242940e+00 1.163324877136e+00 1.132635616010e+00 1.100387733627e+00 1.067357278667e+00 1.034381137013e+00 1.002256982547e+00 9.716264724828e-01 9.429013977974e-01 9.162291907010e-01 8.915013305482e-01 8.683832638576e-01 8.463848617831e-01 8.249167771221e-01 8.033028109406e-01 7.808086691253e-01 7.570371495731e-01 7.319240971462e-01 7.095263267079e-01 6.924030885935e-01 6.815999542851e-01 6.766462322441e-01
 7.003556298908e-01 7.053597415735e-01 7.162102174200e-01 7.333926847411e-01 7.561310214818e-01 7.810094446957e-01 8.039265898521e-01 8.253064758406e-01 8.456764457317e-01 8.658298974155e-01 8.864828875118e-01 9.082437559724e-01 9.316076420163e-01 9.569057146512e-01 9.842449187172e-01 1.013504756427e+00 1.044295890313e+00 1.076020614440e+00 1.107909775904e+00 1.139171687406e+00 1.169040034061e+00 1.196895688026e+00 1.222309747478e+00 1.245074904484e+00 1.265196894403e+00 1.282874249879e+00 1.298472757606e+00 1.312452269111e+00 1.325352006514e+00 1.337724314095e+00 1.350084218388e+00 1.362893298199e+00 1.376481453599e+00 1.391045504451e+00 1.406611866745e+00 1.423040269657e+00 1.439995517876e+00 1.456983281295e+00 1.473354257490e+00 1.488325227122e+00 1.501013482508e+00 1.510500925737e+00 1.515860418119e+00 1.516231644092e+00 1.510883882259e+00 1.499272954816e+00 1.481235894053e+00 1.468442371409e+00 1.470331210226e+00 1.487670348605e+00 1.520848680990e+00 1.560111777958e+00 1.594414741954e+00 1.624818532650e+00 1.652335435357e+00 1.678127615713e+00 1.703385071608e+00 1.729213206798e+00 1.756535598272e+00 1.785992867570e+00 1.817898915646e+00 1.852186786610e+00 1.888429591951e+00 1.925874633519e+00 1.963493483055e+00 2.000053230160e+00 2.034205503627e+00 2.064550035580e+00 2.089770032042e+00 2.108708260609e+00 2.120458889175e+00 2.124439896194e+00 2.120458889175e+00 2.108708260609e+00 2.089770032042e+00 2.064550035580e+00 2.034205503627e+00 2.000053230160e+00 1.963493483055e+00 1.925874633519e+00 1.888429591951e+00 1.852186786610e+00 1.817898915646e+00 1.785992867570e+00 1.756535598272e+00 1.729213206798e+00 1.703385071608e+00 1.678127615713e+00 1.652335435357e+00 1.624818532650e+00 1.594414741954e+00 1.560111777958e+00 1.520848680990e+00 1.487670348605e+00 1.470331210226e+00 1.468442371409e+00 1.481235894053e+00 1.499272954816e+00 1.510883882259e+00 1.516231644092e+00 1.515860418119e+00 1.510500925737e+00 1.501013482508e+00 1.488325227122e+00 1.473354257490e+00 1.456983281295e+00 1.439995517876e+00 1.423040269657e+00 1.406611866745e+00 1.391045504451e+00 1.376481453599e+00 1.362893298199e+00 1.350084218388e+00 1.337724314095e+00 1.325352006514e+00 1.312452269111e+00 1.298472757606e+00 1.282874249879e+00 1.265196894403e+00 1.245074904484e+00 1.222309747478e+00 1.196895688026e+00 1.169040034061e+00 1.139171687406e+00 1.107909775904e+00 1.076020614440e+00 1.044295890313e+00 1.013504756427e+00 9.842449187172e-01 9.569057146512e-01 9.316076420163e-01 9.082437559724e-01 8.864828875118e-01 8.658298974155e-01 8.456764457317e-01 8.253064758406e-01 8.039265898521e-01 7.810094446957e-01 7.561310214818e-01 7.333926847411e-01 7.162102174200e-01 7.053597415735e-01 7.003556298908e-01
 7.232725279884e-01 7.283217043728e-01 7.392107926294e-01 7.564345106628e-01 7.795416466104e-01 8.041537093070e-01 8.261158715024e-01 8.462482890398e-01 8.652187491390e-01 8.838778395937e-01 9.029939861734e-01 9.232048502484e-01 9.450181291238e-01 9.687695903818e-01 9.945829024090e-01 1.022347877023e+00 1.051708322828e+00 1.082097048155e+00 1.112782516179e+00 1.143002065690e+00 1.172009713136e+00 1.199188735789e+00 1.224093333781e+00 1.246493194311e+00 1.266352041535e+00 1.283833032633e+00 1.299262285629e+00 1.313065528780e+00 1.325762404833e+00 1.337901158882e+00 1.349993257833e+00 1.362514981742e+00 1.375808829843e+00 1.390095781218e+00 1.405421234446e+00 1.421657327090e+00 1.438485734206e+00 1.455408785423e+00 1.471776540755e+00 1.486796049201e+00 1.499570725108e+00 1.509159889320e+00 1.514618432649e+00 1.515064553428e+00 1.509749378649e+00 1.498110026631e+00 1.479956680640e+00 1.466699702889e+00 1.468006636892e+00 1.484619353237e+00 1.516984311459e+00 1.555124483765e+00 1.588066991074e+00 1.616931028875e+00 1.642741745748e+00 1.666666318124e+00 1.689905054861e+00 1.713576732072e+00 1.738629075813e+00 1.765725239913e+00 1.795207416954e+00 1.827035592530e+00 1.860816664128e+00 1.895829869358e+00 1.931089488428e+00 1.965414531392e+00 1.997511106576e+00 2.026042698367e+00 2.049766156300e+00 2.067581290778e+00 2.078635056683e+00 2.082382034270e+00 2.078635056683e+00 2.067581290778e+00 2.049766156300e+00 2.026042698367e+00 1.997511106576e+00 1.965414531392e+00 1.931089488428e+00 1.895829869358e+00 1.860816664128e+00 1.827035592530e+00 1.795207416954e+00 1.765725239913e+00 1.738629075813e+00 1.713576732072e+00 1.689905054861e+00 1.666666318124e+00 1.642741745748e+00 1.616931028875e+00 1.588066991074e+00 1.555124483765e+00 1.516984311459e+00 1.484619353237e+00 1.468006636892e+00 1.466699702889e+00 1.479956680640e+00 1.498110026631e+00 1.509749378649e+00 1.515064553428e+00 1.514618432649e+00 1.509159889320e+00 1.499570725108e+00 1.486796049201e+00 1.471776540755e+00 1.455408785423e+00 1.438485734206e+00 1.421657327090e+00 1.405421234446e+00 1.390095781218e+00 1.375808829843e+00 1.362514981742e+00 1.349993257833e+00 1.337901158882e+00 1.325762404833e+00 1.313065528780e+00 1.299262285629e+00 1.283833032633e+00 1.266352041535e+00 1.246493194311e+00 1.224093333781e+00 1.199188735789e+00 1.172009713136e+00 1.143002065690e+00 1.112782516179e+00 1.082097048155e+00 1.051708322828e+00 1.022347877023e+00 9.945829024090e-01 9.687695903818e-01 9.450181291238e-01 9.232048502484e-01 9.029939861734e-01 8.838778395937e-01 8.652187491390e-01 8.462482890398e-01 8.261158715024e-01 8.041537093070e-01 7.795416466104e-01 7.564345106628e-01 7.392107926294e-01 7.283217043728e-01 7.232725279884e-01
 7.444876932953e-01 7.495831317606e-01 7.605225046524e-01 7.778026346943e-01 8.013143470719e-01 8.256764560067e-01 8.466872323455e-01 8.655578249782e-01 8.830873770174e-01 9.001914916882e-01 9.176828360982e-01 9.362357108193e-01 9.563858872919e-01 9.784814240363e-01 1.002672816153e+00 1.028861170451e+00 1.056727514396e+00 1.085726140904e+00 1.115170538565e+00 1.144314876349e+00 1.172436739524e+00 1.198917774218e+00 1.223293348919e+00 1.245302493765e+00 1.264872390230e+00 1.282124037880e+00 1.297339957202e+00 1.310917095462e+00 1.323354840417e+00 1.335196905834e+00 1.346961544525e+00 1.359133217260e+00 1.372083911705e+00 1.386049438031e+00 1.401101738139e+00 1.417129003873e+00 1.433828105614e+00 1.450699998130e+00 1.467096963571e+00 1.482212833345e+00 1.495140349785e+00 1.504913815173e+00 1.510566154700e+00 1.511194175575e+00 1.506022829576e+00 1.494467938541e+00 1.476288077231e+00 1.462559257740e+00 1.463277603393e+00 1.479131849487e+00 1.510617345448e+00 1.547559615705e+00 1.579085866337e+00 1.606373510748e+00 1.630456381355e+00 1.652499632912e+00 1.673711128395e+00 1.695211092644e+00 1.717960623463e+00 1.742644839414e+00 1.769622200130e+00 1.798885996714e+00 1.830075044163e+00 1.862510369427e+00 1.895252632692e+00 1.927187722977e+00 1.957078946696e+00 1.983670633419e+00 2.005786919395e+00 2.022398791533e+00 2.032705551088e+00 2.036200127794e+00 2.032705551088e+00 2.022398791533e+00 2.005786919395e+00 1.983670633419e+00 1.957078946696e+00 1.927187722977e+00 1.895252632692e+00 1.862510369427e+00 1.830075044163e+00 1.798885996714e+00 1.769622200130e+00 1.742644839414e+00 1.717960623463e+00 1.695211092644e+00 1.673711128395e+00 1.652499632912e+00 1.630456381355e+00 1.606373510748e+00 1.579085866337e+00 1.547559615705e+00 1.510617345448e+00 1.479131849487e+00 1.463277603393e+00 1.462559257740e+00 1.476288077231e+00 1.494467938541e+00 1.506022829576e+00 1.511194175575e+00 1.510566154700e+00 1.504913815173e+00 1.495140349785e+00 1.482212833345e+00 1.467096963571e+00 1.450699998130e+00 1.433828105614e+00 1.417129003873e+00 1.401101738139e+00 1.386049438031e+00 1.372083911705e+00 1.359133217260e+00 1.346961544525e+00 1.335196905834e+00 1.323354840417e+00 1.310917095462e+00 1.297339957202e+00 1.282124037880e+00 1.264872390230e+00 1.245302493765e+00 1.223293348919e+00 1.198917774218e+00 1.172436739524e+00 1.144314876349e+00 1.115170538565e+00 1.085726140904e+00 1.056727514396e+00 1.028861170451e+00 1.002672816153e+00 9.784814240363e-01 9.563858872919e-01 9.362357108193e-01 9.176828360982e-01 9.001914916882e-01 8.830873770174e-01 8.655578249782e-01 8.466872323455e-01 8.256764560067e-01 8.013143470719e-01 7.778026346943e-01 7.605225046524e-01 7.495831317606e-01 7.444876932953e-01
 7.630935777822e-01 7.682391227043e-01 7.792514070290e-01 7.966271764179e-01 8.205767433874e-01 8.447476210611e-01 8.649025515706e-01 8.826125889080e-01 8.987846928499e-01 9.143870218148e-01 9.302708668713e-01 9.471562632781e-01 9.656087411458e-01 9.860048949130e-01 1.008520361634e+00 1.033086438477e+00 1.059414633249e+00 1.086988726689e+00 1.115160062105e+00 1.143206779935e+00 1.170417580463e+00 1.196170250733e+00 1.219988955469e+00 1.241573067696e+00 1.260814926026e+00 1.277791673842e+00 1.292745122066e+00 1.306046923876e+00 1.318173818341e+00 1.329666361431e+00 1.341054751024e+00 1.352829598502e+00 1.365392726916e+00 1.378997425159e+00 1.393738940585e+00 1.409521254887e+00 1.426052757898e+00 1.442843576122e+00 1.459243153487e+00 1.474439037483e+00 1.487513104425e+00 1.497478493033e+00 1.503351146534e+00 1.504204950012e+00 1.499235911271e+00 1.487837774650e+00 1.469697000530e+00 1.455506542912e+00 1.455654145920e+00 1.470747103906e+00 1.501320289607e+00 1.537039910283e+00 1.567161056794e+00 1.592913463529e+00 1.615335496605e+00 1.635587965196e+00 1.654865635693e+00 1.674287477368e+00 1.694810935470e+00 1.717130086394e+00 1.741615162345e+00 1.768290174699e+00 1.796828368806e+00 1.826599865242e+00 1.856721069113e+00 1.886149789961e+00 1.913722328505e+00 1.938272041053e+00 1.958694855327e+00 1.974039626008e+00 1.983559933825e+00 1.986786466556e+00 1.983559933825e+00 1.974039626008e+00 1.958694855327e+00 1.938272041053e+00 1.913722328505e+00 1.886149789961e+00 1.856721069113e+00 1.826599865242e+00 1.796828368806e+00 1.768290174699e+00 1.741615162345e+00 1.717130086394e+00 1.694810935470e+00 1.674287477368e+00 1.654865635693e+00 1.635587965196e+00 1.615335496605e+00 1.592913463529e+00 1.567161056794e+00 1.537039910283e+00 1.501320289607e+00 1.470747103906e+00 1.455654145920e+00 1.455506542912e+00 1.469697000530e+00 1.487837774650e+00 1.499235911271e+00 1.504204950012e+00 1.503351146534e+00 1.497478493033e+00 1.487513104425e+00 1.474439037483e+00 1.459243153487e+00 1.442843576122e+00 1.426052757898e+00 1.409521254887e+00 1.393738940585e+00 1.378997425159e+00 1.365392726916e+00 1.352829598502e+00 1.341054751024e+00 1.329666361431e+00 1.318173818341e+00 1.306046923876e+00 1.292745122066e+00 1.277791673842e+00 1.260814926026e+00 1.241573067696e+00 1.219988955469e+00 1.196170250733e+00 1.170417580463e+00 1.143206779935e+00 1.115160062105e+00 1.086988726689e+00 1.059414633249e+00 1.033086438477e+00 1.008520361634e+00 9.860048949130e-01 9.656087411458e-01 9.471562632781e-01 9.302708668713e-01 9.143870218148e-01 8.987846928499e-01 8.826125889080e-01 8.649025515706e-01 8.447476210611e-01 8.205767433874e-01 7.966271764179e-01 7.792514070290e-01 7.682391227043e-01 7.630935777822e-01
 7.782379295955e-01 7.834362375985e-01 7.945492523788e-01 8.120705561128e-01 8.364712977607e-01 8.605353269785e-01 8.800121188608e-01 8.967620343502e-01 9.117682490040e-01 9.260270195233e-01 9.404264101945e-01 9.557276747912e-01 9.725229335342e-01 9.912374212978e-01 1.012069696262e+00 1.034992138836e+00 1.059749612567e+00 1.085870581160e+00 1.112731608680e+00 1.139641799192e+00 1.165898738960e+00 1.190877568723e+00 1.214087142021e+00 1.235192779362e+00 1.254054066759e+00 1.270699193039e+00 1.285336956906e+00 1.298316641346e+00 1.310094188458e+00 1.321203514824e+00 1.332183070642e+00 1.343538595048e+00 1.355685665657e+00 1.368898227790e+00 1.383285578245e+00 1.398768140501e+00 1.415061754329e+00 1.431692563649e+00 1.448005622791e+00 1.463193053245e+00 1.476328977719e+00 1.486416857865e+00 1.492461031521e+00 1.493513900044e+00 1.488749530497e+00 1.477539364232e+00 1.459483134366e+00 1.444871263791e+00 1.444493870411e+00 1.458853138167e+00 1.488512218898e+00 1.523029222131e+00 1.551817132758e+00 1.576148335540e+00 1.597058497045e+00 1.615697503258e+00 1.633231910986e+00 1.650766530996e+00 1.669237559926e+00 1.689331828008e+00 1.711425660653e+00 1.735562534780e+00 1.761459936199e+00 1.788535013322e+00 1.815977779941e+00 1.842822470795e+00 1.867996152869e+00 1.890420682567e+00 1.909082498615e+00 1.923107861281e+00 1.931808931971e+00 1.934755759792e+00 1.931808931971e+00 1.923107861281e+00 1.909082498615e+00 1.890420682567e+00 1.867996152869e+00 1.842822470795e+00 1.815977779941e+00 1.788535013322e+00 1.761459936199e+00 1.735562534780e+00 1.711425660653e+00 1.689331828008e+00 1.669237559926e+00 1.650766530996e+00 1.633231910986e+00 1.615697503258e+00 1.597058497045e+00 1.576148335540e+00 1.551817132758e+00 1.523029222131e+00 1.488512218898e+00 1.458853138167e+00 1.444493870411e+00 1.444871263791e+00 1.459483134366e+00 1.477539364232e+00 1.488749530497e+00 1.493513900044e+00 1.492461031521e+00 1.486416857865e+00 1.476328977719e+00 1.463193053245e+00 1.448005622791e+00 1.431692563649e+00 1.415061754329e+00 1.398768140501e+00 1.383285578245e+00 1.368898227790e+00 1.355685665657e+00 1.343538595048e+00 1.332183070642e+00 1.321203514824e+00 1.310094188458e+00 1.298316641346e+00 1.285336956906e+00 1.270699193039e+00 1.254054066759e+00 1.235192779362e+00 1.214087142021e+00 1.190877568723e+00 1.165898738960e+00 1.139641799192e+00 1.112731608680e+00 1.085870581160e+00 1.059749612567e+00 1.034992138836e+00 1.012069696262e+00 9.912374212978e-01 9.725229335342e-01 9.557276747912e-01 9.404264101945e-01 9.260270195233e-01 9.117682490040e-01 8.967620343502e-01 8.800121188608e-01 8.605353269785e-01 8.364712977607e-01 8.120705561128e-01 7.945492523788e-01 7.834362375985e-01 7.782379295955e-01
 7.891651269156e-01 7.944191312864e-01 8.056591406637e-01 8.233703656196e-01 8.481953104555e-01 8.722361692881e-01 8.912676409584e-01 9.073312455687e-01 9.214433475931e-01 9.346084923261e-01 9.477344856198e-01 9.616096559532e-01 9.768635259146e-01 9.939637696054e-01 1.013144652158e+00 1.034424902403e+00 1.057592353496e+00 1.082220218869e+00 1.107719114139e+00 1.133428559232e+00 1.158661785507e+00 1.182791035650e+00 1.205311621685e+00 1.225863953760e+00 1.244269232395e+00 1.260518550658e+00 1.274790829387e+00 1.287407486817e+00 1.298812173474e+00 1.309531409998e+00 1.320099088086e+00 1.331034577049e+00 1.342760122326e+00 1.355560259481e+00 1.369549396422e+00 1.384661393145e+00 1.400618639731e+00 1.416960883280e+00 1.433041429304e+00 1.448062012380e+00 1.461100365835e+00 1.471164387987e+00 1.477255137478e+00 1.478416228640e+00 1.473806463360e+00 1.462773638122e+00 1.444838383301e+00 1.429887225827e+00 1.429054935390e+00 1.442732787471e+00 1.471499032420e+00 1.504869759735e+00 1.532444685565e+00 1.555523854497e+00 1.575138889001e+00 1.592410529604e+00 1.608471637677e+00 1.624387638280e+00 1.641056888491e+00 1.659141130301e+00 1.679014683639e+00 1.700733871393e+00 1.724056918522e+00 1.748455789695e+00 1.773207111076e+00 1.797426085382e+00 1.820146015440e+00 1.840387922387e+00 1.857237162208e+00 1.869899074374e+00 1.877753258576e+00 1.880412527472e+00 1.877753258576e+00 1.869899074374e+00 1.857237162208e+00 1.840387922387e+00 1.820146015440e+00 1.797426085382e+00 1.773207111076e+00 1.748455789695e+00 1.724056918522e+00 1.700733871393e+00 1.679014683639e+00 1.659141130301e+00 1.641056888491e+00 1.624387638280e+00 1.608471637677e+00 1.592410529604e+00 1.575138889001e+00 1.555523854497e+00 1.532444685565e+00 1.504869759735e+00 1.471499032420e+00 1.442732787471e+00 1.429054935390e+00 1.429887225827e+00 1.444838383301e+00 1.462773638122e+00 1.473806463360e+00 1.478416228640e+00 1.477255137478e+00 1.471164387987e+00 1.461100365835e+00 1.448062012380e+00 1.433041429304e+00 1.416960883280e+00 1.400618639731e+00 1.384661393145e+00 1.369549396422e+00 1.355560259481e+00 1.342760122326e+00 1.331034577049e+00 1.320099088086e+00 1.309531409998e+00 1.298812173474e+00 1.287407486817e+00 1.274790829387e+00 1.260518550658e+00 1.244269232395e+00 1.225863953760e+00 1.205311621685e+00 1.182791035650e+00 1.158661785507e+00 1.133428559232e+00 1.107719114139e+00 1.082220218869e+00 1.057592353496e+00 1.034424902403e+00 1.013144652158e+00 9.939637696054e-01 9.768635259146e-01 9.616096559532e-01 9.477344856198e-01 9.346084923261e-01 9.214433475931e-01 9.073312455687e-01 8.912676409584e-01 8.722361692881e-01 8.481953104555e-01 8.233703656196e-01 8.056591406637e-01 7.944191312864e-01 7.891651269156e-01
 7.952632454236e-01 8.005698542734e-01 8.119423794223e-01 8.298599418426e-01 8.550225928439e-01 8.791070666932e-01 8.979428261294e-01 9.136288755076e-01 9.271646231374e-01 9.395379192490e-01 9.516586381806e-01 9.643280101148e-01 9.782129527732e-01 9.938111947683e-01 1.011407438347e+00 1.031067829421e+00 1.052633671937e+00 1.075720350372e+00 1.099789760851e+00 1.124209662763e+00 1.148319765285e+00 1.171493468532e+00 1.193219554277e+00 1.213117641806e+00 1.230975455331e+00 1.246760002036e+00 1.260617890401e+00 1.272845575042e+00 1.283873243482e+00 1.294215406341e+00 1.304400830043e+00 1.314942548947e+00 1.326260681124e+00 1.338639209215e+00 1.352191936907e+00 1.366850129158e+00 1.382348639162e+00 1.398234929589e+00 1.413885728938e+00 1.428517856150e+00 1.441233778456e+00 1.451060786489e+00 1.457011869160e+00 1.458135732013e+00 1.453590954770e+00 1.442700967955e+00 1.424920229925e+00 1.409761612453e+00 1.408569768991e+00 1.421635426489e+00 1.449534978374e+00 1.481828853073e+00 1.508341511280e+00 1.530375946401e+00 1.548954781741e+00 1.565155395488e+00 1.580062322657e+00 1.594676423594e+00 1.609847281187e+00 1.626192801868e+00 1.644070624133e+00 1.663546198754e+00 1.684410258733e+00 1.706205213573e+00 1.728288823030e+00 1.749878710390e+00 1.770119071638e+00 1.788144784361e+00 1.803144168694e+00 1.814413627355e+00 1.821400955720e+00 1.823768597961e+00 1.821400955720e+00 1.814413627355e+00 1.803144168694e+00 1.788144784361e+00 1.770119071638e+00 1.749878710390e+00 1.728288823030e+00 1.706205213573e+00 1.684410258733e+00 1.663546198754e+00 1.644070624133e+00 1.626192801868e+00 1.609847281187e+00 1.594676423594e+00 1.580062322657e+00 1.565155395488e+00 1.548954781741e+00 1.530375946401e+00 1.508341511280e+00 1.481828853073e+00 1.449534978374e+00 1.421635426489e+00 1.408569768991e+00 1.409761612453e+00 1.424920229925e+00 1.442700967955e+00 1.453590954770e+00 1.458135732013e+00 1.457011869160e+00 1.451060786489e+00 1.441233778456e+00 1.428517856150e+00 1.413885728938e+00 1.398234929589e+00 1.382348639162e+00 1.366850129158e+00 1.352191936907e+00 1.338639209215e+00 1.326260681124e+00 1.314942548947e+00 1.304400830043e+00 1.294215406341e+00 1.283873243482e+00 1.272845575042e+00 1.260617890401e+00 1.246760002036e+00 1.230975455331e+00 1.213117641806e+00 1.193219554277e+00 1.171493468532e+00 1.148319765285e+00 1.124209662763e+00 1.099789760851e+00 1.075720350372e+00 1.052633671937e+00 1.031067829421e+00 1.011407438347e+00 9.938111947683e-01 9.782129527732e-01 9.643280101148e-01 9.516586381806e-01 9.395379192490e-01 9.271646231374e-01 9.136288755076e-01 8.979428261294e-01 8.791070666932e-01 8.550225928439e-01 8.298599418426e-01 8.119423794223e-01 8.005698542734e-01 7.952632454236e-01
 7.960874656337e-01 8.014303897602e-01 8.129111676435e-01 8.310011302332e-01 8.563359466073e-01 8.804804986089e-01 8.993413949115e-01 9.149443426346e-01 9.282216524290e-01 9.401173545016e-01 9.515248796060e-01 9.632467234986e-01 9.759696105208e-01 9.902193100080e-01 1.006329598198e+00 1.024415957911e+00 1.044376493749e+00 1.065880886295e+00 1.088444397689e+00 1.111473181831e+00 1.134338058172e+00 1.156428412285e+00 1.177232262923e+00 1.196356216858e+00 1.213569745588e+00 1.228816423573e+00 1.242214608448e+00 1.254041791785e+00 1.264709279342e+00 1.274711062656e+00 1.284564749515e+00 1.294763071015e+00 1.305708361475e+00 1.317666360356e+00 1.330742838088e+00 1.344856867307e+00 1.359752616006e+00 1.374989032000e+00 1.389972541637e+00 1.403950118105e+00 1.416071706091e+00 1.425398794319e+00 1.430982572489e+00 1.431892744248e+00 1.427302555766e+00 1.416520193568e+00 1.398941373276e+00 1.383761722163e+00 1.382332539486e+00 1.394859126873e+00 1.421900546192e+00 1.453176670309e+00 1.478771466850e+00 1.499976817835e+00 1.517790136765e+00 1.533233460129e+00 1.547323120046e+00 1.560982013992e+00 1.574986187243e+00 1.589896549635e+00 1.606040104360e+00 1.623483514860e+00 1.642047146573e+00 1.661350368303e+00 1.680832623875e+00 1.699830235268e+00 1.717600751237e+00 1.733403338045e+00 1.746538766772e+00 1.756403926420e+00 1.762515801024e+00 1.764590554865e+00 1.762515801024e+00 1.756403926420e+00 1.746538766772e+00 1.733403338045e+00 1.717600751237e+00 1.699830235268e+00 1.680832623875e+00 1.661350368303e+00 1.642047146573e+00 1.623483514860e+00 1.606040104360e+00 1.589896549635e+00 1.574986187243e+00 1.560982013992e+00 1.547323120046e+00 1.533233460129e+00 1.517790136765e+00 1.499976817835e+00 1.478771466850e+00 1.453176670309e+00 1.421900546192e+00 1.394859126873e+00 1.382332539486e+00 1.383761722163e+00 1.398941373276e+00 1.416520193568e+00 1.427302555766e+00 1.431892744248e+00 1.430982572489e+00 1.425398794319e+00 1.416071706091e+00 1.403950118105e+00 1.389972541637e+00 1.374989032000e+00 1.359752616006e+00 1.344856867307e+00 1.330742838088e+00 1.317666360356e+00 1.305708361475e+00 1.294763071015e+00 1.284564749515e+00 1.274711062656e+00 1.264709279342e+00 1.254041791785e+00 1.242214608448e+00 1.228816423573e+00 1.213569745588e+00 1.196356216858e+00 1.177232262923e+00 1.156428412285e+00 1.134338058172e+00 1.111473181831e+00 1.088444397689e+00 1.065880886295e+00 1.044376493749e+00 1.024415957911e+00 1.006329598198e+00 9.902193100080e-01 9.759696105208e-01 9.632467234986e-01 9.515248796060e-01 9.401173545016e-01 9.282216524290e-01 9.149443426346e-01 8.993413949115e-01 8.804804986089e-01 8.563359466073e-01 8.310011302332e-01 8.129111676435e-01 8.014303897602e-01 7.960874656337e-01
 7.913938190829e-01 7.967408684297e-01 8.082547130390e-01 8.264032138516e-01 8.516409419414e-01 8.757801157486e-01 8.948145472775e-01 9.105627499502e-01 9.238473320792e-01 9.355528018508e-01 9.465307002034e-01 9.575678832343e-01 9.693524163590e-01 9.824339429712e-01 9.971850512274e-01 1.013774262970e+00 1.032149904905e+00 1.052048566741e+00 1.073036932075e+00 1.094576022096e+00 1.116069239896e+00 1.136942667145e+00 1.156689327772e+00 1.174916287785e+00 1.191384333827e+00 1.206021200236e+00 1.218926378719e+00 1.230353713414e+00 1.240692780178e+00 1.250413604037e+00 1.260001419670e+00 1.269918873325e+00 1.280536652750e+00 1.292083445712e+00 1.304637932105e+00 1.318109696505e+00 1.332244332215e+00 1.346619379236e+00 1.360674124676e+00 1.373708226035e+00 1.384937357764e+00 1.393481220786e+00 1.398453874094e+00 1.398972388802e+00 1.394233482558e+00 1.383547445843e+00 1.366262879678e+00 1.351319833415e+00 1.349804654930e+00 1.361849935759e+00 1.387981577711e+00 1.418251118676e+00 1.443034882559e+00 1.463598489705e+00 1.480895186558e+00 1.495883431825e+00 1.509487851216e+00 1.522536890444e+00 1.535710015435e+00 1.549499731432e+00 1.564189706416e+00 1.579836651618e+00 1.596295218141e+00 1.613254115105e+00 1.630247270924e+00 1.646727085632e+00 1.662081887401e+00 1.675693127594e+00 1.686983037810e+00 1.695453212935e+00 1.700696492889e+00 1.702476542189e+00 1.700696492889e+00 1.695453212935e+00 1.686983037810e+00 1.675693127594e+00 1.662081887401e+00 1.646727085632e+00 1.630247270924e+00 1.613254115105e+00 1.596295218141e+00 1.579836651618e+00 1.564189706416e+00 1.549499731432e+00 1.535710015435e+00 1.522536890444e+00 1.509487851216e+00 1.495883431825e+00 1.480895186558e+00 1.463598489705e+00 1.443034882559e+00 1.418251118676e+00 1.387981577711e+00 1.361849935759e+00 1.349804654930e+00 1.351319833415e+00 1.366262879678e+00 1.383547445843e+00 1.394233482558e+00 1.398972388802e+00 1.398453874094e+00 1.393481220786e+00 1.384937357764e+00 1.373708226035e+00 1.360674124676e+00 1.346619379236e+00 1.332244332215e+00 1.318109696505e+00 1.304637932105e+00 1.292083445712e+00 1.280536652750e+00 1.269918873325e+00 1.260001419670e+00 1.250413604037e+00 1.240692780178e+00 1.230353713414e+00 1.218926378719e+00 1.206021200236e+00 1.191384333827e+00 1.174916287785e+00 1.156689327772e+00 1.136942667145e+00 1.116069239896e+00 1.094576022096e+00 1.073036932075e+00 1.052048566741e+00 1.032149904905e+00 1.013774262970e+00 9.971850512274e-01 9.824339429712e-01 9.693524163590e-01 9.575678832343e-01 9.465307002034e-01 9.355528018508e-01 9.238473320792e-01 9.105627499502e-01 8.948145472775e-01 8.757801157486e-01 8.516409419414e-01 8.264032138516e-01 8.082547130390e-01 7.967408684297e-01 7.913938190829e-01
 7.811737057717e-01 7.864722885971e-01 7.978738544717e-01 8.158538594602e-01 8.405920704025e-01 8.645405084931e-01 8.837755329061e-01 8.997940691828e-01 9.132684677369e-01 9.250041050194e-01 9.357924030392e-01 9.463817417120e-01 9.574487704033e-01 9.695571013956e-01 9.831047933502e-01 9.983032262910e-01 1.015153019674e+00 1.033453290421e+00 1.052829773557e+00 1.072801687031e+00 1.092818731578e+00 1.112352924748e+00 1.130916496474e+00 1.148133583039e+00 1.163764562919e+00 1.177732117742e+00 1.190120173458e+00 1.201162374772e+00 1.211217390915e+00 1.220721328173e+00 1.230118198153e+00 1.239819563122e+00 1.250145865439e+00 1.261285675165e+00 1.273272912100e+00 1.285997652344e+00 1.299207627231e+00 1.312502290496e+00 1.325361722101e+00 1.337160635343e+00 1.347195188907e+00 1.354679125961e+00 1.358807940093e+00 1.358780386956e+00 1.353835560571e+00 1.343301173821e+00 1.326487985650e+00 1.312141498231e+00 1.310730490158e+00 1.322309445227e+00 1.347367164779e+00 1.376542274467e+00 1.400542220274e+00 1.420585796051e+00 1.437569260846e+00 1.452365569127e+00 1.465788947723e+00 1.478547749439e+00 1.491213133528e+00 1.504187623975e+00 1.517706247064e+00 1.531811608179e+00 1.546387386833e+00 1.561186287191e+00 1.575847483229e+00 1.589932335614e+00 1.602968913539e+00 1.614465120857e+00 1.623965244837e+00 1.631074598314e+00 1.635472176155e+00 1.636960746656e+00 1.635472176155e+00 1.631074598314e+00 1.623965244837e+00 1.614465120857e+00 1.602968913539e+00 1.589932335614e+00 1.575847483229e+00 1.561186287191e+00 1.546387386833e+00 1.531811608179e+00 1.517706247064e+00 1.504187623975e+00 1.491213133528e+00 1.478547749439e+00 1.465788947723e+00 1.452365569127e+00 1.437569260846e+00 1.420585796051e+00 1.400542220274e+00 1.376542274467e+00 1.347367164779e+00 1.322309445227e+00 1.310730490158e+00 1.312141498231e+00 1.326487985650e+00 1.343301173821e+00 1.353835560571e+00 1.358780386956e+00 1.358807940093e+00 1.354679125961e+00 1.347195188907e+00 1.337160635343e+00 1.325361722101e+00 1.312502290496e+00 1.299207627231e+00 1.285997652344e+00 1.273272912100e+00 1.261285675165e+00 1.250145865439e+00 1.239819563122e+00 1.230118198153e+00 1.220721328173e+00 1.211217390915e+00 1.201162374772e+00 1.190120173458e+00 1.177732117742e+00 1.163764562919e+00 1.148133583039e+00 1.130916496474e+00 1.112352924748e+00 1.092818731578e+00 1.072801687031e+00 1.052829773557e+00 1.033453290421e+00 1.015153019674e+00 9.983032262910e-01 9.831047933502e-01 9.695571013956e-01 9.574487704033e-01 9.463817417120e-01 9.357924030392e-01 9.250041050194e-01 9.132684677369e-01 8.997940691828e-01 8.837755329061e-01 8.645405084931e-01 8.405920704025e-01 8.158538594602e-01 7.978738544717e-01 7.864722885971e-01 7.811737057717e-01
 7.656881280636e-01 7.708598740621e-01 7.819247395606e-01 7.993568226690e-01 8.230176856597e-01 8.464304456582e-01 8.657337021355e-01 8.820106804274e-01 8.957517028970e-01 9.076529357909e-01 9.184275238416e-01 9.287653215794e-01 9.393187381312e-01 9.506486823559e-01 9.631695451999e-01 9.771185518321e-01 9.925458531079e-01 1.009300189356e+00 1.027075785962e+00 1.045446171970e+00 1.063924267490e+00 1.082027806940e+00 1.099313677634e+00 1.115431164129e+00 1.130154015087e+00 1.143410805774e+00 1.155270234300e+00 1.165947977878e+00 1.175768808768e+00 1.185118465959e+00 1.194390367253e+00 1.203929450683e+00 1.213990697494e+00 1.224709784861e+00 1.236072737757e+00 1.247939806466e+00 1.260062546293e+00 1.272065310850e+00 1.283479334348e+00 1.293769834120e+00 1.302331069679e+00 1.308501033013e+00 1.311585869703e+00 1.310903495046e+00 1.305776458668e+00 1.295561135700e+00 1.279540619642e+00 1.266331426926e+00 1.265282050238e+00 1.276321327490e+00 1.299934284301e+00 1.327759857500e+00 1.350876548884e+00 1.370429281594e+00 1.387237492746e+00 1.402054798723e+00 1.415558507476e+00 1.428308155092e+00 1.440756036484e+00 1.453202359958e+00 1.465825568469e+00 1.478652120519e+00 1.491588075867e+00 1.504449577669e+00 1.516974519484e+00 1.528839680094e+00 1.539701827011e+00 1.549204203594e+00 1.557009941002e+00 1.562825493826e+00 1.566415838840e+00 1.567627515975e+00 1.566415838840e+00 1.562825493826e+00 1.557009941002e+00 1.549204203594e+00 1.539701827011e+00 1.528839680094e+00 1.516974519484e+00 1.504449577669e+00 1.491588075867e+00 1.478652120519e+00 1.465825568469e+00 1.453202359958e+00 1.440756036484e+00 1.428308155092e+00 1.415558507476e+00 1.402054798723e+00 1.387237492746e+00 1.370429281594e+00 1.350876548884e+00 1.327759857500e+00 1.299934284301e+00 1.276321327490e+00 1.265282050238e+00 1.266331426926e+00 1.279540619642e+00 1.295561135700e+00 1.305776458668e+00 1.310903495046e+00 1.311585869703e+00 1.308501033013e+00 1.302331069679e+00 1.293769834120e+00 1.283479334348e+00 1.272065310850e+00 1.260062546293e+00 1.247939806466e+00 1.236072737757e+00 1.224709784861e+00 1.213990697494e+00 1.203929450683e+00 1.194390367253e+00 1.185118465959e+00 1.175768808768e+00 1.165947977878e+00 1.155270234300e+00 1.143410805774e+00 1.130154015087e+00 1.115431164129e+00 1.099313677634e+00 1.082027806940e+00 1.063924267490e+00 1.045446171970e+00 1.027075785962e+00 1.009300189356e+00 9.925458531079e-01 9.771185518321e-01 9.631695451999e-01 9.506486823559e-01 9.393187381312e-01 9.287653215794e-01 9.184275238416e-01 9.076529357909e-01 8.957517028970e-01 8.820106804274e-01 8.657337021355e-01 8.464304456582e-01 8.230176856597e-01 7.993568226690e-01 7.819247395606e-01 7.708598740621e-01 7.656881280636e-01
 7.454922781706e-01 7.504409201089e-01 7.608694412214e-01 7.771950867916e-01 7.989386964224e-01 8.212644036079e-01 8.403193058401e-01 8.567007036516e-01 8.706761483824e-01 8.827954573743e-01 8.936646740247e-01 9.039017665803e-01 9.141185499937e-01 9.248581126986e-01 9.365391663070e-01 9.494136320547e-01 9.635643905762e-01 9.788833050440e-01 9.951254397279e-01 1.011921085156e+00 1.028852737046e+00 1.045488517047e+00 1.061447226640e+00 1.076411408895e+00 1.090186090566e+00 1.102708132058e+00 1.114044174365e+00 1.124381762735e+00 1.134011080816e+00 1.143259322018e+00 1.152450959249e+00 1.161857011799e+00 1.171661033466e+00 1.181923899588e+00 1.192586788160e+00 1.203483353131e+00 1.214362078681e+00 1.224878447576e+00 1.234629721201e+00 1.243174859512e+00 1.250023788221e+00 1.254658744767e+00 1.256540620449e+00 1.255147515018e+00 1.249951428548e+00 1.240381279665e+00 1.225713079492e+00 1.214560712002e+00 1.214259496080e+00 1.224523942820e+00 1.245910780422e+00 1.271858879192e+00 1.293815363097e+00 1.312809912970e+00 1.329520369684e+00 1.344528368203e+00 1.358326439395e+00 1.371307969074e+00 1.383786803201e+00 1.395965287379e+00 1.407955455238e+00 1.419763365659e+00 1.431318034584e+00 1.442497117857e+00 1.453120680248e+00 1.462985879673e+00 1.471871428614e+00 1.479548942225e+00 1.485795054565e+00 1.490419572389e+00 1.493260815396e+00 1.494219309753e+00 1.493260815396e+00 1.490419572389e+00 1.485795054565e+00 1.479548942225e+00 1.471871428614e+00 1.462985879673e+00 1.453120680248e+00 1.442497117857e+00 1.431318034584e+00 1.419763365659e+00 1.407955455238e+00 1.395965287379e+00 1.383786803201e+00 1.371307969074e+00 1.358326439395e+00 1.344528368203e+00 1.329520369684e+00 1.312809912970e+00 1.293815363097e+00 1.271858879192e+00 1.245910780422e+00 1.224523942820e+00 1.214259496080e+00 1.214560712002e+00 1.225713079492e+00 1.240381279665e+00 1.249951428548e+00 1.255147515018e+00 1.256540620449e+00 1.254658744767e+00 1.250023788221e+00 1.243174859512e+00 1.234629721201e+00 1.224878447576e+00 1.214362078681e+00 1.203483353131e+00 1.192586788160e+00 1.181923899588e+00 1.171661033466e+00 1.161857011799e+00 1.152450959249e+00 1.143259322018e+00 1.134011080816e+00 1.124381762735e+00 1.114044174365e+00 1.102708132058e+00 1.090186090566e+00 1.076411408895e+00 1.061447226640e+00 1.045488517047e+00 1.028852737046e+00 1.011921085156e+00 9.951254397279e-01 9.788833050440e-01 9.635643905762e-01 9.494136320547e-01 9.365391663070e-01 9.248581126986e-01 9.141185499937e-01 9.039017665803e-01 8.936646740247e-01 8.827954573743e-01 8.706761483824e-01 8.567007036516e-01 8.403193058401e-01 8.212644036079e-01 7.989386964224e-01 7.771950867916e-01 7.608694412214e-01 7.504409201089e-01 7.454922781706e-01
 7.214456172433e-01 7.260847828626e-01 7.355694135637e-01 7.500636119227e-01 7.685527409194e-01 7.889615079040e-01 8.072718723821e-01 8.235093973610e-01 8.376201772225e-01 8.499482664550e-01 8.609628860746e-01 8.712061602205e-01 8.812326909262e-01 8.915602819071e-01 9.025966173094e-01 9.145970651851e-01 9.276592884499e-01 9.417119107673e-01 9.565507916069e-01 9.718673491541e-01 9.873087025539e-01 1.002505948273e+00 1.017138954174e+00 1.030943955617e+00 1.043768692159e+00 1.055554939336e+00 1.066381313907e+00 1.076405684944e+00 1.085872579567e+00 1.095046372300e+00 1.104174709353e+00 1.113445770995e+00 1.122964228597e+00 1.132712455226e+00 1.142588057704e+00 1.152400237159e+00 1.161891480092e+00 1.170759902608e+00 1.178673175484e+00 1.185281866686e+00 1.190225877452e+00 1.193142805653e+00 1.193684035547e+00 1.191545501167e+00 1.186451534104e+00 1.178038454131e+00 1.165619209661e+00 1.158352774186e+00 1.159403398669e+00 1.168390316410e+00 1.185858280133e+00 1.208997381263e+00 1.229319669714e+00 1.247628311345e+00 1.264305794609e+00 1.279654785615e+00 1.293925707644e+00 1.307340624774e+00 1.320062986052e+00 1.332199108613e+00 1.343797043557e+00 1.354843354786e+00 1.365285263669e+00 1.375055607378e+00 1.384055049714e+00 1.392184970032e+00 1.399341662121e+00 1.405409524890e+00 1.410276541935e+00 1.413845570501e+00 1.416019342569e+00 1.416750546078e+00 1.416019342569e+00 1.413845570501e+00 1.410276541935e+00 1.405409524890e+00 1.399341662121e+00 1.392184970032e+00 1.384055049714e+00 1.375055607378e+00 1.365285263669e+00 1.354843354786e+00 1.343797043557e+00 1.332199108613e+00 1.320062986052e+00 1.307340624774e+00 1.293925707644e+00 1.279654785615e+00 1.264305794609e+00 1.247628311345e+00 1.229319669714e+00 1.208997381263e+00 1.185858280133e+00 1.168390316410e+00 1.159403398669e+00 1.158352774186e+00 1.165619209661e+00 1.178038454131e+00 1.186451534104e+00 1.191545501167e+00 1.193684035547e+00 1.193142805653e+00 1.190225877452e+00 1.185281866686e+00 1.178673175484e+00 1.170759902608e+00 1.161891480092e+00 1.152400237159e+00 1.142588057704e+00 1.132712455226e+00 1.122964228597e+00 1.113445770995e+00 1.104174709353e+00 1.095046372300e+00 1.085872579567e+00 1.076405684944e+00 1.066381313907e+00 1.055554939336e+00 1.043768692159e+00 1.030943955617e+00 1.017138954174e+00 1.002505948273e+00 9.873087025539e-01 9.718673491541e-01 9.565507916069e-01 9.417119107673e-01 9.276592884499e-01 9.145970651851e-01 9.025966173094e-01 8.915602819071e-01 8.812326909262e-01 8.712061602205e-01 8.609628860746e-01 8.499482664550e-01 8.376201772225e-01 8.235093973610e-01 8.072718723821e-01 7.889615079040e-01 7.685527409194e-01 7.500636119227e-01 7.355694135637e-01 7.260847828626e-01 7.214456172433e-01
 6.946494839112e-01 6.989680676294e-01 7.074209573244e-01 7.194680763167e-01 7.320834790251e-01 7.494190718597e-01 7.664025344832e-01 7.822839137930e-01 7.964476004257e-01 8.089575820439e-01 8.201334162775e-01 8.304463948356e-01 8.404015314221e-01 8.504844768795e-01 8.610767014904e-01 8.724237106118e-01 8.846234570298e-01 8.976249426253e-01 9.112530329360e-01 9.252526988652e-01 9.393267294998e-01 9.531824501517e-01 9.665559307229e-01 9.792485197847e-01 9.911518641502e-01 1.002231756253e+00 1.012569056088e+00 1.022298383350e+00 1.031613003095e+00 1.040708778474e+00 1.049754280305e+00 1.058849177021e+00 1.068016453309e+00 1.077171213174e+00 1.086160834794e+00 1.094775099916e+00 1.102762910764e+00 1.109864884411e+00 1.115815083208e+00 1.120362327636e+00 1.123266355055e+00 1.124315662874e+00 1.123358735135e+00 1.120362981846e+00 1.115464902843e+00 1.108862410665e+00 1.099726241157e+00 1.100799023030e+00 1.103859796084e+00 1.110890312045e+00 1.120319865788e+00 1.139338071290e+00 1.157429370492e+00 1.175023582599e+00 1.191825276013e+00 1.207691640337e+00 1.222602685789e+00 1.236609051672e+00 1.249745251522e+00 1.262028780817e+00 1.273451000277e+00 1.283984344374e+00 1.293591503687e+00 1.302249944299e+00 1.309937080539e+00 1.316642137880e+00 1.322365082083e+00 1.327087064533e+00 1.330800176720e+00 1.333479362198e+00 1.335094120088e+00 1.335631519112e+00 1.335094120088e+00 1.333479362198e+00 1.330800176720e+00 1.327087064533e+00 1.322365082083e+00 1.316642137880e+00 1.309937080539e+00 1.302249944299e+00 1.293591503687e+00 1.283984344374e+00 1.273451000277e+00 1.262028780817e+00 1.249745251522e+00 1.236609051672e+00 1.222602685789e+00 1.207691640337e+00 1.191825276013e+00 1.175023582599e+00 1.157429370492e+00 1.139338071290e+00 1.120319865788e+00 1.110890312045e+00 1.103859796084e+00 1.100799023030e+00 1.099726241157e+00 1.108862410665e+00 1.115464902843e+00 1.120362981846e+00 1.123358735135e+00 1.124315662874e+00 1.123266355055e+00 1.120362327636e+00 1.115815083208e+00 1.109864884411e+00 1.102762910764e+00 1.094775099916e+00 1.086160834794e+00 1.077171213174e+00 1.068016453309e+00 1.058849177021e+00 1.049754280305e+00 1.040708778474e+00 1.031613003095e+00 1.022298383350e+00 1.012569056088e+00 1.002231756253e+00 9.911518641502e-01 9.792485197847e-01 9.665559307229e-01 9.531824501517e-01 9.393267294998e-01 9.252526988652e-01 9.112530329360e-01 8.976249426253e-01 8.846234570298e-01 8.724237106118e-01 8.610767014904e-01 8.504844768795e-01 8.404015314221e-01 8.304463948356e-01 8.201334162775e-01 8.089575820439e-01 7.964476004257e-01 7.822839137930e-01 7.664025344832e-01 7.494190718597e-01 7.320834790251e-01 7.194680763167e-01 7.074209573244e-01 6.989680676294e-01 6.946494839112e-01
 6.662264679311e-01 6.703829587322e-01 6.783922323350e-01 6.891798236284e-01 6.983349582386e-01 7.074840315543e-01 7.228003050106e-01 7.385519723787e-01 7.529056425321e-01 7.656614560542e-01 7.770703544173e-01 7.875672998530e-01 7.976326336798e-01 8.077147809930e-01 8.181624689733e-01 8.291921067950e-01 8.408853390656e-01 8.531896198238e-01 8.659502669204e-01 8.789507846750e-01 8.919439399432e-01 9.047078692136e-01 9.170393395482e-01 9.288051896703e-01 9.399379639854e-01 9.504445601168e-01 9.604004098017e-01 9.699192829362e-01 9.791438466188e-01 9.881983286609e-01 9.971684620021e-01 1.006071134125e+00 1.014848350568e+00 1.023358000038e+00 1.031405850389e+00 1.038768848418e+00 1.045210910330e+00 1.050514703375e+00 1.054481999620e+00 1.056950810676e+00 1.057776443170e+00 1.056865947408e+00 1.054199922507e+00 1.049964756120e+00 1.044862628957e+00 1.041089117621e+00 1.046186880451e+00 1.049153925194e+00 1.052352872770e+00 1.058773362465e+00 1.065346589838e+00 1.070787463567e+00 1.086098790342e+00 1.103605307973e+00 1.121056713125e+00 1.137776993748e+00 1.153567729863e+00 1.168365035944e+00 1.182122892802e+00 1.194790348241e+00 1.206313473609e+00 1.216650883719e+00 1.225780226944e+00 1.233715158741e+00 1.240492386695e+00 1.246178545634e+00 1.250854517370e+00 1.254585129884e+00 1.257440271149e+00 1.259454003108e+00 1.260653759228e+00 1.261047866793e+00 1.260653759228e+00 1.259454003108e+00 1.257440271149e+00 1.254585129884e+00 1.250854517370e+00 1.246178545634e+00 1.240492386695e+00 1.233715158741e+00 1.225780226944e+00 1.216650883719e+00 1.206313473609e+00 1.194790348241e+00 1.182122892802e+00 1.168365035944e+00 1.153567729863e+00 1.137776993748e+00 1.121056713125e+00 1.103605307973e+00 1.086098790342e+00 1.070787463567e+00 1.065346589838e+00 1.058773362465e+00 1.052352872770e+00 1.049153925194e+00 1.046186880451e+00 1.041089117621e+00 1.044862628957e+00 1.049964756120e+00 1.054199922507e+00 1.056865947408e+00 1.057776443170e+00 1.056950810676e+00 1.054481999620e+00 1.050514703375e+00 1.045210910330e+00 1.038768848418e+00 1.031405850389e+00 1.023358000038e+00 1.014848350568e+00 1.006071134125e+00 9.971684620021e-01 9.881983286609e-01 9.791438466188e-01 9.699192829362e-01 9.604004098017e-01 9.504445601168e-01 9.399379639854e-01 9.288051896703e-01 9.170393395482e-01 9.047078692136e-01 8.919439399432e-01 8.789507846750e-01 8.659502669204e-01 8.531896198238e-01 8.408853390656e-01 8.291921067950e-01 8.181624689733e-01 8.077147809930e-01 7.976326336798e-01 7.875672998530e-01 7.770703544173e-01 7.656614560542e-01 7.529056425321e-01 7.385519723787e-01 7.228003050106e-01 7.074840315543e-01 6.983349582386e-01 6.891798236284e-01 6.783922323350e-01 6.703829587322e-01 6.662264679311e-01
 6.369357320312e-01 6.411750401472e-01 6.497847621363e-01 6.623534991303e-01 6.781623523563e-01 6.965406988942e-01 7.157825292803e-01 7.333188647196e-01 7.487152116362e-01 7.623095608018e-01 7.745473046642e-01 7.859080462169e-01 7.968691687812e-01 8.078351368649e-01 8.191070429951e-01 8.308445061600e-01 8.430883670771e-01 8.557598872976e-01 8.687042958631e-01 8.817257377441e-01 8.946214744706e-01 9.072249762395e-01 9.194018045969e-01 9.310763882749e-01 9.422307284617e-01 9.529062010379e-01 9.631788983565e-01 9.731363017397e-01 9.828667325630e-01 9.924217423608e-01 1.001802552369e+00 1.010944292569e+00 1.019717857233e+00 1.027931165087e+00 1.035370605262e+00 1.041808624648e+00 1.047035639492e+00 1.050881871722e+00 1.053210711692e+00 1.053925080143e+00 1.052946159219e+00 1.050226384097e+00 1.045721780397e+00 1.039456516238e+00 1.031615633679e+00 1.022954764200e+00 1.015389382757e+00 1.006168226333e+00 1.006577680611e+00 1.015425484625e+00 1.033379924253e+00 1.052999575514e+00 1.074074561278e+00 1.094668005590e+00 1.114236913177e+00 1.132726906823e+00 1.150132716050e+00 1.166414713908e+00 1.181499022124e+00 1.195286176590e+00 1.207681665852e+00 1.218624407352e+00 1.228097815938e+00 1.236137893498e+00 1.242824505698e+00 1.248284092827e+00 1.252648921601e+00 1.256047458363e+00 1.258589876076e+00 1.260355321513e+00 1.261396423414e+00 1.261737147607e+00 1.261396423414e+00 1.260355321513e+00 1.258589876076e+00 1.256047458363e+00 1.252648921601e+00 1.248284092827e+00 1.242824505698e+00 1.236137893498e+00 1.228097815938e+00 1.218624407352e+00 1.207681665852e+00 1.195286176590e+00 1.181499022124e+00 1.166414713908e+00 1.150132716050e+00 1.132726906823e+00 1.114236913177e+00 1.094668005590e+00 1.074074561278e+00 1.052999575514e+00 1.033379924253e+00 1.015425484625e+00 1.006577680611e+00 1.006168226333e+00 1.015389382757e+00 1.022954764200e+00 1.031615633679e+00 1.039456516238e+00 1.045721780397e+00 1.050226384097e+00 1.052946159219e+00 1.053925080143e+00 1.053210711692e+00 1.050881871722e+00 1.047035639492e+00 1.041808624648e+00 1.035370605262e+00 1.027931165087e+00 1.019717857233e+00 1.010944292569e+00 1.001802552369e+00 9.924217423608e-01 9.828667325630e-01 9.731363017397e-01 9.631788983565e-01 9.529062010379e-01 9.422307284617e-01 9.310763882749e-01 9.194018045969e-01 9.072249762395e-01 8.946214744706e-01 8.817257377441e-01 8.687042958631e-01 8.557598872976e-01 8.430883670771e-01 8.308445061600e-01 8.191070429951e-01 8.078351368649e-01 7.968691687812e-01 7.859080462169e-01 7.745473046642e-01 7.623095608018e-01 7.487152116362e-01 7.333188647196e-01 7.157825292803e-01 6.965406988942e-01 6.781623523563e-01 6.623534991303e-01 6.497847621363e-01 6.411750401472e-01 6.369357320312e-01
 6.069993580886e-01 6.113821574575e-01 6.208355840455e-01 6.356997233747e-01 6.574854519543e-01 6.873252096091e-01 7.100564795577e-01 7.287304991047e-01 7.447268928495e-01 7.588151299339e-01 7.715940048939e-01 7.835774519406e-01 7.952290658365e-01 8.069064669300e-01 8.188627059742e-01 8.312072281512e-01 8.439427959692e-01 8.569680178972e-01 8.701268437970e-01 8.832402090132e-01 8.961373733256e-01 9.086915501280e-01 9.208207862550e-01 9.324905202984e-01 9.437218819377e-01 9.545733225201e-01 9.651259632276e-01 9.754423429706e-01 9.855702891747e-01 9.955049701043e-01 1.005183243323e+00 1.014473025146e+00 1.023192622260e+00 1.031113338573e+00 1.038002292109e+00 1.043637287589e+00 1.047834814524e+00 1.050463557888e+00 1.051441319588e+00 1.050726953634e+00 1.048295707027e+00 1.044116988491e+00 1.038092139952e+00 1.029989090899e+00 1.019209327612e+00 1.004085456362e+00 9.783775092283e-01 9.635192499401e-01 9.624710436457e-01 9.733684445699e-01 9.980749706077e-01 1.035400218206e+00 1.062616180799e+00 1.085794003696e+00 1.106822269709e+00 1.126386451197e+00 1.144723873549e+00 1.161859418819e+00 1.177712990847e+00 1.192160702997e+00 1.205088661276e+00 1.216421613415e+00 1.226150195161e+00 1.234325674329e+00 1.241059162549e+00 1.246508664804e+00 1.250830471086e+00 1.254178492857e+00 1.256672925263e+00 1.258408428447e+00 1.259427436960e+00 1.259764795992e+00 1.259427436960e+00 1.258408428447e+00 1.256672925263e+00 1.254178492857e+00 1.250830471086e+00 1.246508664804e+00 1.241059162549e+00 1.234325674329e+00 1.226150195161e+00 1.216421613415e+00 1.205088661276e+00 1.192160702997e+00 1.177712990847e+00 1.161859418819e+00 1.144723873549e+00 1.126386451197e+00 1.106822269709e+00 1.085794003696e+00 1.062616180799e+00 1.035400218206e+00 9.980749706077e-01 9.733684445699e-01 9.624710436457e-01 9.635192499401e-01 9.783775092283e-01 1.004085456362e+00 1.019209327612e+00 1.029989090899e+00 1.038092139952e+00 1.044116988491e+00 1.048295707027e+00 1.050726953634e+00 1.051441319588e+00 1.050463557888e+00 1.047834814524e+00 1.043637287589e+00 1.038002292109e+00 1.031113338573e+00 1.023192622260e+00 1.014473025146e+00 1.005183243323e+00 9.955049701043e-01 9.855702891747e-01 9.754423429706e-01 9.651259632276e-01 9.545733225201e-01 9.437218819377e-01 9.324905202984e-01 9.208207862550e-01 9.086915501280e-01 8.961373733256e-01 8.832402090132e-01 8.701268437970e-01 8.569680178972e-01 8.439427959692e-01 8.312072281512e-01 8.188627059742e-01 8.069064669300e-01 7.952290658365e-01 7.835774519406e-01 7.715940048939e-01 7.588151299339e-01 7.447268928495e-01 7.287304991047e-01 7.100564795577e-01 6.873252096091e-01 6.574854519543e-01 6.356997233747e-01 6.208355840455e-01 6.113821574575e-01 6.069993580886e-01
 5.765636472099e-01 5.809554576717e-01 5.906934826338e-01 6.061033226699e-01 6.274837603728e-01 6.526639844226e-01 6.738625998616e-01 6.917507523199e-01 7.072396884503e-01 7.210223247011e-01 7.336650579280e-01 7.456483260018e-01 7.573913162209e-01 7.692018785980e-01 7.812856675998e-01 7.937116975324e-01 8.064500606370e-01 8.193850511267e-01 8.323563232535e-01 8.451937931167e-01 8.577467117739e-01 8.699105130532e-01 8.816356165685e-01 8.929159639412e-01 9.037982669606e-01 9.143559329114e-01 9.246756884991e-01 9.348122544237e-01 9.447892507510e-01 9.545665433466e-01 9.640411278285e-01 9.730336108986e-01 9.813256625004e-01 9.886625425667e-01 9.947946420381e-01 9.995037395055e-01 1.002629271602e+00 1.004073505797e+00 1.003807558303e+00 1.001852233105e+00 9.982442939501e-01 9.929994415414e-01 9.860447458624e-01 9.771246597481e-01 9.656216209912e-01 9.504339094332e-01 9.309079960480e-01 9.184922957593e-01 9.178226954438e-01 9.291109501781e-01 9.521956504253e-01 9.827193830123e-01 1.008974345912e+00 1.031989928783e+00 1.052972905438e+00 1.072556524081e+00 1.090970816162e+00 1.108227251529e+00 1.124217003270e+00 1.138794784030e+00 1.151828655491e+00 1.163233643969e+00 1.173004846364e+00 1.181202140175e+00 1.187951781549e+00 1.193422829958e+00 1.197781163097e+00 1.201180598827e+00 1.203732674683e+00 1.205523947050e+00 1.206580607539e+00 1.206933680983e+00 1.206580607539e+00 1.205523947050e+00 1.203732674683e+00 1.201180598827e+00 1.197781163097e+00 1.193422829958e+00 1.187951781549e+00 1.181202140175e+00 1.173004846364e+00 1.163233643969e+00 1.151828655491e+00 1.138794784030e+00 1.124217003270e+00 1.108227251529e+00 1.090970816162e+00 1.072556524081e+00 1.052972905438e+00 1.031989928783e+00 1.008974345912e+00 9.827193830123e-01 9.521956504253e-01 9.291109501781e-01 9.178226954438e-01 9.184922957593e-01 9.309079960480e-01 9.504339094332e-01 9.656216209912e-01 9.771246597481e-01 9.860447458624e-01 9.929994415414e-01 9.982442939501e-01 1.001852233105e+00 1.003807558303e+00 1.004073505797e+00 1.002629271602e+00 9.995037395055e-01 9.947946420381e-01 9.886625425667e-01 9.813256625004e-01 9.730336108986e-01 9.640411278285e-01 9.545665433466e-01 9.447892507510e-01 9.348122544237e-01 9.246756884991e-01 9.143559329114e-01 9.037982669606e-01 8.929159639412e-01 8.816356165685e-01 8.699105130532e-01 8.577467117739e-01 8.451937931167e-01 8.323563232535e-01 8.193850511267e-01 8.064500606370e-01 7.937116975324e-01 7.812856675998e-01 7.692018785980e-01 7.573913162209e-01 7.456483260018e-01 7.336650579280e-01 7.210223247011e-01 7.072396884503e-01 6.917507523199e-01 6.738625998616e-01 6.526639844226e-01 6.274837603728e-01 6.061033226699e-01 5.906934826338e-01 5.809554576717e-01 5.765636472099e-01
 5.461553530269e-01 5.503748658085e-01 5.598532962699e-01 5.752719542777e-01 5.983150073930e-01 6.268501261721e-01 6.462604601438e-01 6.628864117853e-01 6.776345298057e-01 6.910538670670e-01 7.036060757626e-01 7.157024035610e-01 7.276932711002e-01 7.398300389179e-01 7.522645899681e-01 7.650242989755e-01 7.780435722759e-01 7.911895932615e-01 8.042909830236e-01 8.171760027744e-01 8.297038572074e-01 8.417809445761e-01 8.533735588309e-01 8.644988921451e-01 8.752204467879e-01 8.856289761721e-01 8.958157543064e-01 9.058394250222e-01 9.157148792220e-01 9.253788703628e-01 9.347010823615e-01 9.434686880067e-01 9.514314899737e-01 9.583129578512e-01 9.638489262731e-01 9.678240667976e-01 9.700969999999e-01 9.706068013145e-01 9.693760502777e-01 9.664890551755e-01 9.620561911171e-01 9.561705911015e-01 9.488494278524e-01 9.399504687079e-01 9.289566525751e-01 9.143769882333e-01 8.894426681909e-01 8.746768913563e-01 8.741455414733e-01 8.861014288668e-01 9.121855129266e-01 9.481033697753e-01 9.727763905350e-01 9.946570758552e-01 1.015056560005e+00 1.034422130162e+00 1.052847825285e+00 1.070263765565e+00 1.086509558180e+00 1.101406720835e+00 1.114797171340e+00 1.126582954140e+00 1.136754101374e+00 1.145369992714e+00 1.152557953990e+00 1.158479888585e+00 1.163292287395e+00 1.167125639130e+00 1.170065269481e+00 1.172161563180e+00 1.173415359668e+00 1.173837361461e+00 1.173415359668e+00 1.172161563180e+00 1.170065269481e+00 1.167125639130e+00 1.163292287395e+00 1.158479888585e+00 1.152557953990e+00 1.145369992714e+00 1.136754101374e+00 1.126582954140e+00 1.114797171340e+00 1.101406720835e+00 1.086509558180e+00 1.070263765565e+00 1.052847825285e+00 1.034422130162e+00 1.015056560005e+00 9.946570758552e-01 9.727763905350e-01 9.481033697753e-01 9.121855129266e-01 8.861014288668e-01 8.741455414733e-01 8.746768913563e-01 8.894426681909e-01 9.143769882333e-01 9.289566525751e-01 9.399504687079e-01 9.488494278524e-01 9.561705911015e-01 9.620561911171e-01 9.664890551755e-01 9.693760502777e-01 9.706068013145e-01 9.700969999999e-01 9.678240667976e-01 9.638489262731e-01 9.583129578512e-01 9.514314899737e-01 9.434686880067e-01 9.347010823615e-01 9.253788703628e-01 9.157148792220e-01 9.058394250222e-01 8.958157543064e-01 8.856289761721e-01 8.752204467879e-01 8.644988921451e-01 8.533735588309e-01 8.417809445761e-01 8.297038572074e-01 8.171760027744e-01 8.042909830236e-01 7.911895932615e-01 7.780435722759e-01 7.650242989755e-01 7.522645899681e-01 7.398300389179e-01 7.276932711002e-01 7.157024035610e-01 7.036060757626e-01 6.910538670670e-01 6.776345298057e-01 6.628864117853e-01 6.462604601438e-01 6.268501261721e-01 5.983150073930e-01 5.752719542777e-01 5.598532962699e-01 5.503748658085e-01 5.461553530269e-01
 5.167707198360e-01 5.205842639603e-01 5.289616336411e-01 5.425123266606e-01 5.620679315969e-01 5.772167299327e-01 5.910228698360e-01 6.051786757666e-01 6.183150088563e-01 6.305785783999e-01 6.422655867846e-01 6.537060898229e-01 6.651956823380e-01 6.769485820301e-01 6.890868717019e-01 7.016168522610e-01 7.144480915835e-01 7.274264761246e-01 7.403596167123e-01 7.530533274202e-01 7.653437572021e-01 7.771216850745e-01 7.883332404097e-01 7.989959298759e-01 8.091682658456e-01 8.189527355082e-01 8.284493733980e-01 8.377371227897e-01 8.468473563427e-01 8.557284953508e-01 8.642545730089e-01 8.722238885928e-01 8.793818194622e-01 8.854548395459e-01 8.901790418415e-01 8.933530141501e-01 8.948492819681e-01 8.946393712247e-01 8.927799003030e-01 8.894013975446e-01 8.846823562971e-01 8.788019939712e-01 8.719225180706e-01 8.642041631720e-01 8.558882379395e-01 8.477859772050e-01 8.407521738308e-01 8.313230296147e-01 8.326761906362e-01 8.437311457055e-01 8.653244155633e-01 8.813936485719e-01 8.985733029394e-01 9.171915195585e-01 9.356405039450e-01 9.536531711189e-01 9.710654762396e-01 9.877059160186e-01 1.003383388790e+00 1.017905671258e+00 1.031108622266e+00 1.042894353595e+00 1.053238726732e+00 1.062184353453e+00 1.069836524698e+00 1.076317199151e+00 1.081737393572e+00 1.086171782720e+00 1.089656221244e+00 1.092180911267e+00 1.093711241481e+00 1.094229103640e+00 1.093711241481e+00 1.092180911267e+00 1.089656221244e+00 1.086171782720e+00 1.081737393572e+00 1.076317199151e+00 1.069836524698e+00 1.062184353453e+00 1.053238726732e+00 1.042894353595e+00 1.031108622266e+00 1.017905671258e+00 1.003383388790e+00 9.877059160186e-01 9.710654762396e-01 9.536531711189e-01 9.356405039450e-01 9.171915195585e-01 8.985733029394e-01 8.813936485719e-01 8.653244155633e-01 8.437311457055e-01 8.326761906362e-01 8.313230296147e-01 8.407521738308e-01 8.477859772050e-01 8.558882379395e-01 8.642041631720e-01 8.719225180706e-01 8.788019939712e-01 8.846823562971e-01 8.894013975446e-01 8.927799003030e-01 8.946393712247e-01 8.948492819681e-01 8.933530141501e-01 8.901790418415e-01 8.854548395459e-01 8.793818194622e-01 8.722238885928e-01 8.642545730089e-01 8.557284953508e-01 8.468473563427e-01 8.377371227897e-01 8.284493733980e-01 8.189527355082e-01 8.091682658456e-01 7.989959298759e-01 7.883332404097e-01 7.771216850745e-01 7.653437572021e-01 7.530533274202e-01 7.403596167123e-01 7.274264761246e-01 7.144480915835e-01 7.016168522610e-01 6.890868717019e-01 6.769485820301e-01 6.651956823380e-01 6.537060898229e-01 6.422655867846e-01 6.305785783999e-01 6.183150088563e-01 6.051786757666e-01 5.910228698360e-01 5.772167299327e-01 5.620679315969e-01 5.425123266606e-01 5.289616336411e-01 5.205842639603e-01 5.167707198360e-01
 4.899270937766e-01 4.931920177679e-01 4.998996580948e-01 5.099695036673e-01 5.192601098564e-01 5.228840529180e-01 5.337552229722e-01 5.457738904123e-01 5.575045947553e-01 5.688662035498e-01 5.800452636362e-01 5.912878578425e-01 6.028291370328e-01 6.148236019107e-01 6.273407978666e-01 6.403481918914e-01 6.537207481351e-01 6.672684732227e-01 6.807682742205e-01 6.939908173983e-01 7.067309384983e-01 7.188435859061e-01 7.302355593828e-01 7.409002520399e-01 7.508793881343e-01 7.602784470912e-01 7.692124718280e-01 7.777959937379e-01 7.860891159915e-01 7.940781369331e-01 8.016593525935e-01 8.086614681253e-01 8.148362805270e-01 8.199228969854e-01 8.236649232427e-01 8.258766619795e-01 8.264557316413e-01 8.254157857419e-01 8.228586989830e-01 8.189778831889e-01 8.140269005653e-01 8.082694320655e-01 8.019790517247e-01 7.954971440232e-01 7.894658810254e-01 7.855696542791e-01 7.908465060065e-01 7.939262366252e-01 7.983738363427e-01 8.070150701650e-01 8.154195109938e-01 8.176464926596e-01 8.312243386378e-01 8.474701903965e-01 8.644245001019e-01 8.814848569407e-01 8.983540630251e-01 9.147955519383e-01 9.305793637215e-01 9.454811904069e-01 9.593047862775e-01 9.719263473693e-01 9.832837641499e-01 9.933880055170e-01 1.002298990203e+00 1.010084359146e+00 1.016788032359e+00 1.022417626815e+00 1.026931779331e+00 1.030249402320e+00 1.032286371842e+00 1.032975248146e+00 1.032286371842e+00 1.030249402320e+00 1.026931779331e+00 1.022417626815e+00 1.016788032359e+00 1.010084359146e+00 1.002298990203e+00 9.933880055170e-01 9.832837641499e-01 9.719263473693e-01 9.593047862775e-01 9.454811904069e-01 9.305793637215e-01 9.147955519383e-01 8.983540630251e-01 8.814848569407e-01 8.644245001019e-01 8.474701903965e-01 8.312243386378e-01 8.176464926596e-01 8.154195109938e-01 8.070150701650e-01 7.983738363427e-01 7.939262366252e-01 7.908465060065e-01 7.855696542791e-01 7.894658810254e-01 7.954971440232e-01 8.019790517247e-01 8.082694320655e-01 8.140269005653e-01 8.189778831889e-01 8.228586989830e-01 8.254157857419e-01 8.264557316413e-01 8.258766619795e-01 8.236649232427e-01 8.199228969854e-01 8.148362805270e-01 8.086614681253e-01 8.016593525935e-01 7.940781369331e-01 7.860891159915e-01 7.777959937379e-01 7.692124718280e-01 7.602784470912e-01 7.508793881343e-01 7.409002520399e-01 7.302355593828e-01 7.188435859061e-01 7.067309384983e-01 6.939908173983e-01 6.807682742205e-01 6.672684732227e-01 6.537207481351e-01 6.403481918914e-01 6.273407978666e-01 6.148236019107e-01 6.028291370328e-01 5.912878578425e-01 5.800452636362e-01 5.688662035498e-01 5.575045947553e-01 5.457738904123e-01 5.337552229722e-01 5.228840529180e-01 5.192601098564e-01 5.099695036673e-01 4.998996580948e-01 4.931920177679e-01 4.899270937766e-01
 4.673254130108e-01 4.701060499067e-01 4.754613218816e-01 4.832154450962e-01 4.895806937985e-01 4.990949647657e-01 5.100822683041e-01 5.214332610603e-01 5.327273797624e-01 5.441287592097e-01 5.558483614302e-01 5.680633816414e-01 5.809180096280e-01 5.944641994503e-01 6.086807620550e-01 6.234664108417e-01 6.386505987260e-01 6.540117418040e-01 6.692992625430e-01 6.842515011192e-01 6.986201579385e-01 7.122066616653e-01 7.248614175598e-01 7.365258234719e-01 7.472136841420e-01 7.570124578696e-01 7.660602072085e-01 7.745090958288e-01 7.824711464994e-01 7.899901549023e-01 7.970105968361e-01 8.033986522434e-01 8.089222504680e-01 8.133312461475e-01 8.163747654576e-01 8.178802249214e-01 8.177706107624e-01 8.161084211117e-01 8.130553479951e-01 8.088755100628e-01 8.038913964946e-01 7.984048208207e-01 7.926807064678e-01 7.869239070869e-01 7.813084912676e-01 7.758536788829e-01 7.696217227995e-01 7.733483625086e-01 7.783634132212e-01 7.863275648376e-01 7.937534764098e-01 8.082283721098e-01 8.238676724448e-01 8.402156154821e-01 8.569877968145e-01 8.740727274884e-01 8.913325419965e-01 9.085716229808e-01 9.255390876416e-01 9.419724885484e-01 9.576220505803e-01 9.723081368841e-01 9.859192739200e-01 9.984180367756e-01 1.009797061417e+00 1.020051375750e+00 1.029129147388e+00 1.036935658870e+00 1.043304560727e+00 1.048048702353e+00 1.050984794531e+00 1.051982057117e+00 1.050984794531e+00 1.048048702353e+00 1.043304560727e+00 1.036935658870e+00 1.029129147388e+00 1.020051375750e+00 1.009797061417e+00 9.984180367756e-01 9.859192739200e-01 9.723081368841e-01 9.576220505803e-01 9.419724885484e-01 9.255390876416e-01 9.085716229808e-01 8.913325419965e-01 8.740727274884e-01 8.569877968145e-01 8.402156154821e-01 8.238676724448e-01 8.082283721098e-01 7.937534764098e-01 7.863275648376e-01 7.783634132212e-01 7.733483625086e-01 7.696217227995e-01 7.758536788829e-01 7.813084912676e-01 7.869239070869e-01 7.926807064678e-01 7.984048208207e-01 8.038913964946e-01 8.088755100628e-01 8.130553479951e-01 8.161084211117e-01 8.177706107624e-01 8.178802249214e-01 8.163747654576e-01 8.133312461475e-01 8.089222504680e-01 8.033986522434e-01 7.970105968361e-01 7.899901549023e-01 7.824711464994e-01 7.745090958288e-01 7.660602072085e-01 7.570124578696e-01 7.472136841420e-01 7.365258234719e-01 7.248614175598e-01 7.122066616653e-01 6.986201579385e-01 6.842515011192e-01 6.692992625430e-01 6.540117418040e-01 6.386505987260e-01 6.234664108417e-01 6.086807620550e-01 5.944641994503e-01 5.809180096280e-01 5.680633816414e-01 5.558483614302e-01 5.441287592097e-01 5.327273797624e-01 5.214332610603e-01 5.100822683041e-01 4.990949647657e-01 4.895806937985e-01 4.832154450962e-01 4.754613218816e-01 4.701060499067e-01 4.673254130108e-01
 4.502335618997e-01 4.526478066468e-01 4.571127735424e-01 4.638675775026e-01 4.707472923352e-01 4.798836062998e-01 4.901528599520e-01 5.007439264424e-01 5.116258833937e-01 5.231388520541e-01 5.355193202817e-01 5.488873833938e-01 5.632784048049e-01 5.786393400581e-01 5.948538680360e-01 6.117560547884e-01 6.291351637414e-01 6.467437493694e-01 6.643043216248e-01 6.815110854041e-01 6.980539697317e-01 7.136432179398e-01 7.280453798929e-01 7.411113363273e-01 7.527995678157e-01 7.631668126475e-01 7.723669505029e-01 7.806026672326e-01 7.880660535954e-01 7.948894916568e-01 8.011125019951e-01 8.066697653744e-01 8.113836877334e-01 8.150300598135e-01 8.173811688209e-01 8.182808831825e-01 8.176727682027e-01 8.156570050103e-01 8.124453560823e-01 8.083550911606e-01 8.037389368128e-01 7.988885055902e-01 7.939942898782e-01 7.890711768979e-01 7.839384435098e-01 7.781666154972e-01 7.711203803464e-01 7.703364174806e-01 7.744241692732e-01 7.831852942732e-01 7.949993343115e-01 8.113679030744e-01 8.279714742685e-01 8.444759815229e-01 8.611438131982e-01 8.782456104958e-01 8.958512411108e-01 9.138648775669e-01 9.320609139380e-01 9.501571652678e-01 9.678626875141e-01 9.849402065252e-01 1.001222388940e+00 1.016599048982e+00 1.030979556290e+00 1.044256753069e+00 1.056254964065e+00 1.066736711724e+00 1.075386165638e+00 1.081880809338e+00 1.085916245724e+00 1.087289592032e+00 1.085916245724e+00 1.081880809338e+00 1.075386165638e+00 1.066736711724e+00 1.056254964065e+00 1.044256753069e+00 1.030979556290e+00 1.016599048982e+00 1.001222388940e+00 9.849402065252e-01 9.678626875141e-01 9.501571652678e-01 9.320609139380e-01 9.138648775669e-01 8.958512411108e-01 8.782456104958e-01 8.611438131982e-01 8.444759815229e-01 8.279714742685e-01 8.113679030744e-01 7.949993343115e-01 7.831852942732e-01 7.744241692732e-01 7.703364174806e-01 7.711203803464e-01 7.781666154972e-01 7.839384435098e-01 7.890711768979e-01 7.939942898782e-01 7.988885055902e-01 8.037389368128e-01 8.083550911606e-01 8.124453560823e-01 8.156570050103e-01 8.176727682027e-01 8.182808831825e-01 8.173811688209e-01 8.150300598135e-01 8.113836877334e-01 8.066697653744e-01 8.011125019951e-01 7.948894916568e-01 7.880660535954e-01 7.806026672326e-01 7.723669505029e-01 7.631668126475e-01 7.527995678157e-01 7.411113363273e-01 7.280453798929e-01 7.136432179398e-01 6.980539697317e-01 6.815110854041e-01 6.643043216248e-01 6.467437493694e-01 6.291351637414e-01 6.117560547884e-01 5.948538680360e-01 5.786393400581e-01 5.632784048049e-01 5.488873833938e-01 5.355193202817e-01 5.231388520541e-01 5.116258833937e-01 5.007439264424e-01 4.901528599520e-01 4.798836062998e-01 4.707472923352e-01 4.638675775026e-01 4.571127735424e-01 4.526478066468e-01 4.502335618997e-01
 4.392839845044e-01 4.413903645274e-01 4.450920887062e-01 4.508543504482e-01 4.571410873043e-01 4.651565831721e-01 4.741355273850e-01 4.836774163368e-01 4.940068575093e-01 5.055747108843e-01 5.186171203027e-01 5.331882377804e-01 5.492017637893e-01 5.664985164337e-01 5.848703660978e-01 6.040956863970e-01 6.239350301735e-01 6.441183737820e-01 6.643343324528e-01 6.842203289880e-01 7.033820514689e-01 7.214092310572e-01 7.379499542810e-01 7.527402136081e-01 7.656531503305e-01 7.767090454042e-01 7.860698758549e-01 7.939972667997e-01 8.007887515385e-01 8.066966542687e-01 8.118889613403e-01 8.164040541642e-01 8.201557243405e-01 8.229652936506e-01 8.246418311134e-01 8.250492480679e-01 8.241480735099e-01 8.220608555987e-01 8.190306462793e-01 8.154053972999e-01 8.115361970211e-01 8.076766815383e-01 8.039181104899e-01 8.000966992933e-01 7.957891232568e-01 7.903375308758e-01 7.830754631125e-01 7.808269029828e-01 7.844621466569e-01 7.938762671666e-01 8.078271995799e-01 8.254011389440e-01 8.423883586288e-01 8.588344190705e-01 8.753083171540e-01 8.923461768996e-01 9.102155026532e-01 9.289326411974e-01 9.483277965193e-01 9.681170215223e-01 9.879816861351e-01 1.007630682662e+00 1.026836982099e+00 1.045403524015e+00 1.063139698193e+00 1.079807841887e+00 1.095090815704e+00 1.108578114702e+00 1.119790949371e+00 1.128244376520e+00 1.133509832805e+00 1.135301523991e+00 1.133509832805e+00 1.128244376520e+00 1.119790949371e+00 1.108578114702e+00 1.095090815704e+00 1.079807841887e+00 1.063139698193e+00 1.045403524015e+00 1.026836982099e+00 1.007630682662e+00 9.879816861351e-01 9.681170215223e-01 9.483277965193e-01 9.289326411974e-01 9.102155026532e-01 8.923461768996e-01 8.753083171540e-01 8.588344190705e-01 8.423883586288e-01 8.254011389440e-01 8.078271995799e-01 7.938762671666e-01 7.844621466569e-01 7.808269029828e-01 7.830754631125e-01 7.903375308758e-01 7.957891232568e-01 8.000966992933e-01 8.039181104899e-01 8.076766815383e-01 8.115361970211e-01 8.154053972999e-01 8.190306462793e-01 8.220608555987e-01 8.241480735099e-01 8.250492480679e-01 8.246418311134e-01 8.229652936506e-01 8.201557243405e-01 8.164040541642e-01 8.118889613403e-01 8.066966542687e-01 8.007887515385e-01 7.939972667997e-01 7.860698758549e-01 7.767090454042e-01 7.656531503305e-01 7.527402136081e-01 7.379499542810e-01 7.214092310572e-01 7.033820514689e-01 6.842203289880e-01 6.643343324528e-01 6.441183737820e-01 6.239350301735e-01 6.040956863970e-01 5.848703660978e-01 5.664985164337e-01 5.492017637893e-01 5.331882377804e-01 5.186171203027e-01 5.055747108843e-01 4.940068575093e-01 4.836774163368e-01 4.741355273850e-01 4.651565831721e-01 4.571410873043e-01 4.508543504482e-01 4.450920887062e-01 4.413903645274e-01 4.392839845044e-01
 4.345631665521e-01 4.363920270924e-01 4.393551108040e-01 4.440315466438e-01 4.493893884934e-01 4.560068798267e-01 4.633962424918e-01 4.716666079928e-01 4.812875190508e-01 4.927978512999e-01 5.064247564176e-01 5.221453764470e-01 5.397566016424e-01 5.589946747824e-01 5.795728550530e-01 6.012231975002e-01 6.236854839964e-01 6.466687630314e-01 6.698213560807e-01 6.927038791707e-01 7.148126782516e-01 7.356017011615e-01 7.545667494582e-01 7.713139747808e-01 7.856177389766e-01 7.974486276750e-01 8.069786249705e-01 8.145328350319e-01 8.205266448915e-01 8.253556542672e-01 8.293449646249e-01 8.326658529182e-01 8.353451217509e-01 8.372800522400e-01 8.383268870820e-01 8.383674401899e-01 8.373768651127e-01 8.354872713888e-01 8.329525332934e-01 8.301185280468e-01 8.273153851832e-01 8.247419317890e-01 8.223811609410e-01 8.199086275340e-01 8.167268311023e-01 8.120176788042e-01 8.050757233787e-01 8.024689372186e-01 8.061114390188e-01 8.161122798742e-01 8.315981889622e-01 8.501134532657e-01 8.672826079156e-01 8.835913641004e-01 8.998555734884e-01 9.168135085604e-01 9.349139807563e-01 9.542908251281e-01 9.748439151994e-01 9.963107276115e-01 1.018355740598e+00 1.040645789691e+00 1.062889670683e+00 1.084800334742e+00 1.106073876969e+00 1.126327572829e+00 1.145083049459e+00 1.161745663160e+00 1.175661736204e+00 1.186175756466e+00 1.192733570155e+00 1.194965186188e+00 1.192733570155e+00 1.186175756466e+00 1.175661736204e+00 1.161745663160e+00 1.145083049459e+00 1.126327572829e+00 1.106073876969e+00 1.084800334742e+00 1.062889670683e+00 1.040645789691e+00 1.018355740598e+00 9.963107276115e-01 9.748439151994e-01 9.542908251281e-01 9.349139807563e-01 9.168135085604e-01 8.998555734884e-01 8.835913641004e-01 8.672826079156e-01 8.501134532657e-01 8.315981889622e-01 8.161122798742e-01 8.061114390188e-01 8.024689372186e-01 8.050757233787e-01 8.120176788042e-01 8.167268311023e-01 8.199086275340e-01 8.223811609410e-01 8.247419317890e-01 8.273153851832e-01 8.301185280468e-01 8.329525332934e-01 8.354872713888e-01 8.373768651127e-01 8.383674401899e-01 8.383268870820e-01 8.372800522400e-01 8.353451217509e-01 8.326658529182e-01 8.293449646249e-01 8.253556542672e-01 8.205266448915e-01 8.145328350319e-01 8.069786249705e-01 7.974486276750e-01 7.856177389766e-01 7.713139747808e-01 7.545667494582e-01 7.356017011615e-01 7.148126782516e-01 6.927038791707e-01 6.698213560807e-01 6.466687630314e-01 6.236854839964e-01 6.012231975002e-01 5.795728550530e-01 5.589946747824e-01 5.397566016424e-01 5.221453764470e-01 5.064247564176e-01 4.927978512999e-01 4.812875190508e-01 4.716666079928e-01 4.633962424918e-01 4.560068798267e-01 4.493893884934e-01 4.440315466438e-01 4.393551108040e-01 4.363920270924e-01 4.345631665521e-01
 4.356750028503e-01 4.372633408306e-01 4.395518750467e-01 4.431923300455e-01 4.476679668696e-01 4.529360551804e-01 4.586925456048e-01 4.656075960180e-01 4.744067224216e-01 4.857251668125e-01 4.997877474675e-01 5.165019411337e-01 5.355694305235e-01 5.566369071470e-01 5.793517231835e-01 6.034154169968e-01 6.285510264266e-01 6.544375354156e-01 6.806742171229e-01 7.067282891195e-01 7.319642426573e-01 7.556860186481e-01 7.772298987808e-01 7.960571321631e-01 8.118375776898e-01 8.244890730049e-01 8.341952324664e-01 8.413441172947e-01 8.464730298569e-01 8.501359258079e-01 8.528247772034e-01 8.548683339711e-01 8.564227731124e-01 8.574839231055e-01 8.579616059198e-01 8.577611189003e-01 8.568662326102e-01 8.554017863556e-01 8.536159931984e-01 8.518268179357e-01 8.503254363663e-01 8.492405891654e-01 8.484405855756e-01 8.474681497437e-01 8.455809171760e-01 8.418372412131e-01 8.354808079858e-01 8.329438623596e-01 8.368966430920e-01 8.475946055179e-01 8.645937190642e-01 8.841238835829e-01 9.015776783025e-01 9.178829526963e-01 9.340700510038e-01 9.510512556982e-01 9.694340476681e-01 9.894790852424e-01 1.011162635505e+00 1.034263843648e+00 1.058449606419e+00 1.083356410466e+00 1.108632155494e+00 1.133900499466e+00 1.158733191236e+00 1.182604750057e+00 1.204856426019e+00 1.224713248698e+00 1.241339680166e+00 1.253920590606e+00 1.261770690357e+00 1.264440929616e+00 1.261770690357e+00 1.253920590606e+00 1.241339680166e+00 1.224713248698e+00 1.204856426019e+00 1.182604750057e+00 1.158733191236e+00 1.133900499466e+00 1.108632155494e+00 1.083356410466e+00 1.058449606419e+00 1.034263843648e+00 1.011162635505e+00 9.894790852424e-01 9.694340476681e-01 9.510512556982e-01 9.340700510038e-01 9.178829526963e-01 9.015776783025e-01 8.841238835829e-01 8.645937190642e-01 8.475946055179e-01 8.368966430920e-01 8.329438623596e-01 8.354808079858e-01 8.418372412131e-01 8.455809171760e-01 8.474681497437e-01 8.484405855756e-01 8.492405891654e-01 8.503254363663e-01 8.518268179357e-01 8.536159931984e-01 8.554017863556e-01 8.568662326102e-01 8.577611189003e-01 8.579616059198e-01 8.574839231055e-01 8.564227731124e-01 8.548683339711e-01 8.528247772034e-01 8.501359258079e-01 8.464730298569e-01 8.413441172947e-01 8.341952324664e-01 8.244890730049e-01 8.118375776898e-01 7.960571321631e-01 7.772298987808e-01 7.556860186481e-01 7.319642426573e-01 7.067282891195e-01 6.806742171229e-01 6.544375354156e-01 6.285510264266e-01 6.034154169968e-01 5.793517231835e-01 5.566369071470e-01 5.355694305235e-01 5.165019411337e-01 4.997877474675e-01 4.857251668125e-01 4.744067224216e-01 4.656075960180e-01 4.586925456048e-01 4.529360551804e-01 4.476679668696e-01 4.431923300455e-01 4.395518750467e-01 4.372633408306e-01 4.356750028503e-01
 4.417868702006e-01 4.431911671907e-01 4.449429223087e-01 4.477512912641e-01 4.516158026585e-01 4.558093713990e-01 4.601043594079e-01 4.657295022011e-01 4.736743008144e-01 4.846768256448e-01 4.989838832448e-01 5.164671152081e-01 5.367586200619e-01 5.594434897152e-01 5.841296036038e-01 6.104928074944e-01 6.382344675278e-01 6.670023987744e-01 6.963253108318e-01 7.255628385215e-01 7.539413380959e-01 7.806042995865e-01 8.047320656212e-01 8.256429318530e-01 8.429040431797e-01 8.563825886519e-01 8.662694689050e-01 8.730181589709e-01 8.772841397806e-01 8.797753577247e-01 8.811524124899e-01 8.819136012194e-01 8.823570253884e-01 8.825832141064e-01 8.825641944744e-01 8.822351525714e-01 8.815856615762e-01 8.807181890723e-01 8.798554695478e-01 8.792744487556e-01 8.792060715063e-01 8.796973796982e-01 8.805066865645e-01 8.810662299757e-01 8.805050432563e-01 8.777851071672e-01 8.720847131396e-01 8.697560549298e-01 8.742160603163e-01 8.858075307211e-01 9.044866514327e-01 9.252762534536e-01 9.433157868166e-01 9.599277760318e-01 9.763138129053e-01 9.935410497138e-01 1.012351918623e+00 1.033136827670e+00 1.055964583814e+00 1.080660962730e+00 1.106919575997e+00 1.134360382830e+00 1.162575967414e+00 1.191108413194e+00 1.219401582150e+00 1.246786438948e+00 1.272424264910e+00 1.295369112229e+00 1.314607521359e+00 1.329174758395e+00 1.338266452202e+00 1.341359023381e+00 1.338266452202e+00 1.329174758395e+00 1.314607521359e+00 1.295369112229e+00 1.272424264910e+00 1.246786438948e+00 1.219401582150e+00 1.191108413194e+00 1.162575967414e+00 1.134360382830e+00 1.106919575997e+00 1.080660962730e+00 1.055964583814e+00 1.033136827670e+00 1.012351918623e+00 9.935410497138e-01 9.763138129053e-01 9.599277760318e-01 9.433157868166e-01 9.252762534536e-01 9.044866514327e-01 8.858075307211e-01 8.742160603163e-01 8.697560549298e-01 8.720847131396e-01 8.777851071672e-01 8.805050432563e-01 8.810662299757e-01 8.805066865645e-01 8.796973796982e-01 8.792060715063e-01 8.792744487556e-01 8.798554695478e-01 8.807181890723e-01 8.815856615762e-01 8.822351525714e-01 8.825641944744e-01 8.825832141064e-01 8.823570253884e-01 8.819136012194e-01 8.811524124899e-01 8.797753577247e-01 8.772841397806e-01 8.730181589709e-01 8.662694689050e-01 8.563825886519e-01 8.429040431797e-01 8.256429318530e-01 8.047320656212e-01 7.806042995865e-01 7.539413380959e-01 7.255628385215e-01 6.963253108318e-01 6.670023987744e-01 6.382344675278e-01 6.104928074944e-01 5.841296036038e-01 5.594434897152e-01 5.367586200619e-01 5.164671152081e-01 4.989838832448e-01 4.846768256448e-01 4.736743008144e-01 4.657295022011e-01 4.601043594079e-01 4.558093713990e-01 4.516158026585e-01 4.477512912641e-01 4.449429223087e-01 4.431911671907e-01 4.417868702006e-01
 4.517039335814e-01 4.529988251434e-01 4.544105650424e-01 4.566968940524e-01 4.603381527560e-01 4.638589701872e-01 4.670150680547e-01 4.715514845852e-01 4.787010769790e-01 4.893099901310e-01 5.036789391531e-01 5.216824363674e-01 5.429285290462e-01 5.669679042096e-01 5.933924694842e-01 6.218606055559e-01 6.520465384918e-01 6.835501679571e-01 7.158170330789e-01 7.480944765757e-01 7.794662090146e-01 8.089244374442e-01 8.355002469335e-01 8.583839487448e-01 8.770531540814e-01 8.913292873294e-01 9.014076761627e-01 9.078038192469e-01 9.112763645381e-01 9.126745901643e-01 9.128248762043e-01 9.123831909520e-01 9.117920458996e-01 9.112621922246e-01 9.108360968578e-01 9.104754821663e-01 9.101737396728e-01 9.100080003522e-01 9.101548473308e-01 9.108423584912e-01 9.122251292063e-01 9.142623994601e-01 9.166201656216e-01 9.186252613220e-01 9.193073765022e-01 9.175494554498e-01 9.124583782850e-01 9.103364202910e-01 9.154283422618e-01 9.281149130004e-01 9.486582447178e-01 9.710001160759e-01 9.900274515004e-01 1.007354376046e+00 1.024310623312e+00 1.042090122197e+00 1.061558912076e+00 1.083221469006e+00 1.107249040575e+00 1.133528097512e+00 1.161791459349e+00 1.191656471824e+00 1.222672342636e+00 1.254301287853e+00 1.285870773029e+00 1.316565254905e+00 1.345385151909e+00 1.371216611639e+00 1.392890014290e+00 1.409301864396e+00 1.419545406387e+00 1.423030218935e+00 1.419545406387e+00 1.409301864396e+00 1.392890014290e+00 1.371216611639e+00 1.345385151909e+00 1.316565254905e+00 1.285870773029e+00 1.254301287853e+00 1.222672342636e+00 1.191656471824e+00 1.161791459349e+00 1.133528097512e+00 1.107249040575e+00 1.083221469006e+00 1.061558912076e+00 1.042090122197e+00 1.024310623312e+00 1.007354376046e+00 9.900274515004e-01 9.710001160759e-01 9.486582447178e-01 9.281149130004e-01 9.154283422618e-01 9.103364202910e-01 9.124583782850e-01 9.175494554498e-01 9.193073765022e-01 9.186252613220e-01 9.166201656216e-01 9.142623994601e-01 9.122251292063e-01 9.108423584912e-01 9.101548473308e-01 9.100080003522e-01 9.101737396728e-01 9.104754821663e-01 9.108360968578e-01 9.112621922246e-01 9.117920458996e-01 9.123831909520e-01 9.128248762043e-01 9.126745901643e-01 9.112763645381e-01 9.078038192469e-01 9.014076761627e-01 8.913292873294e-01 8.770531540814e-01 8.583839487448e-01 8.355002469335e-01 8.089244374442e-01 7.794662090146e-01 7.480944765757e-01 7.158170330789e-01 6.835501679571e-01 6.520465384918e-01 6.218606055559e-01 5.933924694842e-01 5.669679042096e-01 5.429285290462e-01 5.216824363674e-01 5.036789391531e-01 4.893099901310e-01 4.787010769790e-01 4.715514845852e-01 4.670150680547e-01 4.638589701872e-01 4.603381527560e-01 4.566968940524e-01 4.544105650424e-01 4.529988251434e-01 4.517039335814e-01
 4.639852243099e-01 4.652510932111e-01 4.665459277849e-01 4.686655292649e-01 4.724984577343e-01 4.757820838109e-01 4.782081383396e-01 4.819611329173e-01 4.884651753155e-01 4.986793000796e-01 5.129865118212e-01 5.312965073427e-01 5.532398312055e-01 5.783685101394e-01 6.062767649734e-01 6.366023734145e-01 6.689898453855e-01 7.029771558733e-01 7.379198235747e-01 7.729532754587e-01 8.070253098222e-01 8.389936973144e-01 8.677621242553e-01 8.924182336138e-01 9.123638476682e-01 9.273817536101e-01 9.376724554568e-01 9.438036962808e-01 9.466172569585e-01 9.470880992497e-01 9.461800785058e-01 9.446985709349e-01 9.432190646164e-01 9.420569857674e-01 9.413247905107e-01 9.410153456860e-01 9.411202435405e-01 9.416898739378e-01 9.428469906331e-01 9.447589857069e-01 9.475018931037e-01 9.509512550877e-01 9.546895565375e-01 9.579516993728e-01 9.597007543620e-01 9.587547044651e-01 9.541545561252e-01 9.521709140508e-01 9.579562089971e-01 9.718972561687e-01 9.944299833461e-01 1.018592520770e+00 1.039020606614e+00 1.057490263533e+00 1.075428112463e+00 1.094109615311e+00 1.114511824344e+00 1.137242194504e+00 1.162565798586e+00 1.190449185791e+00 1.220667478448e+00 1.252842821765e+00 1.286494556505e+00 1.321006721137e+00 1.355612101997e+00 1.389349705886e+00 1.421077129223e+00 1.449527133323e+00 1.473399997615e+00 1.491471457006e+00 1.502748615881e+00 1.506582416934e+00 1.502748615881e+00 1.491471457006e+00 1.473399997615e+00 1.449527133323e+00 1.421077129223e+00 1.389349705886e+00 1.355612101997e+00 1.321006721137e+00 1.286494556505e+00 1.252842821765e+00 1.220667478448e+00 1.190449185791e+00 1.162565798586e+00 1.137242194504e+00 1.114511824344e+00 1.094109615311e+00 1.075428112463e+00 1.057490263533e+00 1.039020606614e+00 1.018592520770e+00 9.944299833461e-01 9.718972561687e-01 9.579562089971e-01 9.521709140508e-01 9.541545561252e-01 9.587547044651e-01 9.597007543620e-01 9.579516993728e-01 9.546895565375e-01 9.509512550877e-01 9.475018931037e-01 9.447589857069e-01 9.428469906331e-01 9.416898739378e-01 9.411202435405e-01 9.410153456860e-01 9.413247905107e-01 9.420569857674e-01 9.432190646164e-01 9.446985709349e-01 9.461800785058e-01 9.470880992497e-01 9.466172569585e-01 9.438036962808e-01 9.376724554568e-01 9.273817536101e-01 9.123638476682e-01 8.924182336138e-01 8.677621242553e-01 8.389936973144e-01 8.070253098222e-01 7.729532754587e-01 7.379198235747e-01 7.029771558733e-01 6.689898453855e-01 6.366023734145e-01 6.062767649734e-01 5.783685101394e-01 5.532398312055e-01 5.312965073427e-01 5.129865118212e-01 4.986793000796e-01 4.884651753155e-01 4.819611329173e-01 4.782081383396e-01 4.757820838109e-01 4.724984577343e-01 4.686655292649e-01 4.665459277849e-01 4.652510932111e-01 4.639852243099e-01
 4.770676227439e-01 4.783811984177e-01 4.797769200367e-01 4.820814381174e-01 4.864783090885e-01 4.899290329285e-01 4.920674550988e-01 4.954016818105e-01 5.014936769473e-01 5.114049791993e-01 5.256100495283e-01 5.440882308460e-01 5.665337098583e-01 5.925261744292e-01 6.216663355830e-01 6.535791189337e-01 6.878695117111e-01 7.240052290919e-01 7.612531029653e-01 7.986416058944e-01 8.350030597324e-01 8.690884025469e-01 8.997041511659e-01 9.258613133240e-01 9.469068205242e-01 9.625949379585e-01 9.731321542929e-01 9.791230394287e-01 9.814718090357e-01 9.812537635397e-01 9.795351274231e-01 9.772538570318e-01 9.750946520763e-01 9.734650985215e-01 9.725432594791e-01 9.723560714425e-01 9.728883033839e-01 9.741608859026e-01 9.762511357813e-01 9.792523498943e-01 9.831678196978e-01 9.877994650034e-01 9.926542758306e-01 9.969047812851e-01 9.994674559157e-01 9.991207669759e-01 9.948459450915e-01 9.928919198921e-01 9.993750414312e-01 1.014655300999e+00 1.039217368243e+00 1.065400454155e+00 1.087589044481e+00 1.107599172319e+00 1.126908121905e+00 1.146843709213e+00 1.168466514664e+00 1.192476654288e+00 1.219223117783e+00 1.248754572975e+00 1.280890632215e+00 1.315267315632e+00 1.351378647868e+00 1.388542557248e+00 1.425900443902e+00 1.462366158825e+00 1.496676527626e+00 1.527434471749e+00 1.553227976717e+00 1.572741006336e+00 1.584912055176e+00 1.589045678994e+00 1.584912055176e+00 1.572741006336e+00 1.553227976717e+00 1.527434471749e+00 1.496676527626e+00 1.462366158825e+00 1.425900443902e+00 1.388542557248e+00 1.351378647868e+00 1.315267315632e+00 1.280890632215e+00 1.248754572975e+00 1.219223117783e+00 1.192476654288e+00 1.168466514664e+00 1.146843709213e+00 1.126908121905e+00 1.107599172319e+00 1.087589044481e+00 1.065400454155e+00 1.039217368243e+00 1.014655300999e+00 9.993750414312e-01 9.928919198921e-01 9.948459450915e-01 9.991207669759e-01 9.994674559157e-01 9.969047812851e-01 9.926542758306e-01 9.877994650034e-01 9.831678196978e-01 9.792523498943e-01 9.762511357813e-01 9.741608859026e-01 9.728883033839e-01 9.723560714425e-01 9.725432594791e-01 9.734650985215e-01 9.750946520763e-01 9.772538570318e-01 9.795351274231e-01 9.812537635397e-01 9.814718090357e-01 9.791230394287e-01 9.731321542929e-01 9.625949379585e-01 9.469068205242e-01 9.258613133240e-01 8.997041511659e-01 8.690884025469e-01 8.350030597324e-01 7.986416058944e-01 7.612531029653e-01 7.240052290919e-01 6.878695117111e-01 6.535791189337e-01 6.216663355830e-01 5.925261744292e-01 5.665337098583e-01 5.440882308460e-01 5.256100495283e-01 5.114049791993e-01 5.014936769473e-01 4.954016818105e-01 4.920674550988e-01 4.899290329285e-01 4.864783090885e-01 4.820814381174e-01 4.797769200367e-01 4.783811984177e-01 4.770676227439e-01
 4.893936950265e-01 4.908194475415e-01 4.925101620303e-01 4.953127190423e-01 5.005612214733e-01 5.045143911275e-01 5.068007243218e-01 5.101114634857e-01 5.160878984809e-01 5.258733717052e-01 5.400328242212e-01 5.586420554517e-01 5.814704110168e-01 6.081531607082e-01 6.383008740952e-01 6.715262279058e-01 7.073828438612e-01 7.452721793251e-01 7.843774859895e-01 8.236336126988e-01 8.617891507727e-01 8.975227224321e-01 9.295781805033e-01 9.569167284826e-01 9.788564211072e-01 9.951343997726e-01 1.005964829799e+00 1.011968798542e+00 1.014094634830e+00 1.013480628494e+00 1.011269269886e+00 1.008486475405e+00 1.005907474916e+00 1.004012429368e+00 1.003032211274e+00 1.003026728963e+00 1.003980233590e+00 1.005878144450e+00 1.008756158511e+00 1.012635719161e+00 1.017456713982e+00 1.022958322369e+00 1.028590953566e+00 1.033493935649e+00 1.036558142236e+00 1.036554940657e+00 1.032404643864e+00 1.030350164860e+00 1.037479342178e+00 1.054100922696e+00 1.080635400510e+00 1.108945985724e+00 1.133162342077e+00 1.155039248408e+00 1.176046530948e+00 1.197550218116e+00 1.220659170446e+00 1.246151348318e+00 1.274450959919e+00 1.305677636161e+00 1.339696524904e+00 1.376163206812e+00 1.414544371232e+00 1.454107139041e+00 1.493902793434e+00 1.532750012354e+00 1.569282252368e+00 1.602005019469e+00 1.629412776541e+00 1.650128931103e+00 1.663040367747e+00 1.667424223334e+00 1.663040367747e+00 1.650128931103e+00 1.629412776541e+00 1.602005019469e+00 1.569282252368e+00 1.532750012354e+00 1.493902793434e+00 1.454107139041e+00 1.414544371232e+00 1.376163206812e+00 1.339696524904e+00 1.305677636161e+00 1.274450959919e+00 1.246151348318e+00 1.220659170446e+00 1.197550218116e+00 1.176046530948e+00 1.155039248408e+00 1.133162342077e+00 1.108945985724e+00 1.080635400510e+00 1.054100922696e+00 1.037479342178e+00 1.030350164860e+00 1.032404643864e+00 1.036554940657e+00 1.036558142236e+00 1.033493935649e+00 1.028590953566e+00 1.022958322369e+00 1.017456713982e+00 1.012635719161e+00 1.008756158511e+00 1.005878144450e+00 1.003980233590e+00 1.003026728963e+00 1.003032211274e+00 1.004012429368e+00 1.005907474916e+00 1.008486475405e+00 1.011269269886e+00 1.013480628494e+00 1.014094634830e+00 1.011968798542e+00 1.005964829799e+00 9.951343997726e-01 9.788564211072e-01 9.569167284826e-01 9.295781805033e-01 8.975227224321e-01 8.617891507727e-01 8.236336126988e-01 7.843774859895e-01 7.452721793251e-01 7.073828438612e-01 6.715262279058e-01 6.383008740952e-01 6.081531607082e-01 5.814704110168e-01 5.586420554517e-01 5.400328242212e-01 5.258733717052e-01 5.160878984809e-01 5.101114634857e-01 5.068007243218e-01 5.045143911275e-01 5.005612214733e-01 4.953127190423e-01 4.925101620303e-01 4.908194475415e-01 4.893936950265e-01
 4.995151495317e-01 5.011038514869e-01 5.032510947157e-01 5.068109513832e-01 5.130992447461e-01 5.178119919796e-01 5.206455430976e-01 5.243387769371e-01 5.305373367034e-01 5.404404057340e-01 5.546965109578e-01 5.734881312326e-01 5.966585113204e-01 6.239118149947e-01 6.548704974230e-01 6.891315104050e-01 7.261973496646e-01 7.654075361718e-01 8.058691246149e-01 8.464514014925e-01 8.858578224794e-01 9.227263526061e-01 9.557771598271e-01 9.839537599795e-01 1.006567847206e+00 1.023354213461e+00 1.034530455972e+00 1.040717384468e+00 1.042888504859e+00 1.042204673278e+00 1.039855910654e+00 1.036910351724e+00 1.034205614003e+00 1.032271017571e+00 1.031381425393e+00 1.031616970065e+00 1.032961882904e+00 1.035374623972e+00 1.038847588725e+00 1.043344189524e+00 1.048749218949e+00 1.054755230170e+00 1.060778694879e+00 1.065950545230e+00 1.069164373937e+00 1.069211366500e+00 1.064960789915e+00 1.062672671080e+00 1.070346060122e+00 1.088227515391e+00 1.116578756378e+00 1.147022836230e+00 1.173420046555e+00 1.197380216158e+00 1.220326559954e+00 1.243635483972e+00 1.268441691056e+00 1.295579077248e+00 1.325533925926e+00 1.358486213613e+00 1.394337702362e+00 1.432761270979e+00 1.473206193686e+00 1.514888075027e+00 1.556785529989e+00 1.597645361559e+00 1.636014245804e+00 1.670334646170e+00 1.699035363075e+00 1.720703362813e+00 1.734195645924e+00 1.738777485260e+00 1.734195645924e+00 1.720703362813e+00 1.699035363075e+00 1.670334646170e+00 1.636014245804e+00 1.597645361559e+00 1.556785529989e+00 1.514888075027e+00 1.473206193686e+00 1.432761270979e+00 1.394337702362e+00 1.358486213613e+00 1.325533925926e+00 1.295579077248e+00 1.268441691056e+00 1.243635483972e+00 1.220326559954e+00 1.197380216158e+00 1.173420046555e+00 1.147022836230e+00 1.116578756378e+00 1.088227515391e+00 1.070346060122e+00 1.062672671080e+00 1.064960789915e+00 1.069211366500e+00 1.069164373937e+00 1.065950545230e+00 1.060778694879e+00 1.054755230170e+00 1.048749218949e+00 1.043344189524e+00 1.038847588725e+00 1.035374623972e+00 1.032961882904e+00 1.031616970065e+00 1.031381425393e+00 1.032271017571e+00 1.034205614003e+00 1.036910351724e+00 1.039855910654e+00 1.042204673278e+00 1.042888504859e+00 1.040717384468e+00 1.034530455972e+00 1.023354213461e+00 1.006567847206e+00 9.839537599795e-01 9.557771598271e-01 9.227263526061e-01 8.858578224794e-01 8.464514014925e-01 8.058691246149e-01 7.654075361718e-01 7.261973496646e-01 6.891315104050e-01 6.548704974230e-01 6.239118149947e-01 5.966585113204e-01 5.734881312326e-01 5.546965109578e-01 5.404404057340e-01 5.305373367034e-01 5.243387769371e-01 5.206455430976e-01 5.178119919796e-01 5.130992447461e-01 5.068109513832e-01 5.032510947157e-01 5.011038514869e-01 4.995151495317e-01
 5.061868080451e-01 5.079766547403e-01 5.107069851889e-01 5.152234714033e-01 5.226449660686e-01 5.283027664616e-01 5.320413491803e-01 5.365097767935e-01 5.432852438435e-01 5.535913315721e-01 5.681473942046e-01 5.872279751715e-01 6.107594940358e-01 6.384991464736e-01 6.700897725129e-01 7.051123340201e-01 7.430193720671e-01 7.830917599786e-01 8.243862439094e-01 8.657362534953e-01 9.058294183716e-01 9.433058441134e-01 9.768984714749e-01 1.005563334394e+00 1.028628370404e+00 1.045839895123e+00 1.057411365549e+00 1.063955554644e+00 1.066443122956e+00 1.066025623303e+00 1.063900376956e+00 1.061144886403e+00 1.058619607994e+00 1.056881734874e+00 1.056234474867e+00 1.056769730121e+00 1.058467904513e+00 1.061269826703e+00 1.065125922562e+00 1.069959213863e+00 1.075606522182e+00 1.081732611774e+00 1.087743007005e+00 1.092781312217e+00 1.095773679917e+00 1.095554166495e+00 1.090970296922e+00 1.088317384990e+00 1.096392727822e+00 1.115369386100e+00 1.145296564257e+00 1.177771421662e+00 1.206378346117e+00 1.232510943238e+00 1.257525215476e+00 1.282775077405e+00 1.309407610678e+00 1.338285140430e+00 1.369940925311e+00 1.404602295356e+00 1.442201576860e+00 1.482419812134e+00 1.524693066165e+00 1.568190552283e+00 1.611836924940e+00 1.654319718978e+00 1.694129439855e+00 1.729667224149e+00 1.759332299467e+00 1.781695767481e+00 1.795607178355e+00 1.800330028253e+00 1.795607178355e+00 1.781695767481e+00 1.759332299467e+00 1.729667224149e+00 1.694129439855e+00 1.654319718978e+00 1.611836924940e+00 1.568190552283e+00 1.524693066165e+00 1.482419812134e+00 1.442201576860e+00 1.404602295356e+00 1.369940925311e+00 1.338285140430e+00 1.309407610678e+00 1.282775077405e+00 1.257525215476e+00 1.232510943238e+00 1.206378346117e+00 1.177771421662e+00 1.145296564257e+00 1.115369386100e+00 1.096392727822e+00 1.088317384990e+00 1.090970296922e+00 1.095554166495e+00 1.095773679917e+00 1.092781312217e+00 1.087743007005e+00 1.081732611774e+00 1.075606522182e+00 1.069959213863e+00 1.065125922562e+00 1.061269826703e+00 1.058467904513e+00 1.056769730121e+00 1.056234474867e+00 1.056881734874e+00 1.058619607994e+00 1.061144886403e+00 1.063900376956e+00 1.066025623303e+00 1.066443122956e+00 1.063955554644e+00 1.057411365549e+00 1.045839895123e+00 1.028628370404e+00 1.005563334394e+00 9.768984714749e-01 9.433058441134e-01 9.058294183716e-01 8.657362534953e-01 8.243862439094e-01 7.830917599786e-01 7.430193720671e-01 7.051123340201e-01 6.700897725129e-01 6.384991464736e-01 6.107594940358e-01 5.872279751715e-01 5.681473942046e-01 5.535913315721e-01 5.432852438435e-01 5.365097767935e-01 5.320413491803e-01 5.283027664616e-01 5.226449660686e-01 5.152234714033e-01 5.107069851889e-01 5.079766547403e-01 5.061868080451e-01
 5.084428839884e-01 5.104598332395e-01 5.138671818141e-01 5.194840464075e-01 5.280541619618e-01 5.347821662046e-01 5.397482581865e-01 5.453559278896e-01 5.530527014975e-01 5.640591534952e-01 5.791419656666e-01 5.986406992646e-01 6.225692892963e-01 6.507274977800e-01 6.827797212312e-01 7.182837756945e-01 7.566564505155e-01 7.971288087556e-01 8.387341917541e-01 8.803023440476e-01 9.205316052356e-01 9.581012075202e-01 9.917940963660e-01 1.020609417181e+00 1.043908081772e+00 1.061455883568e+00 1.073461455942e+00 1.080524179137e+00 1.083578549109e+00 1.083742914950e+00 1.082180289148e+00 1.079947322900e+00 1.077890364716e+00 1.076580229122e+00 1.076320264718e+00 1.077212140345e+00 1.079231723441e+00 1.082304258123e+00 1.086345288487e+00 1.091249647796e+00 1.096817274021e+00 1.102697798518e+00 1.108306569848e+00 1.112821826557e+00 1.115229704270e+00 1.114428811122e+00 1.109283532919e+00 1.106147794181e+00 1.114440280907e+00 1.134277480050e+00 1.165459857624e+00 1.199756139121e+00 1.230466637224e+00 1.258725462184e+00 1.285805479156e+00 1.313018444357e+00 1.341499266267e+00 1.372119181150e+00 1.405444738190e+00 1.441733193962e+00 1.480941765012e+00 1.522752998187e+00 1.566582164338e+00 1.611567870864e+00 1.656590073860e+00 1.700294708406e+00 1.741146581314e+00 1.777523233249e+00 1.807826964116e+00 1.830633154793e+00 1.844803804984e+00 1.849610961361e+00 1.844803804984e+00 1.830633154793e+00 1.807826964116e+00 1.777523233249e+00 1.741146581314e+00 1.700294708406e+00 1.656590073860e+00 1.611567870864e+00 1.566582164338e+00 1.522752998187e+00 1.480941765012e+00 1.441733193962e+00 1.405444738190e+00 1.372119181150e+00 1.341499266267e+00 1.313018444357e+00 1.285805479156e+00 1.258725462184e+00 1.230466637224e+00 1.199756139121e+00 1.165459857624e+00 1.134277480050e+00 1.114440280907e+00 1.106147794181e+00 1.109283532919e+00 1.114428811122e+00 1.115229704270e+00 1.112821826557e+00 1.108306569848e+00 1.102697798518e+00 1.096817274021e+00 1.091249647796e+00 1.086345288487e+00 1.082304258123e+00 1.079231723441e+00 1.077212140345e+00 1.076320264718e+00 1.076580229122e+00 1.077890364716e+00 1.079947322900e+00 1.082180289148e+00 1.083742914950e+00 1.083578549109e+00 1.080524179137e+00 1.073461455942e+00 1.061455883568e+00 1.043908081772e+00 1.020609417181e+00 9.917940963660e-01 9.581012075202e-01 9.205316052356e-01 8.803023440476e-01 8.387341917541e-01 7.971288087556e-01 7.566564505155e-01 7.182837756945e-01 6.827797212312e-01 6.507274977800e-01 6.225692892963e-01 5.986406992646e-01 5.791419656666e-01 5.640591534952e-01 5.530527014975e-01 5.453559278896e-01 5.397482581865e-01 5.347821662046e-01 5.280541619618e-01 5.194840464075e-01 5.138671818141e-01 5.104598332395e-01 5.084428839884e-01
 5.056621307210e-01 5.079224625834e-01 5.120694008770e-01 5.188816141062e-01 5.285568850157e-01 5.364383055606e-01 5.429140474814e-01 5.499908325968e-01 5.589266148367e-01 5.709067944047e-01 5.867199232605e-01 6.067581338863e-01 6.311043357442e-01 6.596011665432e-01 6.919295898417e-01 7.276279722921e-01 7.660887385874e-01 8.065148248129e-01 8.479338052748e-01 8.891980412156e-01 9.290536208576e-01 9.662440677487e-01 9.996294254441e-01 1.028280568429e+00 1.051606438765e+00 1.069398248796e+00 1.081860235804e+00 1.089566615883e+00 1.093393544427e+00 1.094401226968e+00 1.093685138194e+00 1.092256884958e+00 1.090920471586e+00 1.090238076001e+00 1.090497729772e+00 1.091806620180e+00 1.094132113319e+00 1.097388286458e+00 1.101461343455e+00 1.106219517718e+00 1.111440609685e+00 1.116768703444e+00 1.121642858634e+00 1.125296162965e+00 1.126794588235e+00 1.125122421619e+00 1.119201144889e+00 1.115482054542e+00 1.123780829181e+00 1.144178040651e+00 1.176227102339e+00 1.212035347615e+00 1.244604034822e+00 1.274808545185e+00 1.303815343555e+00 1.332880630939e+00 1.363109826696e+00 1.395370484217e+00 1.430241346792e+00 1.467998852152e+00 1.508610264357e+00 1.551758150588e+00 1.596835374679e+00 1.642956618940e+00 1.688963916564e+00 1.733488968934e+00 1.774985628964e+00 1.811834132924e+00 1.842463193574e+00 1.865470271681e+00 1.879748870025e+00 1.884589028600e+00 1.879748870025e+00 1.865470271681e+00 1.842463193574e+00 1.811834132924e+00 1.774985628964e+00 1.733488968934e+00 1.688963916564e+00 1.642956618940e+00 1.596835374679e+00 1.551758150588e+00 1.508610264357e+00 1.467998852152e+00 1.430241346792e+00 1.395370484217e+00 1.363109826696e+00 1.332880630939e+00 1.303815343555e+00 1.274808545185e+00 1.244604034822e+00 1.212035347615e+00 1.176227102339e+00 1.144178040651e+00 1.123780829181e+00 1.115482054542e+00 1.119201144889e+00 1.125122421619e+00 1.126794588235e+00 1.125296162965e+00 1.121642858634e+00 1.116768703444e+00 1.111440609685e+00 1.106219517718e+00 1.101461343455e+00 1.097388286458e+00 1.094132113319e+00 1.091806620180e+00 1.090497729772e+00 1.090238076001e+00 1.090920471586e+00 1.092256884958e+00 1.093685138194e+00 1.094401226968e+00 1.093393544427e+00 1.089566615883e+00 1.081860235804e+00 1.069398248796e+00 1.051606438765e+00 1.028280568429e+00 9.996294254441e-01 9.662440677487e-01 9.290536208576e-01 8.891980412156e-01 8.479338052748e-01 8.065148248129e-01 7.660887385874e-01 7.276279722921e-01 6.919295898417e-01 6.596011665432e-01 6.311043357442e-01 6.067581338863e-01 5.867199232605e-01 5.709067944047e-01 5.589266148367e-01 5.499908325968e-01 5.429140474814e-01 5.364383055606e-01 5.285568850157e-01 5.188816141062e-01 5.120694008770e-01 5.079224625834e-01 5.056621307210e-01
 4.976236963148e-01 5.001355350358e-01 5.050606599048e-01 5.131167927793e-01 5.238130982668e-01 5.329126663925e-01 5.411368739311e-01 5.499580444871e-01 5.603958807699e-01 5.735708865052e-01 5.902672987895e-01 6.109175369730e-01 6.356560488596e-01 6.643718728023e-01 6.967609513528e-01 7.323577749256e-01 7.705370292410e-01 8.104971963856e-01 8.512763553122e-01 8.917714522633e-01 9.308024137462e-01 9.672025745246e-01 9.999263623384e-01 1.028134542148e+00 1.051296983027e+00 1.069233926200e+00 1.082146191600e+00 1.090566508901e+00 1.095303651025e+00 1.097337171971e+00 1.097675567831e+00 1.097258942174e+00 1.096836659446e+00 1.096935184559e+00 1.097827889279e+00 1.099619397340e+00 1.102265103600e+00 1.105666635187e+00 1.109686188502e+00 1.114164996631e+00 1.118863222345e+00 1.123426312008e+00 1.127328461191e+00 1.129864682302e+00 1.130192212444e+00 1.127406655609e+00 1.120520074833e+00 1.116139844287e+00 1.124218263066e+00 1.144824442241e+00 1.177293982142e+00 1.214209426697e+00 1.248266984482e+00 1.280101326864e+00 1.310759482988e+00 1.341432218200e+00 1.373185762133e+00 1.406868912792e+00 1.443056185735e+00 1.482036496412e+00 1.523772614351e+00 1.567941751413e+00 1.613918880245e+00 1.660796106254e+00 1.707393580105e+00 1.752341635834e+00 1.794098246967e+00 1.831070756789e+00 1.861729909066e+00 1.884714125880e+00 1.898962216824e+00 1.903788612407e+00 1.898962216824e+00 1.884714125880e+00 1.861729909066e+00 1.831070756789e+00 1.794098246967e+00 1.752341635834e+00 1.707393580105e+00 1.660796106254e+00 1.613918880245e+00 1.567941751413e+00 1.523772614351e+00 1.482036496412e+00 1.443056185735e+00 1.406868912792e+00 1.373185762133e+00 1.341432218200e+00 1.310759482988e+00 1.280101326864e+00 1.248266984482e+00 1.214209426697e+00 1.177293982142e+00 1.144824442241e+00 1.124218263066e+00 1.116139844287e+00 1.120520074833e+00 1.127406655609e+00 1.130192212444e+00 1.129864682302e+00 1.127328461191e+00 1.123426312008e+00 1.118863222345e+00 1.114164996631e+00 1.109686188502e+00 1.105666635187e+00 1.102265103600e+00 1.099619397340e+00 1.097827889279e+00 1.096935184559e+00 1.096836659446e+00 1.097258942174e+00 1.097675567831e+00 1.097337171971e+00 1.095303651025e+00 1.090566508901e+00 1.082146191600e+00 1.069233926200e+00 1.051296983027e+00 1.028134542148e+00 9.999263623384e-01 9.672025745246e-01 9.308024137462e-01 8.917714522633e-01 8.512763553122e-01 8.104971963856e-01 7.705370292410e-01 7.323577749256e-01 6.967609513528e-01 6.643718728023e-01 6.356560488596e-01 6.109175369729e-01 5.902672987895e-01 5.735708865052e-01 5.603958807699e-01 5.499580444871e-01 5.411368739311e-01 5.329126663925e-01 5.238130982668e-01 5.131167927793e-01 5.050606599048e-01 5.001355350358e-01 4.976236963148e-01
 4.845472448631e-01 4.873132635045e-01 4.930368785412e-01 5.023519698456e-01 5.139631091549e-01 5.243317689570e-01 5.344897017183e-01 5.452633246792e-01 5.573851637586e-01 5.718887158940e-01 5.895381145104e-01 6.107920664956e-01 6.358281088768e-01 6.645848678067e-01 6.967837614443e-01 7.319699251876e-01 7.695143789526e-01 8.086250032377e-01 8.483697395760e-01 8.877074279702e-01 9.255426757427e-01 9.608182013449e-01 9.925926682888e-01 1.020123886630e+00 1.042951603577e+00 1.060926174617e+00 1.074241393309e+00 1.083383105197e+00 1.089084753268e+00 1.092230519462e+00 1.093734931027e+00 1.094447333237e+00 1.095056781272e+00 1.096040815355e+00 1.097660985051e+00 1.100006200062e+00 1.103024715693e+00 1.106598733490e+00 1.110567714018e+00 1.114741506159e+00 1.118860408398e+00 1.122570393366e+00 1.125381953067e+00 1.126653761473e+00 1.125641228851e+00 1.121566633741e+00 1.113565305075e+00 1.108469189432e+00 1.116084228744e+00 1.136517238313e+00 1.168918984084e+00 1.206453072556e+00 1.241523595403e+00 1.274543736669e+00 1.306449374330e+00 1.338356154999e+00 1.371283190204e+00 1.406049884932e+00 1.443220637865e+00 1.483080541908e+00 1.525588170548e+00 1.570406429096e+00 1.616894867521e+00 1.664126991555e+00 1.710918891706e+00 1.755897400339e+00 1.797550787053e+00 1.834324961804e+00 1.864744945774e+00 1.887506929370e+00 1.901599131513e+00 1.906367768231e+00 1.901599131513e+00 1.887506929370e+00 1.864744945774e+00 1.834324961804e+00 1.797550787053e+00 1.755897400339e+00 1.710918891706e+00 1.664126991555e+00 1.616894867521e+00 1.570406429096e+00 1.525588170548e+00 1.483080541908e+00 1.443220637865e+00 1.406049884932e+00 1.371283190204e+00 1.338356154999e+00 1.306449374330e+00 1.274543736669e+00 1.241523595403e+00 1.206453072556e+00 1.168918984084e+00 1.136517238313e+00 1.116084228744e+00 1.108469189432e+00 1.113565305075e+00 1.121566633741e+00 1.125641228851e+00 1.126653761473e+00 1.125381953067e+00 1.122570393366e+00 1.118860408398e+00 1.114741506159e+00 1.110567714018e+00 1.106598733490e+00 1.103024715693e+00 1.100006200062e+00 1.097660985051e+00 1.096040815355e+00 1.095056781272e+00 1.094447333237e+00 1.093734931027e+00 1.092230519462e+00 1.089084753268e+00 1.083383105197e+00 1.074241393309e+00 1.060926174617e+00 1.042951603577e+00 1.020123886630e+00 9.925926682888e-01 9.608182013449e-01 9.255426757427e-01 8.877074279702e-01 8.483697395760e-01 8.086250032377e-01 7.695143789526e-01 7.319699251876e-01 6.967837614443e-01 6.645848678067e-01 6.358281088768e-01 6.107920664956e-01 5.895381145104e-01 5.718887158940e-01 5.573851637586e-01 5.452633246792e-01 5.344897017183e-01 5.243317689570e-01 5.139631091549e-01 5.023519698456e-01 4.930368785412e-01 4.873132635045e-01 4.845472448631e-01
 4.671431365609e-01 4.701589121907e-01 4.766786755065e-01 4.872330541087e-01 4.996474423566e-01 5.113259819692e-01 5.235349704556e-01 5.363716197081e-01 5.502510273361e-01 5.661028996346e-01 5.846588239949e-01 6.063992569891e-01 6.315500079401e-01 6.601053075940e-01 6.918259673167e-01 7.262801103794e-01 7.628581539695e-01 8.007879522995e-01 8.391779322474e-01 8.770570648979e-01 9.134218705270e-01 9.473259681234e-01 9.779362277537e-01 1.004607756675e+00 1.026949390295e+00 1.044845512495e+00 1.058473522641e+00 1.068275068457e+00 1.074903485548e+00 1.079147136983e+00 1.081820920674e+00 1.083683141721e+00 1.085361082993e+00 1.087286054945e+00 1.089703108801e+00 1.092682973278e+00 1.096171372278e+00 1.100021922960e+00 1.104044408432e+00 1.108009939544e+00 1.111631108164e+00 1.114542167637e+00 1.116278718425e+00 1.116264785972e+00 1.113852477951e+00 1.108390948244e+00 1.099179742223e+00 1.093332237459e+00 1.100239092415e+00 1.120092377380e+00 1.151917817543e+00 1.189517111124e+00 1.225031895713e+00 1.258686217182e+00 1.291317620997e+00 1.323965152177e+00 1.357595832973e+00 1.392993271216e+00 1.430711236204e+00 1.471015488504e+00 1.513864515148e+00 1.558901700327e+00 1.605474559317e+00 1.652643712405e+00 1.699227481291e+00 1.743857551574e+00 1.785067236133e+00 1.821347641896e+00 1.851288469018e+00 1.873651127285e+00 1.887478755643e+00 1.892153807655e+00 1.887478755643e+00 1.873651127285e+00 1.851288469018e+00 1.821347641896e+00 1.785067236133e+00 1.743857551574e+00 1.699227481291e+00 1.652643712405e+00 1.605474559317e+00 1.558901700327e+00 1.513864515148e+00 1.471015488504e+00 1.430711236204e+00 1.392993271216e+00 1.357595832973e+00 1.323965152177e+00 1.291317620997e+00 1.258686217182e+00 1.225031895713e+00 1.189517111124e+00 1.151917817543e+00 1.120092377380e+00 1.100239092415e+00 1.093332237459e+00 1.099179742223e+00 1.108390948244e+00 1.113852477951e+00 1.116264785972e+00 1.116278718425e+00 1.114542167637e+00 1.111631108164e+00 1.108009939544e+00 1.104044408432e+00 1.100021922960e+00 1.096171372278e+00 1.092682973278e+00 1.089703108801e+00 1.087286054945e+00 1.085361082993e+00 1.083683141721e+00 1.081820920674e+00 1.079147136983e+00 1.074903485548e+00 1.068275068457e+00 1.058473522641e+00 1.044845512495e+00 1.026949390295e+00 1.004607756675e+00 9.779362277537e-01 9.473259681234e-01 9.134218705270e-01 8.770570648979e-01 8.391779322474e-01 8.007879522995e-01 7.628581539695e-01 7.262801103794e-01 6.918259673167e-01 6.601053075940e-01 6.315500079401e-01 6.063992569891e-01 5.846588239949e-01 5.661028996346e-01 5.502510273361e-01 5.363716197081e-01 5.235349704556e-01 5.113259819692e-01 4.996474423566e-01 4.872330541087e-01 4.766786755065e-01 4.701589121907e-01 4.671431365609e-01
 4.466355967222e-01 4.498913840689e-01 4.571798118070e-01 4.689087367461e-01 4.820119568712e-01 4.950196394177e-01 5.093044482835e-01 5.241811462014e-01 5.397482035799e-01 5.568255032126e-01 5.761060334226e-01 5.980951640606e-01 6.230801558348e-01 6.511224766681e-01 6.820412668913e-01 7.154434596121e-01 7.507551013577e-01 7.872340444111e-01 8.240321301450e-01 8.602503732960e-01 8.949720004980e-01 9.273493092498e-01 9.566570135180e-01 9.823422651620e-01 1.004069447533e+00 1.021756651956e+00 1.035567074386e+00 1.045899106260e+00 1.053326790539e+00 1.058551798658e+00 1.062294004256e+00 1.065231863266e+00 1.067939895593e+00 1.070812234156e+00 1.074074550184e+00 1.077788742277e+00 1.081887079343e+00 1.086191538931e+00 1.090471772943e+00 1.094449606195e+00 1.097790616909e+00 1.100100992409e+00 1.100925176569e+00 1.099740060518e+00 1.095984738048e+00 1.089133411354e+00 1.078676283793e+00 1.072060678290e+00 1.078023789559e+00 1.096886533686e+00 1.127620627347e+00 1.164692845796e+00 1.200010505942e+00 1.233660493869e+00 1.266394734988e+00 1.299183190996e+00 1.332941495354e+00 1.368415275424e+00 1.406141957125e+00 1.446372924007e+00 1.489058753925e+00 1.533828235556e+00 1.580020981651e+00 1.626689619502e+00 1.672657404486e+00 1.716578506232e+00 1.757024998445e+00 1.792546384948e+00 1.821798306129e+00 1.843608797380e+00 1.857079545157e+00 1.861631945125e+00 1.857079545157e+00 1.843608797380e+00 1.821798306129e+00 1.792546384948e+00 1.757024998445e+00 1.716578506232e+00 1.672657404486e+00 1.626689619502e+00 1.580020981651e+00 1.533828235556e+00 1.489058753925e+00 1.446372924007e+00 1.406141957125e+00 1.368415275424e+00 1.332941495354e+00 1.299183190996e+00 1.266394734988e+00 1.233660493869e+00 1.200010505942e+00 1.164692845796e+00 1.127620627347e+00 1.096886533686e+00 1.078023789559e+00 1.072060678290e+00 1.078676283793e+00 1.089133411354e+00 1.095984738048e+00 1.099740060518e+00 1.100925176569e+00 1.100100992409e+00 1.097790616909e+00 1.094449606195e+00 1.090471772943e+00 1.086191538931e+00 1.081887079343e+00 1.077788742277e+00 1.074074550184e+00 1.070812234156e+00 1.067939895593e+00 1.065231863266e+00 1.062294004256e+00 1.058551798658e+00 1.053326790539e+00 1.045899106260e+00 1.035567074386e+00 1.021756651956e+00 1.004069447533e+00 9.823422651620e-01 9.566570135180e-01 9.273493092498e-01 8.949720004980e-01 8.602503732960e-01 8.240321301450e-01 7.872340444111e-01 7.507551013577e-01 7.154434596121e-01 6.820412668913e-01 6.511224766681e-01 6.230801558348e-01 5.980951640606e-01 5.761060334226e-01 5.568255032126e-01 5.397482035799e-01 5.241811462014e-01 5.093044482835e-01 4.950196394177e-01 4.820119568712e-01 4.689087367461e-01 4.571798118070e-01 4.498913840689e-01 4.466355967222e-01
 4.247726419940e-01 4.282516024651e-01 4.362452535721e-01 4.490229025996e-01 4.626906088843e-01 4.769972186258e-01 4.932415948437e-01 5.099633156555e-01 5.269710600846e-01 5.449799413818e-01 5.646529736422e-01 5.865325859636e-01 6.109792342428e-01 6.381366617845e-01 6.679025985316e-01 6.999463981228e-01 7.337310030254e-01 7.685543155415e-01 8.036132292274e-01 8.380674300321e-01 8.710723926879e-01 9.018641350471e-01 9.298088135067e-01 9.544288173584e-01 9.754388271902e-01 9.927818544684e-01 1.006611885860e+00 1.017282939149e+00 1.025303909691e+00 1.031303441918e+00 1.035925229421e+00 1.039787088145e+00 1.043422828469e+00 1.047205071462e+00 1.051348145209e+00 1.055908652945e+00 1.060794102435e+00 1.065796815993e+00 1.070627713855e+00 1.074942969820e+00 1.078341027801e+00 1.080382452740e+00 1.080595937903e+00 1.078487808275e+00 1.073566955894e+00 1.065424895829e+00 1.053754517775e+00 1.046369954654e+00 1.051176604294e+00 1.068656273066e+00 1.097799170950e+00 1.133733708863e+00 1.168169972024e+00 1.201113221981e+00 1.233248813115e+00 1.265491055897e+00 1.298707043497e+00 1.333613463642e+00 1.370722874974e+00 1.410284630173e+00 1.452236142873e+00 1.496202000293e+00 1.541512858093e+00 1.587225149388e+00 1.632169614496e+00 1.675030440381e+00 1.714416589588e+00 1.748943217393e+00 1.777323060618e+00 1.798455154170e+00 1.811493880944e+00 1.815899037476e+00 1.811493880944e+00 1.798455154170e+00 1.777323060618e+00 1.748943217393e+00 1.714416589588e+00 1.675030440381e+00 1.632169614496e+00 1.587225149388e+00 1.541512858093e+00 1.496202000293e+00 1.452236142873e+00 1.410284630173e+00 1.370722874974e+00 1.333613463642e+00 1.298707043497e+00 1.265491055897e+00 1.233248813115e+00 1.201113221981e+00 1.168169972024e+00 1.133733708863e+00 1.097799170950e+00 1.068656273066e+00 1.051176604294e+00 1.046369954654e+00 1.053754517775e+00 1.065424895829e+00 1.073566955894e+00 1.078487808275e+00 1.080595937903e+00 1.080382452740e+00 1.078341027801e+00 1.074942969820e+00 1.070627713855e+00 1.065796815993e+00 1.060794102435e+00 1.055908652945e+00 1.051348145209e+00 1.047205071462e+00 1.043422828469e+00 1.039787088145e+00 1.035925229421e+00 1.031303441918e+00 1.025303909691e+00 1.017282939149e+00 1.006611885860e+00 9.927818544684e-01 9.754388271902e-01 9.544288173584e-01 9.298088135067e-01 9.018641350471e-01 8.710723926879e-01 8.380674300321e-01 8.036132292274e-01 7.685543155415e-01 7.337310030254e-01 6.999463981228e-01 6.679025985316e-01 6.381366617845e-01 6.109792342428e-01 5.865325859636e-01 5.646529736422e-01 5.449799413818e-01 5.269710600846e-01 5.099633156555e-01 4.932415948437e-01 4.769972186258e-01 4.626906088843e-01 4.490229025996e-01 4.362452535721e-01 4.282516024651e-01 4.247726419940e-01
 4.037860364917e-01 4.074550395181e-01 4.160324516394e-01 4.296435418515e-01 4.437234810833e-01 4.592085193907e-01 4.771042082673e-01 4.952651378089e-01 5.132656289953e-01 5.317310048541e-01 5.513141970052e-01 5.726067934086e-01 5.960589842699e-01 6.219169657397e-01 6.501705244496e-01 6.805680675067e-01 7.126150967825e-01 7.456512496273e-01 7.789078247056e-01 8.115854760799e-01 8.428938576940e-01 8.721295787405e-01 8.987219214697e-01 9.222475777590e-01 9.424658877134e-01 9.593330310181e-01 9.729954179629e-01 9.837727515153e-01 9.921271794088e-01 9.986290899603e-01 1.003874380864e+00 1.008450354805e+00 1.012862864756e+00 1.017486199678e+00 1.022533105819e+00 1.028054737079e+00 1.033934431217e+00 1.039924022394e+00 1.045660764329e+00 1.050716812728e+00 1.054604719215e+00 1.056814569137e+00 1.056832266096e+00 1.054169677630e+00 1.048379328510e+00 1.039144837641e+00 1.026371993342e+00 1.018233803816e+00 1.021707848039e+00 1.037450829211e+00 1.064547398269e+00 1.098737429592e+00 1.131591779444e+00 1.163090015649e+00 1.193875969744e+00 1.224822818965e+00 1.256754564725e+00 1.290374264027e+00 1.326174018828e+00 1.364402738476e+00 1.404995477049e+00 1.447577442545e+00 1.491475963873e+00 1.535760710731e+00 1.579272882778e+00 1.620728435942e+00 1.658779468144e+00 1.692093393275e+00 1.719442811275e+00 1.739790207021e+00 1.752334648446e+00 1.756572347574e+00 1.752334648446e+00 1.739790207021e+00 1.719442811275e+00 1.692093393275e+00 1.658779468144e+00 1.620728435942e+00 1.579272882778e+00 1.535760710731e+00 1.491475963873e+00 1.447577442545e+00 1.404995477049e+00 1.364402738476e+00 1.326174018828e+00 1.290374264027e+00 1.256754564725e+00 1.224822818965e+00 1.193875969744e+00 1.163090015649e+00 1.131591779444e+00 1.098737429592e+00 1.064547398269e+00 1.037450829211e+00 1.021707848039e+00 1.018233803816e+00 1.026371993342e+00 1.039144837641e+00 1.048379328510e+00 1.054169677630e+00 1.056832266096e+00 1.056814569137e+00 1.054604719215e+00 1.050716812728e+00 1.045660764329e+00 1.039924022394e+00 1.033934431217e+00 1.028054737079e+00 1.022533105819e+00 1.017486199678e+00 1.012862864756e+00 1.008450354805e+00 1.003874380864e+00 9.986290899603e-01 9.921271794088e-01 9.837727515153e-01 9.729954179629e-01 9.593330310181e-01 9.424658877134e-01 9.222475777590e-01 8.987219214697e-01 8.721295787405e-01 8.428938576940e-01 8.115854760799e-01 7.789078247056e-01 7.456512496273e-01 7.126150967825e-01 6.805680675067e-01 6.501705244496e-01 6.219169657397e-01 5.960589842699e-01 5.726067934086e-01 5.513141970052e-01 5.317310048541e-01 5.132656289953e-01 4.952651378089e-01 4.771042082673e-01 4.592085193907e-01 4.437234810833e-01 4.296435418515e-01 4.160324516394e-01 4.074550395181e-01 4.037860364917e-01
 3.862338587366e-01 3.900321600025e-01 3.989929569110e-01 4.131086191520e-01 4.273958359907e-01 4.437987243595e-01 4.628049428978e-01 4.817645198978e-01 5.001017531466e-01 5.183767001834e-01 5.372545943914e-01 5.573891285022e-01 5.793378460718e-01 6.034598231634e-01 6.298530599809e-01 6.583465070334e-01 6.884968588954e-01 7.196796113555e-01 7.511476805624e-01 7.821185092257e-01 8.118290933259e-01 8.396087900333e-01 8.649214285399e-01 8.873762601232e-01 9.067569604363e-01 9.230283983159e-01 9.363307149670e-01 9.469597948088e-01 9.553554387102e-01 9.620550921905e-01 9.676340608241e-01 9.726761527045e-01 9.776866379905e-01 9.830606107711e-01 9.890206531761e-01 9.956128504305e-01 1.002700992188e+00 1.009978672297e+00 1.017003997801e+00 1.023244984973e+00 1.028108739239e+00 1.030990109970e+00 1.031310891020e+00 1.028554474635e+00 1.022290699471e+00 1.012263836478e+00 9.985750237726e-01 9.897203739778e-01 9.917317668800e-01 1.005449478121e+00 1.030111214321e+00 1.061986678230e+00 1.092574218852e+00 1.121883199641e+00 1.150546751414e+00 1.179412273191e+00 1.209280734820e+00 1.240844523025e+00 1.274594014555e+00 1.310781495927e+00 1.349350801807e+00 1.389934378766e+00 1.431871480093e+00 1.474243747790e+00 1.515916253524e+00 1.555630738734e+00 1.592084228780e+00 1.623988198832e+00 1.650171830872e+00 1.669640784091e+00 1.681638804005e+00 1.685693240142e+00 1.681638804005e+00 1.669640784091e+00 1.650171830872e+00 1.623988198832e+00 1.592084228780e+00 1.555630738734e+00 1.515916253524e+00 1.474243747790e+00 1.431871480093e+00 1.389934378766e+00 1.349350801807e+00 1.310781495927e+00 1.274594014555e+00 1.240844523025e+00 1.209280734820e+00 1.179412273191e+00 1.150546751414e+00 1.121883199641e+00 1.092574218852e+00 1.061986678230e+00 1.030111214321e+00 1.005449478121e+00 9.917317668800e-01 9.897203739778e-01 9.985750237726e-01 1.012263836478e+00 1.022290699471e+00 1.028554474635e+00 1.031310891020e+00 1.030990109970e+00 1.028108739239e+00 1.023244984973e+00 1.017003997801e+00 1.009978672297e+00 1.002700992188e+00 9.956128504305e-01 9.890206531761e-01 9.830606107711e-01 9.776866379905e-01 9.726761527045e-01 9.676340608241e-01 9.620550921905e-01 9.553554387102e-01 9.469597948088e-01 9.363307149670e-01 9.230283983159e-01 9.067569604363e-01 8.873762601232e-01 8.649214285399e-01 8.396087900333e-01 8.118290933259e-01 7.821185092257e-01 7.511476805624e-01 7.196796113555e-01 6.884968588954e-01 6.583465070334e-01 6.298530599809e-01 6.034598231634e-01 5.793378460718e-01 5.573891285022e-01 5.372545943914e-01 5.183767001834e-01 5.001017531466e-01 4.817645198978e-01 4.628049428978e-01 4.437987243595e-01 4.273958359907e-01 4.131086191520e-01 3.989929569110e-01 3.900321600025e-01 3.862338587366e-01
 3.746461060731e-01 3.784845535066e-01 3.875446761601e-01 4.017220238498e-01 4.159450364439e-01 4.328293271740e-01 4.521720291487e-01 4.710797748282e-01 4.889226468201e-01 5.062346343703e-01 5.237079114222e-01 5.420678360621e-01 5.619871582620e-01 5.839449744262e-01 6.081539678320e-01 6.345238795717e-01 6.626687054074e-01 6.919852128382e-01 7.217360870464e-01 7.511245573395e-01 7.793942320841e-01 8.058748618289e-01 8.300277128095e-01 8.514747156622e-01 8.700068775001e-01 8.855856058684e-01 8.983508859501e-01 9.085887673450e-01 9.167348469808e-01 9.233235031617e-01 9.289424768774e-01 9.341933109091e-01 9.396137652850e-01 9.456308157066e-01 9.524940135248e-01 9.602461334659e-01 9.687321066788e-01 9.775805534999e-01 9.862602125535e-01 9.941200757641e-01 1.000448438549e+00 1.004524558118e+00 1.005683561884e+00 1.003349759041e+00 9.970803327604e-01 9.866467075876e-01 9.722971309329e-01 9.627866414079e-01 9.632735770969e-01 9.747614726548e-01 9.966926591294e-01 1.025752518602e+00 1.053442532649e+00 1.079849935024e+00 1.105634669732e+00 1.131633749757e+00 1.158650166187e+00 1.187375283124e+00 1.218315711302e+00 1.251734942347e+00 1.287597903119e+00 1.325557016348e+00 1.364974720230e+00 1.404948687602e+00 1.444377496986e+00 1.482027382365e+00 1.516630710624e+00 1.546946258086e+00 1.571840977392e+00 1.590353891834e+00 1.601764012111e+00 1.605619354267e+00 1.601764012111e+00 1.590353891834e+00 1.571840977392e+00 1.546946258086e+00 1.516630710624e+00 1.482027382365e+00 1.444377496986e+00 1.404948687602e+00 1.364974720230e+00 1.325557016348e+00 1.287597903119e+00 1.251734942347e+00 1.218315711302e+00 1.187375283124e+00 1.158650166187e+00 1.131633749757e+00 1.105634669732e+00 1.079849935024e+00 1.053442532649e+00 1.025752518602e+00 9.966926591294e-01 9.747614726548e-01 9.632735770969e-01 9.627866414079e-01 9.722971309329e-01 9.866467075876e-01 9.970803327604e-01 1.003349759041e+00 1.005683561884e+00 1.004524558118e+00 1.000448438549e+00 9.941200757641e-01 9.862602125535e-01 9.775805534999e-01 9.687321066788e-01 9.602461334659e-01 9.524940135248e-01 9.456308157066e-01 9.396137652850e-01 9.341933109091e-01 9.289424768774e-01 9.233235031617e-01 9.167348469808e-01 9.085887673450e-01 8.983508859501e-01 8.855856058684e-01 8.700068775001e-01 8.514747156622e-01 8.300277128095e-01 8.058748618289e-01 7.793942320841e-01 7.511245573395e-01 7.217360870464e-01 6.919852128382e-01 6.626687054074e-01 6.345238795717e-01 6.081539678320e-01 5.839449744262e-01 5.619871582620e-01 5.420678360621e-01 5.237079114222e-01 5.062346343703e-01 4.889226468201e-01 4.710797748282e-01 4.521720291487e-01 4.328293271740e-01 4.159450364439e-01 4.017220238498e-01 3.875446761601e-01 3.784845535066e-01 3.746461060731e-01
 3.709838355477e-01 3.747550287773e-01 3.835797686116e-01 3.973091006058e-01 4.111433263090e-01 4.279206515723e-01 4.466706153020e-01 4.645582987922e-01 4.809983955540e-01 4.965318784466e-01 5.118867052833e-01 5.278740998206e-01 5.452707929466e-01 5.646772389556e-01 5.864188273585e-01 6.104891293766e-01 6.365569346070e-01 6.640271136116e-01 6.921583050388e-01 7.201203144448e-01 7.471294752338e-01 7.724885869889e-01 7.956330475529e-01 8.161650150977e-01 8.338680863278e-01 8.486963140969e-01 8.607860645086e-01 8.704279178546e-01 8.780704665065e-01 8.842718156552e-01 8.896592577905e-01 8.948795563476e-01 9.005250115258e-01 9.070676554908e-01 9.147965411101e-01 9.237617859855e-01 9.337820913115e-01 9.444224184322e-01 9.550541801309e-01 9.649060275696e-01 9.731364673297e-01 9.788961701140e-01 9.814111898297e-01 9.800267168825e-01 9.742514489808e-01 9.638489904433e-01 9.491562300552e-01 9.390735162928e-01 9.380525749825e-01 9.472125732174e-01 9.662352335751e-01 9.920783131851e-01 1.016330589267e+00 1.039201619093e+00 1.061411408363e+00 1.083808513237e+00 1.107216080514e+00 1.132349531209e+00 1.159742403523e+00 1.189682857876e+00 1.222173849872e+00 1.256896297955e+00 1.293244805491e+00 1.330348597001e+00 1.367138004527e+00 1.402414828351e+00 1.434933398297e+00 1.463491836856e+00 1.486982976995e+00 1.504474088444e+00 1.515261733385e+00 1.518904055590e+00 1.515261733385e+00 1.504474088444e+00 1.486982976995e+00 1.463491836856e+00 1.434933398297e+00 1.402414828351e+00 1.367138004527e+00 1.330348597001e+00 1.293244805491e+00 1.256896297955e+00 1.222173849872e+00 1.189682857876e+00 1.159742403523e+00 1.132349531209e+00 1.107216080514e+00 1.083808513237e+00 1.061411408363e+00 1.039201619093e+00 1.016330589267e+00 9.920783131851e-01 9.662352335751e-01 9.472125732174e-01 9.380525749825e-01 9.390735162928e-01 9.491562300552e-01 9.638489904433e-01 9.742514489808e-01 9.800267168825e-01 9.814111898297e-01 9.788961701140e-01 9.731364673297e-01 9.649060275696e-01 9.550541801309e-01 9.444224184322e-01 9.337820913115e-01 9.237617859855e-01 9.147965411101e-01 9.070676554908e-01 9.005250115258e-01 8.948795563476e-01 8.896592577905e-01 8.842718156552e-01 8.780704665065e-01 8.704279178546e-01 8.607860645086e-01 8.486963140969e-01 8.338680863278e-01 8.161650150977e-01 7.956330475529e-01 7.724885869889e-01 7.471294752338e-01 7.201203144448e-01 6.921583050388e-01 6.640271136116e-01 6.365569346070e-01 6.104891293766e-01 5.864188273585e-01 5.646772389556e-01 5.452707929466e-01 5.278740998206e-01 5.118867052833e-01 4.965318784466e-01 4.809983955540e-01 4.645582987922e-01 4.466706153020e-01 4.279206515723e-01 4.111433263090e-01 3.973091006058e-01 3.835797686116e-01 3.747550287773e-01 3.709838355477e-01
 3.760849368620e-01 3.796884157063e-01 3.879648690613e-01 4.007736894614e-01 4.138947937431e-01 4.299113555224e-01 4.471422950614e-01 4.630778864053e-01 4.772666180068e-01 4.902818113454e-01 5.028961011229e-01 5.160012084326e-01 5.304684849248e-01 5.470137795082e-01 5.660672660798e-01 5.877009384986e-01 6.116345966810e-01 6.372857931782e-01 6.638850080199e-01 6.905645957450e-01 7.164853438519e-01 7.408953767672e-01 7.631841275460e-01 7.829127957388e-01 7.998338613734e-01 8.138925239507e-01 8.252208915751e-01 8.341209810039e-01 8.410701509437e-01 8.466708323958e-01 8.516075112712e-01 8.565957051964e-01 8.622975971973e-01 8.692453166957e-01 8.777707682286e-01 8.879428765595e-01 8.995524976759e-01 9.121082213957e-01 9.248825993888e-01 9.369898156459e-01 9.474561073379e-01 9.552994786505e-01 9.596218299545e-01 9.596692118933e-01 9.548735296934e-01 9.449537103010e-01 9.302715904315e-01 9.197193357640e-01 9.172814599526e-01 9.241358197066e-01 9.402025224491e-01 9.625546779018e-01 9.829614983125e-01 1.001789646194e+00 1.019836041184e+00 1.037995016606e+00 1.057129182905e+00 1.077997390541e+00 1.101173069961e+00 1.126988195537e+00 1.155491924050e+00 1.186409848185e+00 1.219178601438e+00 1.252969712690e+00 1.286753503320e+00 1.319365225680e+00 1.349582381185e+00 1.376228936883e+00 1.398214479685e+00 1.414621742403e+00 1.424756296064e+00 1.428179733601e+00 1.424756296064e+00 1.414621742403e+00 1.398214479685e+00 1.376228936883e+00 1.349582381185e+00 1.319365225680e+00 1.286753503320e+00 1.252969712690e+00 1.219178601438e+00 1.186409848185e+00 1.155491924050e+00 1.126988195537e+00 1.101173069961e+00 1.077997390541e+00 1.057129182905e+00 1.037995016606e+00 1.019836041184e+00 1.001789646194e+00 9.829614983125e-01 9.625546779018e-01 9.402025224491e-01 9.241358197066e-01 9.172814599526e-01 9.197193357640e-01 9.302715904315e-01 9.449537103010e-01 9.548735296934e-01 9.596692118933e-01 9.596218299545e-01 9.552994786505e-01 9.474561073379e-01 9.369898156459e-01 9.248825993888e-01 9.121082213957e-01 8.995524976759e-01 8.879428765595e-01 8.777707682286e-01 8.692453166957e-01 8.622975971973e-01 8.565957051964e-01 8.516075112712e-01 8.466708323958e-01 8.410701509437e-01 8.341209810039e-01 8.252208915751e-01 8.138925239507e-01 7.998338613734e-01 7.829127957388e-01 7.631841275460e-01 7.408953767672e-01 7.164853438519e-01 6.905645957450e-01 6.638850080199e-01 6.372857931782e-01 6.116345966810e-01 5.877009384986e-01 5.660672660798e-01 5.470137795082e-01 5.304684849248e-01 5.160012084326e-01 5.028961011229e-01 4.902818113454e-01 4.772666180068e-01 4.630778864053e-01 4.471422950614e-01 4.299113555224e-01 4.138947937431e-01 4.007736894614e-01 3.879648690613e-01 3.796884157063e-01 3.760849368620e-01
 3.894200345950e-01 3.927874028681e-01 4.002986464725e-01 4.118701938523e-01 4.240291792503e-01 4.386982904688e-01 4.536679796829e-01 4.669303467316e-01 4.782277489820e-01 4.881843649666e-01 4.976257593877e-01 5.075105497876e-01 5.187912251410e-01 5.322742584564e-01 5.484868484784e-01 5.675817447688e-01 5.893234605188e-01 6.131509850573e-01 6.382660791824e-01 6.637537944901e-01 6.887077491003e-01 7.123045315139e-01 7.338670137259e-01 7.528971225402e-01 7.691069317284e-01 7.824167370540e-01 7.929540868905e-01 8.010426056281e-01 8.071914048908e-01 8.120571833464e-01 8.163978445491e-01 8.210052349620e-01 8.266220896805e-01 8.338474698683e-01 8.430643512739e-01 8.543642942241e-01 8.675190267171e-01 8.819889749854e-01 8.969591846143e-01 9.114405423136e-01 9.243342212601e-01 9.345259181084e-01 9.409927610714e-01 9.428644615291e-01 9.394719512784e-01 9.304544010212e-01 9.161352429842e-01 9.052310237318e-01 9.015391263252e-01 9.062196214950e-01 9.194160870771e-01 9.381471975228e-01 9.544645324144e-01 9.689097109838e-01 9.823678651481e-01 9.958064892850e-01 1.010148917234e+00 1.026213629521e+00 1.044627997326e+00 1.065783828439e+00 1.089784306447e+00 1.116413534116e+00 1.145163226643e+00 1.175255948835e+00 1.205712424520e+00 1.235398237480e+00 1.263119009848e+00 1.287712042433e+00 1.308100295100e+00 1.323369510340e+00 1.332820896287e+00 1.336019984552e+00 1.332820896287e+00 1.323369510340e+00 1.308100295100e+00 1.287712042433e+00 1.263119009848e+00 1.235398237480e+00 1.205712424520e+00 1.175255948835e+00 1.145163226643e+00 1.116413534116e+00 1.089784306447e+00 1.065783828439e+00 1.044627997326e+00 1.026213629521e+00 1.010148917234e+00 9.958064892850e-01 9.823678651481e-01 9.689097109838e-01 9.544645324144e-01 9.381471975228e-01 9.194160870771e-01 9.062196214950e-01 9.015391263252e-01 9.052310237318e-01 9.161352429842e-01 9.304544010212e-01 9.394719512784e-01 9.428644615291e-01 9.409927610714e-01 9.345259181084e-01 9.243342212601e-01 9.114405423136e-01 8.969591846143e-01 8.819889749854e-01 8.675190267171e-01 8.543642942241e-01 8.430643512739e-01 8.338474698683e-01 8.266220896805e-01 8.210052349620e-01 8.163978445491e-01 8.120571833464e-01 8.071914048908e-01 8.010426056281e-01 7.929540868905e-01 7.824167370540e-01 7.691069317284e-01 7.528971225402e-01 7.338670137259e-01 7.123045315139e-01 6.887077491003e-01 6.637537944901e-01 6.382660791824e-01 6.131509850573e-01 5.893234605188e-01 5.675817447688e-01 5.484868484784e-01 5.322742584564e-01 5.187912251410e-01 5.075105497876e-01 4.976257593877e-01 4.881843649666e-01 4.782277489820e-01 4.669303467316e-01 4.536679796829e-01 4.386982904688e-01 4.240291792503e-01 4.118701938523e-01 4.002986464725e-01 3.927874028681e-01 3.894200345950e-01
 4.093489803369e-01 4.124574889948e-01 4.191247373912e-01 4.293539457457e-01 4.404207753149e-01 4.533352484490e-01 4.656131613704e-01 4.758176898986e-01 4.839003760325e-01 4.905543658775e-01 4.966576360616e-01 5.032131110662e-01 5.112303649882e-01 5.215882759003e-01 5.348913127340e-01 5.513715709998e-01 5.708517462984e-01 5.927974317512e-01 6.164007402820e-01 6.407032853941e-01 6.647306901974e-01 6.875786300803e-01 7.084959955126e-01 7.269098704622e-01 7.424829324143e-01 7.550971541607e-01 7.648701815486e-01 7.721506665914e-01 7.774773193194e-01 7.815642214913e-01 7.852426234851e-01 7.893797064832e-01 7.948026316501e-01 8.021781344551e-01 8.119441389441e-01 8.242164528534e-01 8.387636793713e-01 8.550116885975e-01 8.720828412360e-01 8.888982405761e-01 9.042496197682e-01 9.169017426630e-01 9.257063715150e-01 9.296661538822e-01 9.279967138438e-01 9.202312067423e-01 9.065877910020e-01 8.954631647399e-01 8.907266401581e-01 8.934580833945e-01 9.039821548923e-01 9.191116678265e-01 9.312734723096e-01 9.411856996991e-01 9.498318545901e-01 9.582685853853e-01 9.674981906362e-01 9.784108359986e-01 9.917014082231e-01 1.007825594118e+00 1.026953779857e+00 1.048938299715e+00 1.073337836037e+00 1.099433925365e+00 1.126298535479e+00 1.152842266774e+00 1.177900762872e+00 1.200320112063e+00 1.219029413495e+00 1.233109731460e+00 1.241849953515e+00 1.244814942166e+00 1.241849953515e+00 1.233109731460e+00 1.219029413495e+00 1.200320112063e+00 1.177900762872e+00 1.152842266774e+00 1.126298535479e+00 1.099433925365e+00 1.073337836037e+00 1.048938299715e+00 1.026953779857e+00 1.007825594118e+00 9.917014082231e-01 9.784108359986e-01 9.674981906362e-01 9.582685853853e-01 9.498318545901e-01 9.411856996991e-01 9.312734723096e-01 9.191116678265e-01 9.039821548923e-01 8.934580833945e-01 8.907266401581e-01 8.954631647399e-01 9.065877910020e-01 9.202312067423e-01 9.279967138438e-01 9.296661538822e-01 9.257063715150e-01 9.169017426630e-01 9.042496197682e-01 8.888982405761e-01 8.720828412360e-01 8.550116885975e-01 8.387636793713e-01 8.242164528534e-01 8.119441389441e-01 8.021781344551e-01 7.948026316501e-01 7.893797064832e-01 7.852426234851e-01 7.815642214913e-01 7.774773193194e-01 7.721506665914e-01 7.648701815486e-01 7.550971541607e-01 7.424829324143e-01 7.269098704622e-01 7.084959955126e-01 6.875786300803e-01 6.647306901974e-01 6.407032853941e-01 6.164007402820e-01 5.927974317512e-01 5.708517462984e-01 5.513715709998e-01 5.348913127340e-01 5.215882759003e-01 5.112303649882e-01 5.032131110662e-01 4.966576360616e-01 4.905543658775e-01 4.839003760325e-01 4.758176898986e-01 4.656131613704e-01 4.533352484490e-01 4.404207753149e-01 4.293539457457e-01 4.191247373912e-01 4.124574889948e-01 4.093489803369e-01
 4.336824394259e-01 4.365515680898e-01 4.424215734764e-01 4.513913947896e-01 4.613575493527e-01 4.723341670807e-01 4.818326360671e-01 4.889565247441e-01 4.938486090225e-01 4.972743268120e-01 5.001557804692e-01 5.035199643746e-01 5.083986660339e-01 5.157152771056e-01 5.261319573396e-01 5.399582381991e-01 5.570927234761e-01 5.770443152764e-01 5.990234782555e-01 6.220496213427e-01 6.450914954397e-01 6.671709421295e-01 6.874537576691e-01 7.052931985696e-01 7.202837846129e-01 7.322684637525e-01 7.413493426235e-01 7.478843075881e-01 7.524411321746e-01 7.557865053944e-01 7.588119631211e-01 7.624533103303e-01 7.676107709488e-01 7.750143061737e-01 7.851536666954e-01 7.981785178940e-01 8.138696092564e-01 8.316402889805e-01 8.505777245551e-01 8.695362931259e-01 8.872192280939e-01 9.022897002770e-01 9.134734528638e-01 9.196448732949e-01 9.198918506982e-01 9.136225231664e-01 9.009043147855e-01 8.896948941698e-01 8.841426523926e-01 8.852113361168e-01 8.933419488003e-01 9.050193129164e-01 9.131288549422e-01 9.185527767755e-01 9.223801567962e-01 9.257611801481e-01 9.297872769734e-01 9.354260440762e-01 9.434504054078e-01 9.543782491435e-01 9.684550725761e-01 9.856065383475e-01 1.005460263509e+00 1.027369810702e+00 1.050466634243e+00 1.073715606258e+00 1.095983513245e+00 1.116134738290e+00 1.133096164048e+00 1.145941053552e+00 1.153947908086e+00 1.156667687534e+00 1.153947908086e+00 1.145941053552e+00 1.133096164048e+00 1.116134738290e+00 1.095983513245e+00 1.073715606258e+00 1.050466634243e+00 1.027369810702e+00 1.005460263509e+00 9.856065383475e-01 9.684550725761e-01 9.543782491435e-01 9.434504054078e-01 9.354260440762e-01 9.297872769734e-01 9.257611801481e-01 9.223801567962e-01 9.185527767755e-01 9.131288549422e-01 9.050193129164e-01 8.933419488003e-01 8.852113361168e-01 8.841426523926e-01 8.896948941698e-01 9.009043147855e-01 9.136225231664e-01 9.198918506982e-01 9.196448732949e-01 9.134734528638e-01 9.022897002770e-01 8.872192280939e-01 8.695362931259e-01 8.505777245551e-01 8.316402889805e-01 8.138696092564e-01 7.981785178940e-01 7.851536666954e-01 7.750143061737e-01 7.676107709488e-01 7.624533103303e-01 7.588119631211e-01 7.557865053944e-01 7.524411321746e-01 7.478843075881e-01 7.413493426235e-01 7.322684637525e-01 7.202837846129e-01 7.052931985696e-01 6.874537576691e-01 6.671709421295e-01 6.450914954397e-01 6.220496213427e-01 5.990234782555e-01 5.770443152764e-01 5.570927234761e-01 5.399582381991e-01 5.261319573396e-01 5.157152771056e-01 5.083986660339e-01 5.035199643746e-01 5.001557804692e-01 4.972743268120e-01 4.938486090225e-01 4.889565247441e-01 4.818326360671e-01 4.723341670807e-01 4.613575493527e-01 4.513913947896e-01 4.424215734764e-01 4.365515680898e-01 4.336824394259e-01
 4.602131437782e-01 4.628869674745e-01 4.680852465337e-01 4.760048886540e-01 4.849522179988e-01 4.940000745223e-01 5.009172805166e-01 5.052391546007e-01 5.072574463388e-01 5.078000005862e-01 5.078179760598e-01 5.083390642886e-01 5.103789683814e-01 5.148736822973e-01 5.225211173408e-01 5.337021452696e-01 5.484073647953e-01 5.662212079185e-01 5.864000448938e-01 6.079795199893e-01 6.298895919910e-01 6.510954500636e-01 6.706829463657e-01 6.879314331499e-01 7.023620205285e-01 7.137748875631e-01 7.222501465874e-01 7.281380479843e-01 7.320296783533e-01 7.347283604925e-01 7.371707232476e-01 7.403428121052e-01 7.451962492870e-01 7.525167741869e-01 7.628395363389e-01 7.763576163210e-01 7.928798085214e-01 8.118330622910e-01 8.322949999910e-01 8.530887363991e-01 8.728516696664e-01 8.901642349278e-01 9.036328365315e-01 9.120040154146e-01 9.142325149969e-01 9.095862040417e-01 8.979624658986e-01 8.867929066375e-01 8.806523133849e-01 8.803691774669e-01 8.864248734261e-01 8.948899667482e-01 8.991936312189e-01 9.003528091650e-01 8.995565163826e-01 8.980519532823e-01 8.970193463022e-01 8.975048344977e-01 9.003572569470e-01 9.061590721627e-01 9.152229202063e-01 9.275425351371e-01 9.428199073132e-01 9.604871216695e-01 9.797445644381e-01 9.996226873114e-01 1.019023155167e+00 1.036837717600e+00 1.051996573466e+00 1.063567743418e+00 1.070818513809e+00 1.073285297509e+00 1.070818513809e+00 1.063567743418e+00 1.051996573466e+00 1.036837717600e+00 1.019023155167e+00 9.996226873114e-01 9.797445644381e-01 9.604871216695e-01 9.428199073132e-01 9.275425351371e-01 9.152229202063e-01 9.061590721627e-01 9.003572569470e-01 8.975048344977e-01 8.970193463022e-01 8.980519532823e-01 8.995565163826e-01 9.003528091650e-01 8.991936312189e-01 8.948899667482e-01 8.864248734261e-01 8.803691774669e-01 8.806523133849e-01 8.867929066375e-01 8.979624658986e-01 9.095862040417e-01 9.142325149969e-01 9.120040154146e-01 9.036328365315e-01 8.901642349278e-01 8.728516696664e-01 8.530887363991e-01 8.322949999910e-01 8.118330622910e-01 7.928798085214e-01 7.763576163210e-01 7.628395363389e-01 7.525167741869e-01 7.451962492870e-01 7.403428121052e-01 7.371707232476e-01 7.347283604925e-01 7.320296783533e-01 7.281380479843e-01 7.222501465874e-01 7.137748875631e-01 7.023620205285e-01 6.879314331499e-01 6.706829463657e-01 6.510954500636e-01 6.298895919910e-01 6.079795199893e-01 5.864000448938e-01 5.662212079185e-01 5.484073647953e-01 5.337021452696e-01 5.225211173408e-01 5.148736822973e-01 5.103789683814e-01 5.083390642886e-01 5.078179760598e-01 5.078000005862e-01 5.072574463388e-01 5.052391546007e-01 5.009172805166e-01 4.940000745223e-01 4.849522179988e-01 4.760048886540e-01 4.680852465337e-01 4.628869674745e-01 4.602131437782e-01
 4.870226395360e-01 4.895544342481e-01 4.942390295776e-01 5.013708576168e-01 5.094325785288e-01 5.166937637439e-01 5.214035333396e-01 5.233888654999e-01 5.230268993415e-01 5.211983231327e-01 5.188605943557e-01 5.170140430453e-01 5.166330707918e-01 5.186244712991e-01 5.237034743316e-01 5.323177016585e-01 5.445498174139e-01 5.600931856427e-01 5.782828538620e-01 5.982063644471e-01 6.187886726071e-01 6.389549930138e-01 6.577264928095e-01 6.743112240898e-01 6.881652964217e-01 6.990361326691e-01 7.069757287174e-01 7.123203727078e-01 7.156706727506e-01 7.178454845013e-01 7.198050466273e-01 7.225674173907e-01 7.271072104395e-01 7.342540821704e-01 7.445800940212e-01 7.583241372167e-01 7.753400249173e-01 7.950949115898e-01 8.166871355579e-01 8.389387794325e-01 8.604481506302e-01 8.797251564141e-01 8.952772998938e-01 9.057243994687e-01 9.098840155422e-01 9.068825844701e-01 8.964372286568e-01 8.854222126951e-01 8.788985823370e-01 8.775672157990e-01 8.818606641942e-01 8.874112516752e-01 8.882568121158e-01 8.855115545813e-01 8.804514868766e-01 8.744205787093e-01 8.686849485914e-01 8.643670449235e-01 8.623735049371e-01 8.633455716292e-01 8.676469905420e-01 8.753351063791e-01 8.861834652972e-01 8.997005333135e-01 9.151642038720e-01 9.316767809943e-01 9.481955015223e-01 9.636446160815e-01 9.769654513544e-01 9.872344663621e-01 9.937077306559e-01 9.959181621742e-01 9.937077306559e-01 9.872344663621e-01 9.769654513544e-01 9.636446160815e-01 9.481955015223e-01 9.316767809943e-01 9.151642038720e-01 8.997005333135e-01 8.861834652972e-01 8.753351063791e-01 8.676469905420e-01 8.633455716292e-01 8.623735049371e-01 8.643670449235e-01 8.686849485914e-01 8.744205787093e-01 8.804514868766e-01 8.855115545813e-01 8.882568121158e-01 8.874112516752e-01 8.818606641942e-01 8.775672157990e-01 8.788985823370e-01 8.854222126951e-01 8.964372286568e-01 9.068825844701e-01 9.098840155422e-01 9.057243994687e-01 8.952772998938e-01 8.797251564141e-01 8.604481506302e-01 8.389387794325e-01 8.166871355579e-01 7.950949115898e-01 7.753400249173e-01 7.583241372167e-01 7.445800940212e-01 7.342540821704e-01 7.271072104395e-01 7.225674173907e-01 7.198050466273e-01 7.178454845013e-01 7.156706727506e-01 7.123203727078e-01 7.069757287174e-01 6.990361326691e-01 6.881652964217e-01 6.743112240898e-01 6.577264928095e-01 6.389549930138e-01 6.187886726071e-01 5.982063644471e-01 5.782828538620e-01 5.600931856427e-01 5.445498174139e-01 5.323177016585e-01 5.237034743316e-01 5.186244712991e-01 5.166330707918e-01 5.170140430453e-01 5.188605943557e-01 5.211983231327e-01 5.230268993415e-01 5.233888654999e-01 5.214035333396e-01 5.166937637439e-01 5.094325785288e-01 5.013708576168e-01 4.942390295776e-01 4.895544342481e-01 4.870226395360e-01
 5.126054665020e-01 5.150448103627e-01 5.193697517787e-01 5.259632032572e-01 5.332768714646e-01 5.389598060187e-01 5.418983555665e-01 5.420717281135e-01 5.398760751742e-01 5.362318297782e-01 5.320849029355e-01 5.283788255286e-01 5.260306710798e-01 5.258898760974e-01 5.286724753372e-01 5.348735202677e-01 5.446668741320e-01 5.578721147249e-01 5.739379137457e-01 5.920213322672e-01 6.110817173614e-01 6.300255342592e-01 6.478278089639e-01 6.636393011691e-01 6.768560577038e-01 6.871769092579e-01 6.946200004581e-01 6.995007845637e-01 7.024160249136e-01 7.041841765183e-01 7.057656245241e-01 7.081883321303e-01 7.124287287752e-01 7.193357926156e-01 7.295081530667e-01 7.432332286138e-01 7.604240927034e-01 7.806063028009e-01 8.029328683317e-01 8.262417509319e-01 8.491247505766e-01 8.700373767814e-01 8.874017966135e-01 8.997210805468e-01 9.056758330640e-01 9.042568053735e-01 8.949996061389e-01 8.842416176909e-01 8.775138379563e-01 8.753972103605e-01 8.782144553318e-01 8.811684577506e-01 8.789556235652e-01 8.727517121143e-01 8.639062046260e-01 8.538503784103e-01 8.439328995689e-01 8.353369496326e-01 8.290126958440e-01 8.256456499601e-01 8.256282937316e-01 8.290699347592e-01 8.358023386803e-01 8.454047783682e-01 8.572403775418e-01 8.704851933421e-01 8.841743462005e-01 8.972723811254e-01 9.087528668493e-01 9.177082901533e-01 9.233908902606e-01 9.253402470498e-01 9.233908902606e-01 9.177082901533e-01 9.087528668493e-01 8.972723811254e-01 8.841743462005e-01 8.704851933421e-01 8.572403775418e-01 8.454047783682e-01 8.358023386803e-01 8.290699347592e-01 8.256282937316e-01 8.256456499601e-01 8.290126958440e-01 8.353369496326e-01 8.439328995689e-01 8.538503784103e-01 8.639062046260e-01 8.727517121143e-01 8.789556235652e-01 8.811684577506e-01 8.782144553318e-01 8.753972103605e-01 8.775138379563e-01 8.842416176909e-01 8.949996061389e-01 9.042568053735e-01 9.056758330640e-01 8.997210805468e-01 8.874017966135e-01 8.700373767814e-01 8.491247505766e-01 8.262417509319e-01 8.029328683317e-01 7.806063028009e-01 7.604240927034e-01 7.432332286138e-01 7.295081530667e-01 7.193357926156e-01 7.124287287752e-01 7.081883321303e-01 7.057656245241e-01 7.041841765183e-01 7.024160249136e-01 6.995007845637e-01 6.946200004581e-01 6.871769092579e-01 6.768560577038e-01 6.636393011691e-01 6.478278089639e-01 6.300255342592e-01 6.110817173614e-01 5.920213322672e-01 5.739379137457e-01 5.578721147249e-01 5.446668741320e-01 5.348735202677e-01 5.286724753372e-01 5.258898760974e-01 5.260306710798e-01 5.283788255286e-01 5.320849029355e-01 5.362318297782e-01 5.398760751742e-01 5.420717281135e-01 5.418983555665e-01 5.389598060187e-01 5.332768714646e-01 5.259632032572e-01 5.193697517787e-01 5.150448103627e-01 5.126054665020e-01
 5.358659312618e-01 5.382502565876e-01 5.423349552392e-01 5.485813387648e-01 5.552537813031e-01 5.595719477030e-01 5.611423963526e-01 5.599755910433e-01 5.564379826687e-01 5.514690016969e-01 5.459935073131e-01 5.408891916568e-01 5.369952647085e-01 5.350985296618e-01 5.358979794015e-01 5.399128276357e-01 5.474100521966e-01 5.583253378607e-01 5.722338659199e-01 5.883822651876e-01 6.057884302923e-01 6.233594510225e-01 6.400480845438e-01 6.549639089966e-01 6.674536534650e-01 6.771781798094e-01 6.841206344795e-01 6.885756614914e-01 6.911245843824e-01 6.925698615415e-01 6.938613235206e-01 6.960072771639e-01 6.999670574599e-01 7.065875415511e-01 7.164892070912e-01 7.299983925901e-01 7.470945140262e-01 7.673768332382e-01 7.900743524962e-01 8.140648615073e-01 8.379537274273e-01 8.601625817456e-01 8.790398200042e-01 8.929851084533e-01 9.005474676450e-01 9.005867688758e-01 8.924754381985e-01 8.820663998779e-01 8.752738283172e-01 8.725860059312e-01 8.741652660145e-01 8.748329362928e-01 8.699751829955e-01 8.607983105595e-01 8.487084818545e-01 8.352137412859e-01 8.217347256164e-01 8.095017133805e-01 7.994962437192e-01 7.924199204877e-01 7.886764458415e-01 7.884037411256e-01 7.914715258877e-01 7.975252800011e-01 8.060093477705e-01 8.161831537164e-01 8.271650480808e-01 8.379789066170e-01 8.476556689233e-01 8.553049496662e-01 8.602003418552e-01 8.618869812630e-01 8.602003418552e-01 8.553049496662e-01 8.476556689233e-01 8.379789066170e-01 8.271650480808e-01 8.161831537164e-01 8.060093477705e-01 7.975252800011e-01 7.914715258877e-01 7.884037411256e-01 7.886764458415e-01 7.924199204877e-01 7.994962437192e-01 8.095017133805e-01 8.217347256164e-01 8.352137412859e-01 8.487084818545e-01 8.607983105595e-01 8.699751829955e-01 8.748329362928e-01 8.741652660145e-01 8.725860059312e-01 8.752738283172e-01 8.820663998779e-01 8.924754381985e-01 9.005867688758e-01 9.005474676450e-01 8.929851084533e-01 8.790398200042e-01 8.601625817456e-01 8.379537274273e-01 8.140648615073e-01 7.900743524962e-01 7.673768332382e-01 7.470945140262e-01 7.299983925901e-01 7.164892070912e-01 7.065875415511e-01 6.999670574599e-01 6.960072771639e-01 6.938613235206e-01 6.925698615415e-01 6.911245843824e-01 6.885756614914e-01 6.841206344795e-01 6.771781798094e-01 6.674536534650e-01 6.549639089966e-01 6.400480845438e-01 6.233594510225e-01 6.057884302923e-01 5.883822651876e-01 5.722338659199e-01 5.583253378607e-01 5.474100521966e-01 5.399128276357e-01 5.358979794015e-01 5.350985296618e-01 5.369952647085e-01 5.408891916568e-01 5.459935073131e-01 5.514690016969e-01 5.564379826687e-01 5.599755910433e-01 5.611423963526e-01 5.595719477030e-01 5.552537813031e-01 5.485813387648e-01 5.423349552392e-01 5.382502565876e-01 5.358659312618e-01
 5.560736067373e-01 5.584206368575e-01 5.623286462282e-01 5.683320827587e-01 5.744127045747e-01 5.775335437210e-01 5.780321449278e-01 5.758637244775e-01 5.713381969225e-01 5.654020960802e-01 5.589484509003e-01 5.527956780906e-01 5.477048734889e-01 5.443982001469e-01 5.435400846506e-01 5.456700447405e-01 5.511230413957e-01 5.599329171396e-01 5.717908325246e-01 5.860417094671e-01 6.017646659052e-01 6.178906711176e-01 6.333695712183e-01 6.472842449643e-01 6.589524884015e-01 6.680066480400e-01 6.744062451195e-01 6.784262960002e-01 6.806307743614e-01 6.817966041226e-01 6.828467941925e-01 6.847561419997e-01 6.884531989758e-01 6.947611012413e-01 7.043093689336e-01 7.174592703755e-01 7.342570886913e-01 7.543867867967e-01 7.771551215260e-01 8.015057661532e-01 8.260709819998e-01 8.492570173257e-01 8.693544228086e-01 8.846677882589e-01 8.936303812269e-01 8.949768334130e-01 8.879384601455e-01 8.779600167564e-01 8.712068046871e-01 8.681061041515e-01 8.686207330551e-01 8.672841310498e-01 8.601761603361e-01 8.485100049528e-01 8.337287690170e-01 8.174115607535e-01 8.010358126830e-01 7.858644462840e-01 7.728888352775e-01 7.628075789951e-01 7.560178139310e-01 7.526560452225e-01 7.526139702494e-01 7.555922340379e-01 7.611023058038e-01 7.684906849620e-01 7.769650547281e-01 7.856311071912e-01 7.935831827701e-01 7.999701586873e-01 8.041029982631e-01 8.055310632482e-01 8.041029982631e-01 7.999701586873e-01 7.935831827701e-01 7.856311071912e-01 7.769650547281e-01 7.684906849620e-01 7.611023058038e-01 7.555922340379e-01 7.526139702494e-01 7.526560452225e-01 7.560178139310e-01 7.628075789951e-01 7.728888352775e-01 7.858644462840e-01 8.010358126830e-01 8.174115607535e-01 8.337287690170e-01 8.485100049528e-01 8.601761603361e-01 8.672841310498e-01 8.686207330551e-01 8.681061041515e-01 8.712068046871e-01 8.779600167564e-01 8.879384601455e-01 8.949768334130e-01 8.936303812269e-01 8.846677882589e-01 8.693544228086e-01 8.492570173257e-01 8.260709819998e-01 8.015057661532e-01 7.771551215260e-01 7.543867867967e-01 7.342570886913e-01 7.174592703755e-01 7.043093689336e-01 6.947611012413e-01 6.884531989758e-01 6.847561419997e-01 6.828467941925e-01 6.817966041226e-01 6.806307743614e-01 6.784262960002e-01 6.744062451195e-01 6.680066480400e-01 6.589524884015e-01 6.472842449643e-01 6.333695712183e-01 6.178906711176e-01 6.017646659052e-01 5.860417094671e-01 5.717908325246e-01 5.599329171396e-01 5.511230413957e-01 5.456700447405e-01 5.435400846506e-01 5.443982001469e-01 5.477048734889e-01 5.527956780906e-01 5.589484509003e-01 5.654020960802e-01 5.713381969225e-01 5.758637244775e-01 5.780321449278e-01 5.775335437210e-01 5.744127045747e-01 5.683320827587e-01 5.623286462282e-01 5.584206368575e-01 5.560736067373e-01
 5.728072430506e-01 5.751119840876e-01 5.788403669129e-01 5.845933936137e-01 5.900463509652e-01 5.920556996237e-01 5.916283587762e-01 5.886223051147e-01 5.832843179522e-01 5.765670748625e-01 5.693362453282e-01 5.623559804407e-01 5.563205211343e-01 5.518976769832e-01 5.497108028475e-01 5.503058775847e-01 5.540563595670e-01 5.610772039251e-01 5.711396951597e-01 5.836717988027e-01 5.978097003211e-01 6.125228883923e-01 6.267671459113e-01 6.396215739987e-01 6.503959980440e-01 6.587025697304e-01 6.644961940187e-01 6.680380112203e-01 6.698763782409e-01 6.707616701185e-01 6.715809622896e-01 6.732643579124e-01 6.767013038113e-01 6.826826449518e-01 6.918297094128e-01 7.045348669342e-01 7.209020421163e-01 7.407011371069e-01 7.633211382226e-01 7.877802355959e-01 8.127499656427e-01 8.366363634000e-01 8.576880332673e-01 8.741274256318e-01 8.842915688276e-01 8.868015238996e-01 8.807591134019e-01 8.712880085201e-01 8.646529296033e-01 8.612356899339e-01 8.607861818473e-01 8.576862815307e-01 8.486776355863e-01 8.349625427902e-01 8.180156431102e-01 7.994772492972e-01 7.808587757583e-01 7.634429125097e-01 7.482137900091e-01 7.358497781474e-01 7.267194325910e-01 7.209352938055e-01 7.183983645626e-01 7.188404179514e-01 7.218351889801e-01 7.268063388536e-01 7.330556320436e-01 7.397825018732e-01 7.461485631921e-01 7.513643313105e-01 7.547823149546e-01 7.559689275564e-01 7.547823149546e-01 7.513643313105e-01 7.461485631921e-01 7.397825018732e-01 7.330556320436e-01 7.268063388536e-01 7.218351889801e-01 7.188404179514e-01 7.183983645626e-01 7.209352938055e-01 7.267194325910e-01 7.358497781474e-01 7.482137900091e-01 7.634429125097e-01 7.808587757583e-01 7.994772492972e-01 8.180156431102e-01 8.349625427902e-01 8.486776355863e-01 8.576862815307e-01 8.607861818473e-01 8.612356899339e-01 8.646529296033e-01 8.712880085201e-01 8.807591134019e-01 8.868015238996e-01 8.842915688276e-01 8.741274256318e-01 8.576880332673e-01 8.366363634000e-01 8.127499656427e-01 7.877802355959e-01 7.633211382226e-01 7.407011371069e-01 7.209020421163e-01 7.045348669342e-01 6.918297094128e-01 6.826826449518e-01 6.767013038113e-01 6.732643579124e-01 6.715809622896e-01 6.707616701185e-01 6.698763782409e-01 6.680380112203e-01 6.644961940187e-01 6.587025697304e-01 6.503959980440e-01 6.396215739987e-01 6.267671459113e-01 6.125228883923e-01 5.978097003211e-01 5.836717988027e-01 5.711396951597e-01 5.610772039251e-01 5.540563595670e-01 5.503058775847e-01 5.497108028475e-01 5.518976769832e-01 5.563205211343e-01 5.623559804407e-01 5.693362453282e-01 5.765670748625e-01 5.832843179522e-01 5.886223051147e-01 5.916283587762e-01 5.920556996237e-01 5.900463509652e-01 5.845933936137e-01 5.788403669129e-01 5.751119840876e-01 5.728072430506e-01
 5.859055404416e-01 5.881400190796e-01 5.916121178731e-01 5.969803860557e-01 6.016708019312e-01 6.025533641055e-01 6.011707713484e-01 5.972979061728e-01 5.911421228658e-01 5.836616695515e-01 5.757035267297e-01 5.679932367294e-01 5.611775664172e-01 5.558762919062e-01 5.526765777217e-01 5.521137253488e-01 5.545752758772e-01 5.602164628196e-01 5.688558017575e-01 5.799747176605e-01 5.927517540116e-01 6.061907191861e-01 6.192638935185e-01 6.310657408591e-01 6.409142776289e-01 6.484217369590e-01 6.535460498725e-01 6.565508955463e-01 6.579749826040e-01 6.585442106644e-01 6.591104658487e-01 6.605535880931e-01 6.637207973410e-01 6.693652362194e-01 6.780912605866e-01 6.903104737562e-01 7.061794298583e-01 7.255419419263e-01 7.478722361448e-01 7.722621013906e-01 7.974298349501e-01 8.217932889766e-01 8.435773506754e-01 8.609466109162e-01 8.721517318832e-01 8.757139899647e-01 8.706161817069e-01 8.617472193511e-01 8.552849784754e-01 8.515887176421e-01 8.501911905318e-01 8.455047688665e-01 8.348719872811e-01 8.194811049318e-01 8.008348777052e-01 7.806169700248e-01 7.603581880367e-01 7.413431717105e-01 7.245348963159e-01 7.105729491987e-01 6.997834740996e-01 6.922433180086e-01 6.878443866581e-01 6.863296971119e-01 6.873236742341e-01 6.903187183731e-01 6.947042581743e-01 6.997717476770e-01 7.047589715200e-01 7.089440403811e-01 7.117244105676e-01 7.126987367848e-01 7.117244105676e-01 7.089440403811e-01 7.047589715200e-01 6.997717476770e-01 6.947042581743e-01 6.903187183731e-01 6.873236742341e-01 6.863296971119e-01 6.878443866581e-01 6.922433180086e-01 6.997834740996e-01 7.105729491987e-01 7.245348963159e-01 7.413431717105e-01 7.603581880367e-01 7.806169700248e-01 8.008348777052e-01 8.194811049318e-01 8.348719872811e-01 8.455047688665e-01 8.501911905318e-01 8.515887176421e-01 8.552849784754e-01 8.617472193511e-01 8.706161817069e-01 8.757139899647e-01 8.721517318832e-01 8.609466109162e-01 8.435773506754e-01 8.217932889766e-01 7.974298349501e-01 7.722621013906e-01 7.478722361448e-01 7.255419419263e-01 7.061794298583e-01 6.903104737562e-01 6.780912605866e-01 6.693652362194e-01 6.637207973410e-01 6.605535880931e-01 6.591104658487e-01 6.585442106644e-01 6.579749826040e-01 6.565508955463e-01 6.535460498725e-01 6.484217369590e-01 6.409142776289e-01 6.310657408591e-01 6.192638935185e-01 6.061907191861e-01 5.927517540116e-01 5.799747176605e-01 5.688558017575e-01 5.602164628196e-01 5.545752758772e-01 5.521137253488e-01 5.526765777217e-01 5.558762919062e-01 5.611775664172e-01 5.679932367294e-01 5.757035267297e-01 5.836616695515e-01 5.911421228658e-01 5.972979061728e-01 6.011707713484e-01 6.025533641055e-01 6.016708019312e-01 5.969803860557e-01 5.916121178731e-01 5.881400190796e-01 5.859055404416e-01
 5.954314011373e-01 5.975450756730e-01 6.006078241004e-01 6.053316484259e-01 6.090064312693e-01 6.086204545579e-01 6.060804011562e-01 6.011399547428e-01 5.939964347557e-01 5.856281298866e-01 5.768751834410e-01 5.684370108252e-01 5.609315657212e-01 5.549410900464e-01 5.510230056901e-01 5.496836958917e-01 5.513032648666e-01 5.560293036907e-01 5.636939210829e-01 5.737917049469e-01 5.855241000829e-01 5.979194092129e-01 6.099727775329e-01 6.208006583061e-01 6.297409882117e-01 6.364367217417e-01 6.408542824328e-01 6.432746240299e-01 6.442310158375e-01 6.444352600538e-01 6.447065800056e-01 6.458793651298e-01 6.487605735027e-01 6.540581200920e-01 6.623607493021e-01 6.740910335464e-01 6.894450701469e-01 7.083269289712e-01 7.302917329288e-01 7.545003492470e-01 7.797211802599e-01 8.043965884233e-01 8.267475679047e-01 8.449055506371e-01 8.570544719002e-01 8.616245857200e-01 8.574875964957e-01 8.493644501821e-01 8.431293367178e-01 8.391153229777e-01 8.366851478110e-01 8.304936815201e-01 8.184159498204e-01 8.016324760487e-01 7.816679882189e-01 7.602279326026e-01 7.388489939363e-01 7.187972289818e-01 7.010041718671e-01 6.860562998475e-01 6.742294815519e-01 6.655604661563e-01 6.599135786668e-01 6.570344540929e-01 6.565765249361e-01 6.580959135201e-01 6.610448927483e-01 6.648033325846e-01 6.686863558840e-01 6.720321091000e-01 6.742894975550e-01 6.750884427489e-01 6.742894975550e-01 6.720321091000e-01 6.686863558840e-01 6.648033325846e-01 6.610448927483e-01 6.580959135201e-01 6.565765249361e-01 6.570344540929e-01 6.599135786668e-01 6.655604661563e-01 6.742294815519e-01 6.860562998475e-01 7.010041718671e-01 7.187972289818e-01 7.388489939363e-01 7.602279326026e-01 7.816679882189e-01 8.016324760487e-01 8.184159498204e-01 8.304936815201e-01 8.366851478110e-01 8.391153229777e-01 8.431293367178e-01 8.493644501821e-01 8.574875964957e-01 8.616245857200e-01 8.570544719002e-01 8.449055506371e-01 8.267475679047e-01 8.043965884233e-01 7.797211802599e-01 7.545003492470e-01 7.302917329288e-01 7.083269289712e-01 6.894450701469e-01 6.740910335464e-01 6.623607493021e-01 6.540581200920e-01 6.487605735027e-01 6.458793651298e-01 6.447065800056e-01 6.444352600538e-01 6.442310158375e-01 6.432746240299e-01 6.408542824328e-01 6.364367217417e-01 6.297409882117e-01 6.208006583061e-01 6.099727775329e-01 5.979194092129e-01 5.855241000829e-01 5.737917049469e-01 5.636939210829e-01 5.560293036907e-01 5.513032648666e-01 5.496836958917e-01 5.510230056901e-01 5.549410900464e-01 5.609315657212e-01 5.684370108252e-01 5.768751834410e-01 5.856281298866e-01 5.939964347557e-01 6.011399547428e-01 6.060804011562e-01 6.086204545579e-01 6.090064312693e-01 6.053316484259e-01 6.006078241004e-01 5.975450756730e-01 5.954314011373e-01
 6.016472160046e-01 6.035662886001e-01 6.059996498777e-01 6.096941110774e-01 6.119570340016e-01 6.100183784097e-01 6.059650992584e-01 5.996181139754e-01 5.912063020561e-01 5.817326425506e-01 5.720358465680e-01 5.628111608562e-01 5.546594331047e-01 5.481342169026e-01 5.437650180795e-01 5.420174580950e-01 5.432349432901e-01 5.475229405106e-01 5.546830934500e-01 5.641888188294e-01 5.752441626190e-01 5.868810506730e-01 5.981207686623e-01 6.081126508772e-01 6.162267877724e-01 6.221455609602e-01 6.258621748529e-01 6.276804019263e-01 6.281373441212e-01 6.279361890918e-01 6.278709884812e-01 6.287414848716e-01 6.313158228617e-01 6.362627600364e-01 6.441546822180e-01 6.554190315710e-01 6.702782037085e-01 6.886868404785e-01 7.102625984199e-01 7.342283420195e-01 7.594064932174e-01 7.842756308666e-01 8.070778306515e-01 8.259397170868e-01 8.390144797052e-01 8.446558371612e-01 8.416221331027e-01 8.345133309979e-01 8.285858733274e-01 8.241210948143e-01 8.204123094292e-01 8.126645737444e-01 7.991982480257e-01 7.811985493138e-01 7.602015422917e-01 7.379097468723e-01 7.158379661122e-01 6.952148267065e-01 6.769287793276e-01 6.615103354032e-01 6.491873127380e-01 6.399482124786e-01 6.336265736866e-01 6.299608221473e-01 6.286133106254e-01 6.291891488479e-01 6.311825502735e-01 6.340430619733e-01 6.371490914338e-01 6.398931206196e-01 6.417733313415e-01 6.424407806710e-01 6.417733313415e-01 6.398931206196e-01 6.371490914338e-01 6.340430619733e-01 6.311825502735e-01 6.291891488479e-01 6.286133106254e-01 6.299608221473e-01 6.336265736866e-01 6.399482124786e-01 6.491873127380e-01 6.615103354032e-01 6.769287793276e-01 6.952148267065e-01 7.158379661122e-01 7.379097468723e-01 7.602015422917e-01 7.811985493138e-01 7.991982480257e-01 8.126645737444e-01 8.204123094292e-01 8.241210948143e-01 8.285858733274e-01 8.345133309979e-01 8.416221331027e-01 8.446558371612e-01 8.390144797052e-01 8.259397170868e-01 8.070778306515e-01 7.842756308666e-01 7.594064932174e-01 7.342283420195e-01 7.102625984199e-01 6.886868404785e-01 6.702782037085e-01 6.554190315710e-01 6.441546822180e-01 6.362627600364e-01 6.313158228617e-01 6.287414848716e-01 6.278709884812e-01 6.279361890918e-01 6.281373441212e-01 6.276804019263e-01 6.258621748529e-01 6.221455609602e-01 6.162267877724e-01 6.081126508772e-01 5.981207686623e-01 5.868810506730e-01 5.752441626190e-01 5.641888188294e-01 5.546830934500e-01 5.475229405106e-01 5.432349432901e-01 5.420174580950e-01 5.437650180795e-01 5.481342169026e-01 5.546594331047e-01 5.628111608562e-01 5.720358465680e-01 5.817326425506e-01 5.912063020561e-01 5.996181139754e-01 6.059650992584e-01 6.100183784097e-01 6.119570340016e-01 6.096941110774e-01 6.059996498777e-01 6.035662886001e-01 6.016472160046e-01
 6.049909176296e-01 6.066330381615e-01 6.081817186228e-01 6.103531460760e-01 6.106075999073e-01 6.066521071005e-01 6.005986244193e-01 5.924245101019e-01 5.824187582249e-01 5.715934458343e-01 5.607868450514e-01 5.506978563884e-01 5.419201336158e-01 5.349923264551e-01 5.304116276300e-01 5.285951051787e-01 5.298140593431e-01 5.341080505326e-01 5.412072023085e-01 5.505339651332e-01 5.612725459106e-01 5.724505307259e-01 5.831128063457e-01 5.924422335055e-01 5.998584921101e-01 6.050825793495e-01 6.081544278371e-01 6.093945352644e-01 6.093570655103e-01 6.087403096337e-01 6.083212746444e-01 6.088722872939e-01 6.111280192366e-01 6.157359059366e-01 6.232474119839e-01 6.340893660099e-01 6.485020937583e-01 6.664751084712e-01 6.876716075404e-01 7.113650926876e-01 7.364308409244e-01 7.613987663285e-01 7.845601557684e-01 8.040824073299e-01 8.181449555430e-01 8.250713996097e-01 8.235039319082e-01 8.179602127823e-01 8.124967034999e-01 8.073089078607e-01 8.017804826640e-01 7.922257801173e-01 7.772823050988e-01 7.581484373924e-01 7.363318020629e-01 7.134837861483e-01 6.910605400558e-01 6.702379283931e-01 6.518506585883e-01 6.363775989351e-01 6.240042258894e-01 6.146738032246e-01 6.081918462527e-01 6.042767537776e-01 6.025936561582e-01 6.027580680836e-01 6.043007176605e-01 6.067084672399e-01 6.093992872033e-01 6.118142519278e-01 6.134819311065e-01 6.140734989906e-01 6.134819311065e-01 6.118142519278e-01 6.093992872033e-01 6.067084672399e-01 6.043007176605e-01 6.027580680836e-01 6.025936561582e-01 6.042767537776e-01 6.081918462527e-01 6.146738032246e-01 6.240042258894e-01 6.363775989351e-01 6.518506585883e-01 6.702379283931e-01 6.910605400558e-01 7.134837861483e-01 7.363318020629e-01 7.581484373924e-01 7.772823050988e-01 7.922257801173e-01 8.017804826640e-01 8.073089078607e-01 8.124967034999e-01 8.179602127823e-01 8.235039319082e-01 8.250713996097e-01 8.181449555430e-01 8.040824073299e-01 7.845601557684e-01 7.613987663285e-01 7.364308409244e-01 7.113650926876e-01 6.876716075404e-01 6.664751084712e-01 6.485020937583e-01 6.340893660099e-01 6.232474119839e-01 6.157359059366e-01 6.111280192366e-01 6.088722872939e-01 6.083212746444e-01 6.087403096337e-01 6.093570655103e-01 6.093945352644e-01 6.081544278371e-01 6.050825793495e-01 5.998584921101e-01 5.924422335055e-01 5.831128063457e-01 5.724505307259e-01 5.612725459106e-01 5.505339651332e-01 5.412072023085e-01 5.341080505326e-01 5.298140593431e-01 5.285951051787e-01 5.304116276300e-01 5.349923264551e-01 5.419201336158e-01 5.506978563884e-01 5.607868450514e-01 5.715934458343e-01 5.824187582249e-01 5.924245101019e-01 6.005986244193e-01 6.066521071005e-01 6.106075999073e-01 6.103531460760e-01 6.081817186228e-01 6.066330381615e-01 6.049909176296e-01
 6.060486536779e-01 6.073536779292e-01 6.078016128731e-01 6.079187616567e-01 6.052129823190e-01 5.984943972839e-01 5.898506084433e-01 5.794388473100e-01 5.675657707018e-01 5.551985573838e-01 5.431620107781e-01 5.321573985308e-01 5.227856867365e-01 5.155825609550e-01 5.110057300965e-01 5.094113132851e-01 5.109785181416e-01 5.156506164468e-01 5.230610126275e-01 5.325632553759e-01 5.432912865657e-01 5.542740245650e-01 5.645814918130e-01 5.734322752078e-01 5.803003241328e-01 5.849541499750e-01 5.874769476878e-01 5.882149416858e-01 5.877375386077e-01 5.867391480902e-01 5.859874864675e-01 5.862373290342e-01 5.881975702842e-01 5.924999570210e-01 5.996773321560e-01 6.101575688090e-01 6.241896191239e-01 6.417774919437e-01 6.626156910616e-01 6.860139005928e-01 7.108957005930e-01 7.358565642211e-01 7.592637242766e-01 7.793945722258e-01 7.945504669947e-01 8.031472161532e-01 8.037672207931e-01 8.010232191755e-01 7.963051365490e-01 7.899120794107e-01 7.813776258413e-01 7.694628176116e-01 7.528250268863e-01 7.326076427608e-01 7.101744912754e-01 6.870386723006e-01 6.645538810697e-01 6.438282426213e-01 6.256437442293e-01 6.104413746309e-01 5.983715683822e-01 5.893449980152e-01 5.831438016371e-01 5.794621120803e-01 5.779519814657e-01 5.782158262034e-01 5.798022235867e-01 5.821977708200e-01 5.848446536920e-01 5.872102926556e-01 5.888344594678e-01 5.894131127191e-01 5.888344594678e-01 5.872102926556e-01 5.848446536920e-01 5.821977708200e-01 5.798022235867e-01 5.782158262034e-01 5.779519814657e-01 5.794621120803e-01 5.831438016371e-01 5.893449980152e-01 5.983715683822e-01 6.104413746309e-01 6.256437442293e-01 6.438282426213e-01 6.645538810697e-01 6.870386723006e-01 7.101744912754e-01 7.326076427608e-01 7.528250268863e-01 7.694628176116e-01 7.813776258413e-01 7.899120794107e-01 7.963051365490e-01 8.010232191755e-01 8.037672207931e-01 8.031472161532e-01 7.945504669947e-01 7.793945722258e-01 7.592637242766e-01 7.358565642211e-01 7.108957005930e-01 6.860139005928e-01 6.626156910616e-01 6.417774919437e-01 6.241896191239e-01 6.101575688090e-01 5.996773321560e-01 5.924999570210e-01 5.881975702842e-01 5.862373290342e-01 5.859874864675e-01 5.867391480902e-01 5.877375386077e-01 5.882149416858e-01 5.874769476878e-01 5.849541499750e-01 5.803003241328e-01 5.734322752078e-01 5.645814918130e-01 5.542740245650e-01 5.432912865657e-01 5.325632553759e-01 5.230610126275e-01 5.156506164468e-01 5.109785181416e-01 5.094113132851e-01 5.110057300965e-01 5.155825609550e-01 5.227856867365e-01 5.321573985308e-01 5.431620107781e-01 5.551985573838e-01 5.675657707018e-01 5.794388473100e-01 5.898506084433e-01 5.984943972839e-01 6.052129823190e-01 6.079187616567e-01 6.078016128731e-01 6.073536779292e-01 6.060486536779e-01
 6.054848549071e-01 6.064599932377e-01 6.058158207953e-01 6.036268608092e-01 5.961812826200e-01 5.853799339852e-01 5.735514118537e-01 5.606813460732e-01 5.468643755020e-01 5.329208604100e-01 5.196437149698e-01 5.077481241123e-01 4.978567908548e-01 4.905085371068e-01 4.861260170051e-01 4.849897817039e-01 4.871771130599e-01 4.925070041558e-01 5.004950854027e-01 5.104160142381e-01 5.213546095738e-01 5.323365858930e-01 5.424590779311e-01 5.509955352143e-01 5.574663231485e-01 5.616970293141e-01 5.638048750547e-01 5.641646306911e-01 5.633525080371e-01 5.620642101849e-01 5.610565021990e-01 5.610698244488e-01 5.627966809384e-01 5.668546497852e-01 5.737725062106e-01 5.839681214029e-01 5.976881411504e-01 6.149402523934e-01 6.354298563967e-01 6.584884169936e-01 6.830789206216e-01 7.078682877588e-01 7.313223574142e-01 7.518916432758e-01 7.681537759830e-01 7.789290868197e-01 7.829029959913e-01 7.860831685024e-01 7.823192281537e-01 7.741143785169e-01 7.596905530254e-01 7.444834096234e-01 7.259372411169e-01 7.048358017388e-01 6.821036524783e-01 6.589986451282e-01 6.367411544642e-01 6.163703638794e-01 5.986322002602e-01 5.839492520940e-01 5.724572254434e-01 5.640531102347e-01 5.584959333590e-01 5.554583232536e-01 5.545619712972e-01 5.553860071640e-01 5.574567013316e-01 5.602440939344e-01 5.631909090446e-01 5.657627437493e-01 5.675063986623e-01 5.681261584541e-01 5.675063986623e-01 5.657627437493e-01 5.631909090446e-01 5.602440939344e-01 5.574567013316e-01 5.553860071640e-01 5.545619712972e-01 5.554583232536e-01 5.584959333590e-01 5.640531102347e-01 5.724572254434e-01 5.839492520940e-01 5.986322002602e-01 6.163703638794e-01 6.367411544642e-01 6.589986451282e-01 6.821036524783e-01 7.048358017388e-01 7.259372411169e-01 7.444834096234e-01 7.596905530254e-01 7.741143785169e-01 7.823192281537e-01 7.860831685024e-01 7.829029959913e-01 7.789290868197e-01 7.681537759830e-01 7.518916432758e-01 7.313223574142e-01 7.078682877588e-01 6.830789206216e-01 6.584884169936e-01 6.354298563967e-01 6.149402523934e-01 5.976881411504e-01 5.839681214029e-01 5.737725062106e-01 5.668546497852e-01 5.627966809384e-01 5.610698244488e-01 5.610565021990e-01 5.620642101849e-01 5.633525080371e-01 5.641646306911e-01 5.638048750547e-01 5.616970293141e-01 5.574663231485e-01 5.509955352143e-01 5.424590779311e-01 5.323365858930e-01 5.213546095738e-01 5.104160142381e-01 5.004950854027e-01 4.925070041558e-01 4.871771130599e-01 4.849897817039e-01 4.861260170051e-01 4.905085371068e-01 4.978567908548e-01 5.077481241123e-01 5.196437149698e-01 5.329208604100e-01 5.468643755020e-01 5.606813460732e-01 5.735514118537e-01 5.853799339852e-01 5.961812826200e-01 6.036268608092e-01 6.058158207953e-01 6.064599932377e-01 6.054848549071e-01
 6.038712001651e-01 6.046351574480e-01 6.034138518073e-01 6.004351680475e-01 5.924181199454e-01 5.729475849179e-01 5.575201760552e-01 5.422329105985e-01 5.264446781697e-01 5.108015375957e-01 4.961162295962e-01 4.831760901621e-01 4.726663979467e-01 4.651514677659e-01 4.610382237006e-01 4.605249588326e-01 4.635648628980e-01 4.698312781418e-01 4.787044047124e-01 4.893501235253e-01 5.007998278944e-01 5.120635527489e-01 5.222595647616e-01 5.307069277570e-01 5.369750646902e-01 5.409354746523e-01 5.427445277439e-01 5.428021538714e-01 5.417034133123e-01 5.401552534003e-01 5.389166468047e-01 5.387360756224e-01 5.403159264659e-01 5.442758720998e-01 5.511502130990e-01 5.613502638754e-01 5.751133054647e-01 5.924255014313e-01 6.129675338315e-01 6.360624627248e-01 6.606747615947e-01 6.855005524131e-01 7.090715984180e-01 7.299823947380e-01 7.472026980226e-01 7.608616063890e-01 7.761468916500e-01 7.784827095240e-01 7.736932218231e-01 7.645968599942e-01 7.489961256007e-01 7.251377116790e-01 7.044827984846e-01 6.828034300318e-01 6.599076312291e-01 6.367799513091e-01 6.145822531323e-01 5.943506732571e-01 5.768491227952e-01 5.625273985199e-01 5.515381238408e-01 5.437912250933e-01 5.390312836914e-01 5.369021418240e-01 5.369771884016e-01 5.387814781391e-01 5.417746573685e-01 5.453813379204e-01 5.490001605293e-01 5.520684479596e-01 5.541190303925e-01 5.548368337080e-01 5.541190303925e-01 5.520684479596e-01 5.490001605293e-01 5.453813379204e-01 5.417746573685e-01 5.387814781391e-01 5.369771884016e-01 5.369021418240e-01 5.390312836914e-01 5.437912250933e-01 5.515381238408e-01 5.625273985199e-01 5.768491227952e-01 5.943506732571e-01 6.145822531323e-01 6.367799513091e-01 6.599076312291e-01 6.828034300318e-01 7.044827984846e-01 7.251377116790e-01 7.489961256007e-01 7.645968599942e-01 7.736932218231e-01 7.784827095240e-01 7.761468916500e-01 7.608616063890e-01 7.472026980226e-01 7.299823947380e-01 7.090715984180e-01 6.855005524131e-01 6.606747615947e-01 6.360624627248e-01 6.129675338315e-01 5.924255014313e-01 5.751133054647e-01 5.613502638754e-01 5.511502130990e-01 5.442758720998e-01 5.403159264659e-01 5.387360756224e-01 5.389166468047e-01 5.401552534003e-01 5.417034133123e-01 5.428021538714e-01 5.427445277439e-01 5.409354746523e-01 5.369750646902e-01 5.307069277570e-01 5.222595647616e-01 5.120635527489e-01 5.007998278944e-01 4.893501235253e-01 4.787044047124e-01 4.698312781418e-01 4.635648628980e-01 4.605249588326e-01 4.610382237006e-01 4.651514677659e-01 4.726663979467e-01 4.831760901621e-01 4.961162295962e-01 5.108015375957e-01 5.264446781697e-01 5.422329105985e-01 5.575201760552e-01 5.729475849179e-01 5.924181199454e-01 6.004351680475e-01 6.034138518073e-01 6.046351574480e-01 6.038712001651e-01
 6.014533152129e-01 6.021137838130e-01 6.007548114956e-01 5.982077787386e-01 5.959015464831e-01 5.836405345820e-01 5.672252101717e-01 5.496798521643e-01 5.311460887342e-01 5.126711197785e-01 4.953379395410e-01 4.801577011401e-01 4.679948865337e-01 4.595284250281e-01 4.551947606587e-01 4.551361000447e-01 4.591704891365e-01 4.667777059845e-01 4.771390824864e-01 4.892352615863e-01 5.019637459480e-01 5.142465245301e-01 5.251569653484e-01 5.339997962390e-01 5.403683654967e-01 5.441656452836e-01 5.455962353213e-01 5.451223091849e-01 5.434141786493e-01 5.412607125928e-01 5.395195006780e-01 5.390425384822e-01 5.406251077970e-01 5.449782630072e-01 5.526860713698e-01 5.641682678460e-01 5.796232728400e-01 5.989584820770e-01 6.217346640999e-01 6.471452752598e-01 6.740286132147e-01 7.009569918300e-01 7.263418329494e-01 7.486069923542e-01 7.663837798824e-01 7.790703383148e-01 7.854568820237e-01 7.778337610287e-01 7.706478457383e-01 7.624680509208e-01 7.544264827961e-01 7.396629706930e-01 7.203285864466e-01 6.977552451942e-01 6.730513351703e-01 6.477374835582e-01 6.232486514275e-01 6.008167191606e-01 5.813630985093e-01 5.654798913986e-01 5.534211547930e-01 5.451557634936e-01 5.404317656633e-01 5.388413443504e-01 5.398638734066e-01 5.428934312326e-01 5.472432582333e-01 5.521883462627e-01 5.569982572872e-01 5.609984339841e-01 5.636411327038e-01 5.645611635299e-01 5.636411327038e-01 5.609984339841e-01 5.569982572872e-01 5.521883462627e-01 5.472432582333e-01 5.428934312326e-01 5.398638734066e-01 5.388413443504e-01 5.404317656633e-01 5.451557634936e-01 5.534211547930e-01 5.654798913986e-01 5.813630985093e-01 6.008167191606e-01 6.232486514275e-01 6.477374835582e-01 6.730513351703e-01 6.977552451942e-01 7.203285864466e-01 7.396629706930e-01 7.544264827961e-01 7.624680509208e-01 7.706478457383e-01 7.778337610287e-01 7.854568820237e-01 7.790703383148e-01 7.663837798824e-01 7.486069923542e-01 7.263418329494e-01 7.009569918300e-01 6.740286132147e-01 6.471452752598e-01 6.217346640999e-01 5.989584820770e-01 5.796232728400e-01 5.641682678460e-01 5.526860713698e-01 5.449782630072e-01 5.406251077970e-01 5.390425384822e-01 5.395195006780e-01 5.412607125928e-01 5.434141786493e-01 5.451223091849e-01 5.455962353213e-01 5.441656452836e-01 5.403683654967e-01 5.339997962390e-01 5.251569653484e-01 5.142465245301e-01 5.019637459480e-01 4.892352615863e-01 4.771390824864e-01 4.667777059845e-01 4.591704891365e-01 4.551361000447e-01 4.551947606587e-01 4.595284250281e-01 4.679948865337e-01 4.801577011401e-01 4.953379395410e-01 5.126711197785e-01 5.311460887342e-01 5.496798521643e-01 5.672252101717e-01 5.836405345820e-01 5.959015464831e-01 5.982077787386e-01 6.007548114956e-01 6.021137838130e-01 6.014533152129e-01
 5.982195330050e-01 5.987385240588e-01 5.970077029029e-01 5.938603321517e-01 5.911700193635e-01 5.877402588199e-01 5.733720253700e-01 5.549568098696e-01 5.347284182616e-01 5.142956689127e-01 4.950222182369e-01 4.781083358711e-01 4.645575027069e-01 4.551360001390e-01 4.503014393649e-01 4.501614605972e-01 4.544448273057e-01 4.625074452644e-01 4.734060056786e-01 4.860174210020e-01 4.991642267388e-01 5.117232851697e-01 5.227512276543e-01 5.315589698007e-01 5.377608620263e-01 5.412877119872e-01 5.423865800427e-01 5.415663967568e-01 5.395580954765e-01 5.372178878561e-01 5.354777843751e-01 5.352672485496e-01 5.374439655000e-01 5.427709256004e-01 5.518459666502e-01 5.650641445883e-01 5.825570764227e-01 6.041372590065e-01 6.292440314861e-01 6.569461615299e-01 6.859736706626e-01 7.147883230786e-01 7.416783432581e-01 7.648512990582e-01 7.823809497082e-01 7.917178911450e-01 7.855265643757e-01 7.771347116560e-01 7.697799087132e-01 7.621840297760e-01 7.560947767213e-01 7.510318954620e-01 7.335212393364e-01 7.100550448725e-01 6.835055426206e-01 6.559018576860e-01 6.289255045272e-01 6.039757413790e-01 5.821200775908e-01 5.640889698269e-01 5.502562794822e-01 5.406777501916e-01 5.351470623610e-01 5.332477805062e-01 5.344028403557e-01 5.379089960798e-01 5.429635997205e-01 5.487058499370e-01 5.542835160702e-01 5.589130345349e-01 5.619642988535e-01 5.630271053174e-01 5.619642988535e-01 5.589130345349e-01 5.542835160702e-01 5.487058499370e-01 5.429635997205e-01 5.379089960798e-01 5.344028403557e-01 5.332477805062e-01 5.351470623610e-01 5.406777501916e-01 5.502562794822e-01 5.640889698269e-01 5.821200775908e-01 6.039757413790e-01 6.289255045272e-01 6.559018576860e-01 6.835055426206e-01 7.100550448725e-01 7.335212393364e-01 7.510318954620e-01 7.560947767213e-01 7.621840297760e-01 7.697799087132e-01 7.771347116560e-01 7.855265643757e-01 7.917178911450e-01 7.823809497082e-01 7.648512990582e-01 7.416783432581e-01 7.147883230786e-01 6.859736706626e-01 6.569461615299e-01 6.292440314861e-01 6.041372590065e-01 5.825570764227e-01 5.650641445883e-01 5.518459666502e-01 5.427709256004e-01 5.374439655000e-01 5.352672485496e-01 5.354777843751e-01 5.372178878561e-01 5.395580954765e-01 5.415663967568e-01 5.423865800427e-01 5.412877119872e-01 5.377608620263e-01 5.315589698007e-01 5.227512276543e-01 5.117232851697e-01 4.991642267388e-01 4.860174210020e-01 4.734060056786e-01 4.625074452644e-01 4.544448273057e-01 4.501614605972e-01 4.503014393649e-01 4.551360001390e-01 4.645575027069e-01 4.781083358711e-01 4.950222182369e-01 5.142956689127e-01 5.347284182616e-01 5.549568098696e-01 5.733720253700e-01 5.877402588199e-01 5.911700193635e-01 5.938603321517e-01 5.970077029029e-01 5.987385240588e-01 5.982195330050e-01
 5.942950846903e-01 5.946139122861e-01 5.922116888192e-01 5.874639491792e-01 5.807392916454e-01 5.711350856208e-01 5.561781446013e-01 5.376467349366e-01 5.172921725259e-01 4.966986224381e-01 4.772746982042e-01 4.602656147177e-01 4.466971897956e-01 4.373320988073e-01 4.325986853780e-01 4.325522782254e-01 4.368634939476e-01 4.448412208025e-01 4.555224562481e-01 4.677890328129e-01 4.804981192077e-01 4.925733350827e-01 5.031275041543e-01 5.115298533845e-01 5.174342868259e-01 5.208032700135e-01 5.219050875107e-01 5.212502591852e-01 5.195643137056e-01 5.176962197903e-01 5.165570644310e-01 5.170541014223e-01 5.200185516341e-01 5.261761208265e-01 5.360824570852e-01 5.500853244922e-01 5.682627726280e-01 5.903824883177e-01 6.158503957477e-01 6.437244620519e-01 6.727416641554e-01 7.013859596641e-01 7.279840533239e-01 7.507989659519e-01 7.680819411328e-01 7.781093009870e-01 7.794927238824e-01 7.761179579879e-01 7.702087759939e-01 7.622469211044e-01 7.525704332256e-01 7.401481981808e-01 7.215063941385e-01 6.980533100988e-01 6.716840184620e-01 6.442050631895e-01 6.172519272000e-01 5.922259185687e-01 5.702232008865e-01 5.520193821115e-01 5.380444296119e-01 5.284108362629e-01 5.229535974423e-01 5.212780437802e-01 5.227962840643e-01 5.267730438199e-01 5.323572994040e-01 5.386276532632e-01 5.446788284378e-01 5.496814270215e-01 5.529694444562e-01 5.541151278568e-01 5.529694444562e-01 5.496814270215e-01 5.446788284378e-01 5.386276532632e-01 5.323572994040e-01 5.267730438199e-01 5.227962840643e-01 5.212780437802e-01 5.229535974423e-01 5.284108362629e-01 5.380444296119e-01 5.520193821115e-01 5.702232008865e-01 5.922259185687e-01 6.172519272000e-01 6.442050631895e-01 6.716840184620e-01 6.980533100988e-01 7.215063941385e-01 7.401481981808e-01 7.525704332256e-01 7.622469211044e-01 7.702087759939e-01 7.761179579879e-01 7.794927238824e-01 7.781093009870e-01 7.680819411328e-01 7.507989659519e-01 7.279840533239e-01 7.013859596641e-01 6.727416641554e-01 6.437244620519e-01 6.158503957477e-01 5.903824883177e-01 5.682627726280e-01 5.500853244922e-01 5.360824570852e-01 5.261761208265e-01 5.200185516341e-01 5.170541014223e-01 5.165570644310e-01 5.176962197903e-01 5.195643137056e-01 5.212502591852e-01 5.219050875107e-01 5.208032700135e-01 5.174342868259e-01 5.115298533845e-01 5.031275041543e-01 4.925733350827e-01 4.804981192077e-01 4.677890328129e-01 4.555224562481e-01 4.448412208025e-01 4.368634939476e-01 4.325522782254e-01 4.325986853780e-01 4.373320988073e-01 4.466971897956e-01 4.602656147177e-01 4.772746982042e-01 4.966986224381e-01 5.172921725259e-01 5.376467349366e-01 5.561781446013e-01 5.711350856208e-01 5.807392916454e-01 5.874639491792e-01 5.922116888192e-01 5.946139122861e-01 5.942950846903e-01
 5.900620902673e-01 5.902254461668e-01 5.873128865841e-01 5.814731391761e-01 5.727478304691e-01 5.607595482708e-01 5.449912101384e-01 5.262948002435e-01 5.060052892927e-01 4.855673437844e-01 4.663559842609e-01 4.496060782588e-01 4.363240865953e-01 4.272435358872e-01 4.227509558762e-01 4.228549982777e-01 4.271854665244e-01 4.350346094074e-01 4.454507504583e-01 4.573435505708e-01 4.696156178204e-01 4.812494142064e-01 4.914090282209e-01 4.995144736843e-01 5.052525884230e-01 5.086118382548e-01 5.098710547679e-01 5.095453625129e-01 5.083477937345e-01 5.071162443251e-01 5.067360047108e-01 5.080810054956e-01 5.119481386872e-01 5.190146732102e-01 5.297897695896e-01 5.445674293154e-01 5.633825717525e-01 5.859661000588e-01 6.117112618915e-01 6.396852524236e-01 6.686453849015e-01 6.971235566026e-01 7.235145914551e-01 7.461918085197e-01 7.636607562061e-01 7.747858616021e-01 7.792573119530e-01 7.785228036254e-01 7.739066878240e-01 7.660225067017e-01 7.549866669779e-01 7.402456081649e-01 7.208694698969e-01 6.974933092882e-01 6.714854201800e-01 6.444247366111e-01 6.178569812911e-01 5.931571438389e-01 5.714261640382e-01 5.534686139227e-01 5.397504805406e-01 5.304292381903e-01 5.253762195187e-01 5.242116691870e-01 5.263422512486e-01 5.310024234231e-01 5.372927113275e-01 5.442404278429e-01 5.508843261762e-01 5.563456160677e-01 5.599232830345e-01 5.611685407106e-01 5.599232830345e-01 5.563456160677e-01 5.508843261762e-01 5.442404278429e-01 5.372927113275e-01 5.310024234231e-01 5.263422512486e-01 5.242116691870e-01 5.253762195187e-01 5.304292381903e-01 5.397504805406e-01 5.534686139227e-01 5.714261640382e-01 5.931571438389e-01 6.178569812911e-01 6.444247366111e-01 6.714854201800e-01 6.974933092882e-01 7.208694698969e-01 7.402456081649e-01 7.549866669779e-01 7.660225067017e-01 7.739066878240e-01 7.785228036254e-01 7.792573119530e-01 7.747858616021e-01 7.636607562061e-01 7.461918085197e-01 7.235145914551e-01 6.971235566026e-01 6.686453849015e-01 6.396852524236e-01 6.117112618915e-01 5.859661000588e-01 5.633825717525e-01 5.445674293154e-01 5.297897695896e-01 5.190146732102e-01 5.119481386872e-01 5.080810054956e-01 5.067360047108e-01 5.071162443251e-01 5.083477937345e-01 5.095453625129e-01 5.098710547679e-01 5.086118382548e-01 5.052525884230e-01 4.995144736843e-01 4.914090282209e-01 4.812494142064e-01 4.696156178204e-01 4.573435505708e-01 4.454507504583e-01 4.350346094074e-01 4.271854665244e-01 4.228549982777e-01 4.227509558762e-01 4.272435358872e-01 4.363240865953e-01 4.496060782588e-01 4.663559842609e-01 4.855673437844e-01 5.060052892927e-01 5.262948002435e-01 5.449912101384e-01 5.607595482708e-01 5.727478304691e-01 5.814731391761e-01 5.873128865841e-01 5.902254461668e-01 5.900620902673e-01
 5.860799592182e-01 5.862039935409e-01 5.831841929500e-01 5.771017691060e-01 5.679330813240e-01 5.554602356742e-01 5.395843582630e-01 5.210561847286e-01 5.011063138275e-01 4.811139513036e-01 4.624165053895e-01 4.462098242520e-01 4.334582091601e-01 4.248432469490e-01 4.207069942575e-01 4.210194577639e-01 4.253968938782e-01 4.331403481192e-01 4.433312231590e-01 4.549253807270e-01 4.668703418052e-01 4.782034831000e-01 4.881314387080e-01 4.961025167368e-01 5.018336344715e-01 5.053258857238e-01 5.068635693259e-01 5.069663373835e-01 5.063359315191e-01 5.057965108790e-01 5.062143639076e-01 5.084271042642e-01 5.131944168267e-01 5.211415996197e-01 5.327316601881e-01 5.482041196488e-01 5.675601375696e-01 5.905087138816e-01 6.164437765443e-01 6.444527559228e-01 6.733307126702e-01 7.016599336057e-01 7.278934348695e-01 7.504788394730e-01 7.680413964452e-01 7.796427254124e-01 7.851655961722e-01 7.855908710066e-01 7.819491275209e-01 7.747779180763e-01 7.641084555699e-01 7.494938854145e-01 7.304999873977e-01 7.077304043298e-01 6.824440774394e-01 6.561430323591e-01 6.303302945187e-01 6.063534466817e-01 5.853131111135e-01 5.680195107728e-01 5.549582799604e-01 5.463160115324e-01 5.419861816289e-01 5.416045901063e-01 5.445723668484e-01 5.501006458171e-01 5.572447310655e-01 5.649894092356e-01 5.723179542102e-01 5.783043017790e-01 5.822135436435e-01 5.835717334205e-01 5.822135436435e-01 5.783043017790e-01 5.723179542102e-01 5.649894092356e-01 5.572447310655e-01 5.501006458171e-01 5.445723668484e-01 5.416045901063e-01 5.419861816289e-01 5.463160115324e-01 5.549582799604e-01 5.680195107728e-01 5.853131111135e-01 6.063534466817e-01 6.303302945187e-01 6.561430323591e-01 6.824440774394e-01 7.077304043298e-01 7.304999873977e-01 7.494938854145e-01 7.641084555699e-01 7.747779180763e-01 7.819491275209e-01 7.855908710066e-01 7.851655961722e-01 7.796427254124e-01 7.680413964452e-01 7.504788394730e-01 7.278934348695e-01 7.016599336057e-01 6.733307126702e-01 6.444527559228e-01 6.164437765443e-01 5.905087138816e-01 5.675601375696e-01 5.482041196488e-01 5.327316601881e-01 5.211415996197e-01 5.131944168267e-01 5.084271042642e-01 5.062143639076e-01 5.057965108790e-01 5.063359315191e-01 5.069663373835e-01 5.068635693259e-01 5.053258857238e-01 5.018336344715e-01 4.961025167368e-01 4.881314387080e-01 4.782034831000e-01 4.668703418052e-01 4.549253807270e-01 4.433312231590e-01 4.331403481192e-01 4.253968938782e-01 4.210194577639e-01 4.207069942575e-01 4.248432469490e-01 4.334582091601e-01 4.462098242520e-01 4.624165053895e-01 4.811139513036e-01 5.011063138275e-01 5.210561847286e-01 5.395843582630e-01 5.554602356742e-01 5.679330813240e-01 5.771017691060e-01 5.831841929500e-01 5.862039935409e-01 5.860799592182e-01
```
