## Supplementary Data 1 for "Heart cockle shells transmit sunlight to photosymbiotic algae using bundled fiber optic cables and condensing lenses": VaryPlanarvsColumnar_20percentlamellar_19April2023_transmissionhigher_efield_400nm.txt

```
transmission_higher:E: Re(E) vs position, z=1.25028e-05(m), lambda=4e-07(m) 

x(m)(145,1)
 -1.700000000000e-06
 -1.676388888889e-06
 -1.652777777778e-06
 -1.629166666667e-06
 -1.605555555556e-06
 -1.581944444444e-06
 -1.558333333333e-06
 -1.534722222222e-06
 -1.511111111111e-06
 -1.487500000000e-06
 -1.463888888889e-06
 -1.440277777778e-06
 -1.416666666667e-06
 -1.393055555556e-06
 -1.369444444444e-06
 -1.345833333333e-06
 -1.322222222222e-06
 -1.298611111111e-06
 -1.275000000000e-06
 -1.251388888889e-06
 -1.227777777778e-06
 -1.204166666667e-06
 -1.180555555556e-06
 -1.156944444444e-06
 -1.133333333333e-06
 -1.109722222222e-06
 -1.086111111111e-06
 -1.062500000000e-06
 -1.038888888889e-06
 -1.015277777778e-06
 -9.916666666667e-07
 -9.680555555556e-07
 -9.444444444444e-07
 -9.208333333333e-07
 -8.972222222222e-07
 -8.736111111111e-07
 -8.500000000000e-07
 -8.263888888889e-07
 -8.027777777778e-07
 -7.791666666667e-07
 -7.555555555556e-07
 -7.319444444444e-07
 -7.083333333333e-07
 -6.847222222222e-07
 -6.611111111111e-07
 -6.375000000000e-07
 -6.138888888889e-07
 -5.902777777778e-07
 -5.666666666667e-07
 -5.430555555556e-07
 -5.194444444444e-07
 -4.958333333333e-07
 -4.722222222222e-07
 -4.486111111111e-07
 -4.250000000000e-07
 -4.013888888889e-07
 -3.777777777778e-07
 -3.541666666667e-07
 -3.305555555556e-07
 -3.069444444444e-07
 -2.833333333333e-07
 -2.597222222222e-07
 -2.361111111111e-07
 -2.125000000000e-07
 -1.888888888889e-07
 -1.652777777778e-07
 -1.416666666667e-07
 -1.180555555556e-07
 -9.444444444445e-08
 -7.083333333334e-08
 -4.722222222222e-08
 -2.361111111111e-08
 -1.720535674110e-21
 2.361111111111e-08
 4.722222222222e-08
 7.083333333333e-08
 9.444444444444e-08
 1.180555555556e-07
 1.416666666667e-07
 1.652777777778e-07
 1.888888888889e-07
 2.125000000000e-07
 2.361111111111e-07
 2.597222222222e-07
 2.833333333333e-07
 3.069444444444e-07
 3.305555555556e-07
 3.541666666667e-07
 3.777777777778e-07
 4.013888888889e-07
 4.250000000000e-07
 4.486111111111e-07
 4.722222222222e-07
 4.958333333333e-07
 5.194444444444e-07
 5.430555555556e-07
 5.666666666667e-07
 5.902777777778e-07
 6.138888888889e-07
 6.375000000000e-07
 6.611111111111e-07
 6.847222222222e-07
 7.083333333333e-07
 7.319444444444e-07
 7.555555555556e-07
 7.791666666667e-07
 8.027777777778e-07
 8.263888888889e-07
 8.500000000000e-07
 8.736111111111e-07
 8.972222222222e-07
 9.208333333333e-07
 9.444444444444e-07
 9.680555555556e-07
 9.916666666667e-07
 1.015277777778e-06
 1.038888888889e-06
 1.062500000000e-06
 1.086111111111e-06
 1.109722222222e-06
 1.133333333333e-06
 1.156944444444e-06
 1.180555555556e-06
 1.204166666667e-06
 1.227777777778e-06
 1.251388888889e-06
 1.275000000000e-06
 1.298611111111e-06
 1.322222222222e-06
 1.345833333333e-06
 1.369444444444e-06
 1.393055555556e-06
 1.416666666667e-06
 1.440277777778e-06
 1.463888888889e-06
 1.487500000000e-06
 1.511111111111e-06
 1.534722222222e-06
 1.558333333333e-06
 1.581944444444e-06
 1.605555555556e-06
 1.629166666667e-06
 1.652777777778e-06
 1.676388888889e-06
 1.700000000000e-06

y(m)(145,1)
 -1.700000000000e-06
 -1.676388888889e-06
 -1.652777777778e-06
 -1.629166666667e-06
 -1.605555555556e-06
 -1.581944444444e-06
 -1.558333333333e-06
 -1.534722222222e-06
 -1.511111111111e-06
 -1.487500000000e-06
 -1.463888888889e-06
 -1.440277777778e-06
 -1.416666666667e-06
 -1.393055555556e-06
 -1.369444444444e-06
 -1.345833333333e-06
 -1.322222222222e-06
 -1.298611111111e-06
 -1.275000000000e-06
 -1.251388888889e-06
 -1.227777777778e-06
 -1.204166666667e-06
 -1.180555555556e-06
 -1.156944444444e-06
 -1.133333333333e-06
 -1.109722222222e-06
 -1.086111111111e-06
 -1.062500000000e-06
 -1.038888888889e-06
 -1.015277777778e-06
 -9.916666666667e-07
 -9.680555555556e-07
 -9.444444444444e-07
 -9.208333333333e-07
 -8.972222222222e-07
 -8.736111111111e-07
 -8.500000000000e-07
 -8.263888888889e-07
 -8.027777777778e-07
 -7.791666666667e-07
 -7.555555555556e-07
 -7.319444444444e-07
 -7.083333333333e-07
 -6.847222222222e-07
 -6.611111111111e-07
 -6.375000000000e-07
 -6.138888888889e-07
 -5.902777777778e-07
 -5.666666666667e-07
 -5.430555555556e-07
 -5.194444444444e-07
 -4.958333333333e-07
 -4.722222222222e-07
 -4.486111111111e-07
 -4.250000000000e-07
 -4.013888888889e-07
 -3.777777777778e-07
 -3.541666666667e-07
 -3.305555555556e-07
 -3.069444444444e-07
 -2.833333333333e-07
 -2.597222222222e-07
 -2.361111111111e-07
 -2.125000000000e-07
 -1.888888888889e-07
 -1.652777777778e-07
 -1.416666666667e-07
 -1.180555555556e-07
 -9.444444444445e-08
 -7.083333333334e-08
 -4.722222222222e-08
 -2.361111111111e-08
 -1.720535674110e-21
 2.361111111111e-08
 4.722222222222e-08
 7.083333333333e-08
 9.444444444444e-08
 1.180555555556e-07
 1.416666666667e-07
 1.652777777778e-07
 1.888888888889e-07
 2.125000000000e-07
 2.361111111111e-07
 2.597222222222e-07
 2.833333333333e-07
 3.069444444444e-07
 3.305555555556e-07
 3.541666666667e-07
 3.777777777778e-07
 4.013888888889e-07
 4.250000000000e-07
 4.486111111111e-07
 4.722222222222e-07
 4.958333333333e-07
 5.194444444444e-07
 5.430555555556e-07
 5.666666666667e-07
 5.902777777778e-07
 6.138888888889e-07
 6.375000000000e-07
 6.611111111111e-07
 6.847222222222e-07
 7.083333333333e-07
 7.319444444444e-07
 7.555555555556e-07
 7.791666666667e-07
 8.027777777778e-07
 8.263888888889e-07
 8.500000000000e-07
 8.736111111111e-07
 8.972222222222e-07
 9.208333333333e-07
 9.444444444444e-07
 9.680555555556e-07
 9.916666666667e-07
 1.015277777778e-06
 1.038888888889e-06
 1.062500000000e-06
 1.086111111111e-06
 1.109722222222e-06
 1.133333333333e-06
 1.156944444444e-06
 1.180555555556e-06
 1.204166666667e-06
 1.227777777778e-06
 1.251388888889e-06
 1.275000000000e-06
 1.298611111111e-06
 1.322222222222e-06
 1.345833333333e-06
 1.369444444444e-06
 1.393055555556e-06
 1.416666666667e-06
 1.440277777778e-06
 1.463888888889e-06
 1.487500000000e-06
 1.511111111111e-06
 1.534722222222e-06
 1.558333333333e-06
 1.581944444444e-06
 1.605555555556e-06
 1.629166666667e-06
 1.652777777778e-06
 1.676388888889e-06
 1.700000000000e-06

transmission_higher:E: Re(E) vs position, z=1.25028e-05(m), lambda=4e-07(m) (145,145)
 2.286194646671e-01 2.241711652845e-01 2.078791016400e-01 1.828011280162e-01 1.541680768101e-01 1.293389902706e-01 1.163127650884e-01 1.180212739585e-01 1.284986155940e-01 1.392579191627e-01 1.447730534098e-01 1.426898800552e-01 1.328476253544e-01 1.167320024975e-01 9.746345632165e-02 8.044745660541e-02 7.358372878973e-02 8.194588789451e-02 1.017774834815e-01 1.271480195395e-01 1.549595289078e-01 1.840490910625e-01 2.137214135872e-01 2.429864578344e-01 2.703944598516e-01 2.942287008852e-01 3.127484832608e-01 3.243758821998e-01 3.277833001149e-01 3.220052326329e-01 3.067326402365e-01 2.827849959454e-01 2.527112166757e-01 2.213652464889e-01 1.958323221292e-01 1.829854830989e-01 1.841360515523e-01 1.928704831634e-01 2.002230044727e-01 1.999143011406e-01 1.900895902294e-01 1.736943027427e-01 1.585641026035e-01 1.550858934429e-01 1.679341547624e-01 1.906362569204e-01 2.122690107257e-01 2.243014801208e-01 2.221751735372e-01 2.048454022582e-01 1.747919636962e-01 1.391150674449e-01 1.127050034085e-01 1.149693266580e-01 1.434097547493e-01 1.778245339606e-01 2.046658622423e-01 2.177536401180e-01 2.152336438895e-01 1.983868744589e-01 1.713935378691e-01 1.419504952218e-01 1.222523817326e-01 1.243589780869e-01 1.465642370468e-01 1.766749410125e-01 2.054437805611e-01 2.286562614315e-01 2.452602665902e-01 2.559409439201e-01 2.621043564655e-01 2.651622840250e-01 2.660710777824e-01 2.651627142944e-01 2.621061640707e-01 2.559398182953e-01 2.452592329837e-01 2.286567312121e-01 2.054440153295e-01 1.766759143601e-01 1.465651996875e-01 1.243583716224e-01 1.222506423522e-01 1.419523910669e-01 1.713924809590e-01 1.983864407539e-01 2.152349622695e-01 2.177540438564e-01 2.046658100903e-01 1.778222339861e-01 1.434110304550e-01 1.149692663943e-01 1.127061882450e-01 1.391147334697e-01 1.747910329101e-01 2.048469743776e-01 2.221752085757e-01 2.243011569802e-01 2.122695123959e-01 1.906357778156e-01 1.679346954188e-01 1.550858585899e-01 1.585651267144e-01 1.736964704335e-01 1.900921155497e-01 1.999140934210e-01 2.002214121201e-01 1.928707587630e-01 1.841344077210e-01 1.829878143501e-01 1.958313662645e-01 2.213661997080e-01 2.527099604209e-01 2.827870860111e-01 3.067320657023e-01 3.220030023482e-01 3.277825033740e-01 3.243775721490e-01 3.127500087617e-01 2.942256445618e-01 2.703947584285e-01 2.429868082059e-01 2.137219060891e-01 1.840493182838e-01 1.549587184716e-01 1.271488307449e-01 1.017791262595e-01 8.194300947962e-02 7.358366104706e-02 8.044712465554e-02 9.746271119145e-02 1.167309852636e-01 1.328483548794e-01 1.426892309268e-01 1.447719051410e-01 1.392576552822e-01 1.284996995622e-01 1.180216338745e-01 1.163144343548e-01 1.293376709548e-01 1.541706062843e-01 1.828005033932e-01 2.078758287806e-01 2.241726836605e-01 2.286194646671e-01
 2.270508169193e-01 2.229654906606e-01 2.077475125686e-01 1.843891521704e-01 1.579080325844e-01 1.350621002413e-01 1.226498256189e-01 1.229561948991e-01 1.308073660620e-01 1.386307735689e-01 1.412732192605e-01 1.365805677478e-01 1.247033145319e-01 1.076095832471e-01 8.911679099396e-02 7.545219401267e-02 7.395020395834e-02 8.622487600223e-02 1.069956548062e-01 1.315895488504e-01 1.580886722791e-01 1.859718387332e-01 2.148754180521e-01 2.439537634476e-01 2.717383649416e-01 2.963538408468e-01 3.157738666441e-01 3.280680639534e-01 3.315764610794e-01 3.251452381914e-01 3.085011245768e-01 2.827798800869e-01 2.512032815976e-01 2.196869442578e-01 1.965683026988e-01 1.890033225051e-01 1.965475454058e-01 2.106715129290e-01 2.216812634383e-01 2.233707086660e-01 2.139553043134e-01 1.960384043904e-01 1.765535204423e-01 1.653726481581e-01 1.693259187288e-01 1.852380786065e-01 2.030910911350e-01 2.137904853909e-01 2.123477128729e-01 1.974299071853e-01 1.713764333541e-01 1.410714377520e-01 1.198194844509e-01 1.227076457244e-01 1.474935585519e-01 1.782065402635e-01 2.028691865396e-01 2.155561698803e-01 2.143225491155e-01 2.001925313465e-01 1.769513378755e-01 1.516228119842e-01 1.348583226311e-01 1.367612756513e-01 1.568275246013e-01 1.853645472228e-01 2.137188850381e-01 2.372823627191e-01 2.545227135597e-01 2.657694063634e-01 2.722795777516e-01 2.754819226206e-01 2.764240466101e-01 2.754809960834e-01 2.722791638839e-01 2.657668098305e-01 2.545216687017e-01 2.372833391133e-01 2.137193721113e-01 1.853668191437e-01 1.568269906430e-01 1.367613951970e-01 1.348556566504e-01 1.516241370531e-01 1.769510743414e-01 2.001929224512e-01 2.143222146388e-01 2.155563514958e-01 2.028690031675e-01 1.782047225196e-01 1.474951306913e-01 1.227084275743e-01 1.198200399280e-01 1.410705398401e-01 1.713751622442e-01 1.974312124235e-01 2.123485072797e-01 2.137900043609e-01 2.030906776508e-01 1.852385433671e-01 1.693254035299e-01 1.653720104359e-01 1.765542516956e-01 1.960384006873e-01 2.139560979751e-01 2.233723054612e-01 2.216824413684e-01 2.106721632404e-01 1.965462434280e-01 1.890058430041e-01 1.965677476086e-01 2.196860211918e-01 2.512024130077e-01 2.827809304702e-01 3.085010153413e-01 3.251460323702e-01 3.315762358330e-01 3.280690093822e-01 3.157741325386e-01 2.963524260387e-01 2.717385629478e-01 2.439544124826e-01 2.148755307894e-01 1.859712072062e-01 1.580869414427e-01 1.315905189675e-01 1.069973586877e-01 8.622569792821e-02 7.394961698759e-02 7.545194849904e-02 8.911842860177e-02 1.076085653969e-01 1.247070490517e-01 1.365818222728e-01 1.412738304397e-01 1.386328602273e-01 1.308083167092e-01 1.229554867077e-01 1.226511227145e-01 1.350619199701e-01 1.579077952589e-01 1.843883229514e-01 2.077451955862e-01 2.229656790904e-01 2.270508169193e-01
 2.220652199622e-01 2.186063582083e-01 2.053738499130e-01 1.853435870753e-01 1.633507289395e-01 1.451973876817e-01 1.354026145451e-01 1.351356150112e-01 1.400244119423e-01 1.440162746315e-01 1.429288632154e-01 1.352232409070e-01 1.216813502393e-01 1.050868382149e-01 9.021572831073e-02 8.327285643249e-02 8.826143893385e-02 1.032196293346e-01 1.236997203698e-01 1.469561660417e-01 1.721541855632e-01 1.992165165226e-01 2.278715711185e-01 2.571713864491e-01 2.854558780170e-01 3.106114935469e-01 3.303729374583e-01 3.426012440149e-01 3.455032225602e-01 3.379366638174e-01 3.198169825248e-01 2.926839904072e-01 2.604166726891e-01 2.297900477134e-01 2.097493964725e-01 2.068347614296e-01 2.189112705702e-01 2.365026012743e-01 2.499292245035e-01 2.531775784944e-01 2.444468620948e-01 2.259220430158e-01 2.035052359948e-01 1.857602660870e-01 1.800582889819e-01 1.865321540327e-01 1.976342541058e-01 2.044760660779e-01 2.026367225271e-01 1.906582234043e-01 1.708287317695e-01 1.496801299632e-01 1.376431214626e-01 1.436401495984e-01 1.647951119359e-01 1.902683588576e-01 2.109938419514e-01 2.219794722959e-01 2.215261355547e-01 2.105647325850e-01 1.924824907831e-01 1.733172002277e-01 1.613787153485e-01 1.638019498164e-01 1.807688847963e-01 2.058290990808e-01 2.318597939393e-01 2.542530941090e-01 2.710563771029e-01 2.822171793851e-01 2.887612354405e-01 2.919974082406e-01 2.929530730848e-01 2.919988928402e-01 2.887591816522e-01 2.822170054314e-01 2.710554073463e-01 2.542532975149e-01 2.318610266496e-01 2.058281662308e-01 1.807676014272e-01 1.638023548834e-01 1.613752363062e-01 1.733188359426e-01 1.924827870425e-01 2.105661965756e-01 2.215241260542e-01 2.219790330708e-01 2.109934769348e-01 1.902689518773e-01 1.647957448093e-01 1.436405811307e-01 1.376432233089e-01 1.496774009772e-01 1.708281153725e-01 1.906595970411e-01 2.026387647482e-01 2.044770466729e-01 1.976333394691e-01 1.865335992592e-01 1.800589883868e-01 1.857591519205e-01 2.035047624708e-01 2.259197129483e-01 2.444444552071e-01 2.531776570989e-01 2.499313320152e-01 2.365009294452e-01 2.189105340569e-01 2.068361704253e-01 2.097492172684e-01 2.297863283750e-01 2.604163621846e-01 2.926850928890e-01 3.198177105635e-01 3.379379444702e-01 3.455039687086e-01 3.426006588908e-01 3.303732331386e-01 3.106100311965e-01 2.854549909382e-01 2.571739918820e-01 2.278721654969e-01 1.992151171039e-01 1.721518653742e-01 1.469569864141e-01 1.237003358534e-01 1.032220777171e-01 8.826149328643e-02 8.327333488536e-02 9.021623697282e-02 1.050844605466e-01 1.216806794407e-01 1.352240995514e-01 1.429295400374e-01 1.440189423664e-01 1.400266346470e-01 1.351346345381e-01 1.354024972088e-01 1.451988726503e-01 1.633485144653e-01 1.853430954139e-01 2.053735101492e-01 2.186052603427e-01 2.220652199622e-01
 2.140661421778e-01 2.114086886729e-01 2.007444560915e-01 1.851572748971e-01 1.696278456069e-01 1.589830652114e-01 1.536494002377e-01 1.547209825713e-01 1.583185742250e-01 1.597706563535e-01 1.561612142655e-01 1.469826018633e-01 1.339881417126e-01 1.207634173140e-01 1.120086841565e-01 1.115540681720e-01 1.199531628277e-01 1.348138136136e-01 1.535544866680e-01 1.749214649513e-01 1.987553888543e-01 2.251383374247e-01 2.536568577074e-01 2.830868337555e-01 3.114928481890e-01 3.365352191455e-01 3.558013769782e-01 3.670910852602e-01 3.686580085007e-01 3.595286546135e-01 3.399137520815e-01 3.118033256236e-01 2.796411041778e-01 2.507070828128e-01 2.338157730605e-01 2.343379435278e-01 2.490391218296e-01 2.684357397973e-01 2.832049613459e-01 2.874951224331e-01 2.793930096585e-01 2.606665760900e-01 2.363180084775e-01 2.136260005698e-01 1.995402745735e-01 1.962385787550e-01 1.990454847887e-01 1.989071005673e-01 1.953890619551e-01 1.865812364678e-01 1.745657865884e-01 1.651718980433e-01 1.643588093684e-01 1.754457551566e-01 1.953254763079e-01 2.167791638482e-01 2.337177332607e-01 2.426997188532e-01 2.427206009957e-01 2.348012362377e-01 2.218158919874e-01 2.084801898387e-01 2.007553006610e-01 2.035368000011e-01 2.174514455740e-01 2.385302498605e-01 2.612725190453e-01 2.813958708317e-01 2.967107769853e-01 3.068986784086e-01 3.128110431323e-01 3.156827045531e-01 3.165170413018e-01 3.156851370358e-01 3.128095331312e-01 3.069000035399e-01 2.967114120406e-01 2.813941603691e-01 2.612737778294e-01 2.385280522307e-01 2.174514181818e-01 2.035364311828e-01 2.007541292088e-01 2.084790609001e-01 2.218149662583e-01 2.348044182993e-01 2.427184322001e-01 2.426983397509e-01 2.337168333483e-01 2.167805879803e-01 1.953245799263e-01 1.754459405138e-01 1.643580187293e-01 1.651719868052e-01 1.745663309834e-01 1.865808446421e-01 1.953899326389e-01 1.989087919163e-01 1.990451439349e-01 1.962383668903e-01 1.995399956335e-01 2.136254391833e-01 2.363170086729e-01 2.606624681402e-01 2.793919023512e-01 2.874933690150e-01 2.832063792223e-01 2.684343534959e-01 2.490383467678e-01 2.343369937054e-01 2.338141363649e-01 2.507064555323e-01 2.796404860432e-01 3.118045780169e-01 3.399132938902e-01 3.595281354046e-01 3.686597938507e-01 3.670897043978e-01 3.558027078947e-01 3.365328522937e-01 3.114915323558e-01 2.830902649473e-01 2.536588203852e-01 2.251392146988e-01 1.987544376777e-01 1.749235561425e-01 1.535545636118e-01 1.348143162879e-01 1.199507579054e-01 1.115538749268e-01 1.120071988924e-01 1.207638621227e-01 1.339842796394e-01 1.469828922657e-01 1.561596367104e-01 1.597718966674e-01 1.583199876350e-01 1.547198854458e-01 1.536477281493e-01 1.589831100066e-01 1.696281732945e-01 1.851567673937e-01 2.007431190692e-01 2.114097049166e-01 2.140661421778e-01
 2.038399542711e-01 2.020147494021e-01 1.940475324915e-01 1.831789534930e-01 1.743176848608e-01 1.689995939481e-01 1.687747748528e-01 1.730274132226e-01 1.777052640562e-01 1.791945473255e-01 1.758330793430e-01 1.681917814526e-01 1.587031998966e-01 1.507958693278e-01 1.476298513917e-01 1.506684319483e-01 1.593403541067e-01 1.721193012874e-01 1.879064673998e-01 2.064645455160e-01 2.280449361811e-01 2.527035168668e-01 2.797762625170e-01 3.077526636012e-01 3.344974022008e-01 3.576102133544e-01 3.747451726917e-01 3.838710601838e-01 3.834882916188e-01 3.729189109601e-01 3.526956646992e-01 3.251258392299e-01 2.948728225934e-01 2.690683282999e-01 2.556002905802e-01 2.584478818552e-01 2.739514317437e-01 2.933594354345e-01 3.081457141458e-01 3.128075788794e-01 3.053777361077e-01 2.872088644023e-01 2.624484189505e-01 2.371400504101e-01 2.173490828065e-01 2.061505132694e-01 2.019661454954e-01 1.979740479238e-01 1.929661449616e-01 1.876591123814e-01 1.840839928519e-01 1.856489776251e-01 1.925411321004e-01 2.083547203301e-01 2.283314957250e-01 2.471289666669e-01 2.609844465703e-01 2.681609161132e-01 2.685645210388e-01 2.632902350115e-01 2.544522970100e-01 2.452970249036e-01 2.399692536201e-01 2.421843177136e-01 2.530574567534e-01 2.702303883523e-01 2.893916401061e-01 3.066027388550e-01 3.196016695778e-01 3.279611156594e-01 3.325098255807e-01 3.345331079731e-01 3.350771004580e-01 3.345338966970e-01 3.325089859621e-01 3.279609911985e-01 3.196032790309e-01 3.066022399105e-01 2.893923805453e-01 2.702290804955e-01 2.530576542327e-01 2.421834414127e-01 2.399704603899e-01 2.452960518254e-01 2.544524546057e-01 2.632912153627e-01 2.685634723100e-01 2.681593274716e-01 2.609839917601e-01 2.471314838613e-01 2.283302356480e-01 2.083547792063e-01 1.925402590927e-01 1.856506507201e-01 1.840847756191e-01 1.876611254332e-01 1.929661726442e-01 1.979735794666e-01 2.019642350146e-01 2.061514040439e-01 2.173476101402e-01 2.371413568423e-01 2.624479448247e-01 2.872067088262e-01 3.053795958801e-01 3.128058575934e-01 3.081475039974e-01 2.933595317071e-01 2.739494216473e-01 2.584482257902e-01 2.555993747945e-01 2.690709305496e-01 2.948739122878e-01 3.251272994815e-01 3.526931531459e-01 3.729180316920e-01 3.834878656002e-01 3.838698196138e-01 3.747467588517e-01 3.576097378139e-01 3.344964778870e-01 3.077541477250e-01 2.797786464821e-01 2.527055312429e-01 2.280443477830e-01 2.064659239320e-01 1.879065375336e-01 1.721190891146e-01 1.593370904061e-01 1.506707606384e-01 1.476292698363e-01 1.507970384416e-01 1.587021052631e-01 1.681927992922e-01 1.758313772352e-01 1.791949275862e-01 1.777048638132e-01 1.730251711751e-01 1.687747305156e-01 1.689990016372e-01 1.743192648793e-01 1.831776382387e-01 1.940445941878e-01 2.020165912522e-01 2.038399542711e-01
 1.926054739972e-01 1.915345263746e-01 1.860329397631e-01 1.794270746043e-01 1.755256424154e-01 1.760578339794e-01 1.825999524178e-01 1.917126414418e-01 1.994314356031e-01 2.031615039242e-01 2.024378483428e-01 1.987154660902e-01 1.945098691543e-01 1.922789731996e-01 1.934391230607e-01 1.981248375946e-01 2.057516685550e-01 2.158376558440e-01 2.284768052680e-01 2.441999082538e-01 2.634590424221e-01 2.860945280852e-01 3.110659393116e-01 3.365753861502e-01 3.603769723187e-01 3.801597576689e-01 3.938202345601e-01 3.996683889127e-01 3.966133211213e-01 3.844016906073e-01 3.639735698399e-01 3.379276679603e-01 3.109467207851e-01 2.895415059030e-01 2.801035748934e-01 2.850464259463e-01 3.005607388397e-01 3.190073476820e-01 3.329660613365e-01 3.374783777239e-01 3.306111290245e-01 3.132982813527e-01 2.888608416586e-01 2.621998635173e-01 2.383988115622e-01 2.207516997435e-01 2.095783387815e-01 2.030020059834e-01 1.981073962465e-01 1.965223589085e-01 2.005725785927e-01 2.109484495578e-01 2.267175451583e-01 2.482293165938e-01 2.696114805823e-01 2.870006763900e-01 2.984518949380e-01 3.037974560573e-01 3.039041988259e-01 2.999606473984e-01 2.933397605057e-01 2.860612268610e-01 2.811263791986e-01 2.818319973311e-01 2.898940273542e-01 3.040242340852e-01 3.205949103399e-01 3.357499025963e-01 3.470806887402e-01 3.540488446087e-01 3.575146008532e-01 3.588467820136e-01 3.591541922277e-01 3.588475885362e-01 3.575136773144e-01 3.540480648245e-01 3.470813724561e-01 3.357519724840e-01 3.205944239819e-01 3.040243617362e-01 2.898943052471e-01 2.818341694583e-01 2.811264665094e-01 2.860607151922e-01 2.933411232355e-01 2.999598487812e-01 3.039050015748e-01 3.037972532305e-01 2.984518011568e-01 2.870030567961e-01 2.696088602430e-01 2.482283690537e-01 2.267181342254e-01 2.109478526532e-01 2.005723526960e-01 1.965249258672e-01 1.981070215191e-01 2.030021399309e-01 2.095770055749e-01 2.207529106961e-01 2.383967022963e-01 2.622018628741e-01 2.888614161327e-01 3.132972944883e-01 3.306132508879e-01 3.374775951856e-01 3.329668533504e-01 3.190085517622e-01 3.005588648807e-01 2.850468709998e-01 2.801063228530e-01 2.895409091850e-01 3.109468464060e-01 3.379309321100e-01 3.639731208128e-01 3.844027966684e-01 3.966121057215e-01 3.996680173979e-01 3.938210035552e-01 3.801610602242e-01 3.603773392459e-01 3.365744259751e-01 3.110666257999e-01 2.860937687972e-01 2.634586409564e-01 2.441994714462e-01 2.284773619039e-01 2.158381934001e-01 2.057519523597e-01 1.981272762736e-01 1.934398473749e-01 1.922803062104e-01 1.945108749371e-01 1.987142146078e-01 2.024370804851e-01 2.031622588982e-01 1.994333694834e-01 1.917127363162e-01 1.825999492538e-01 1.760584964104e-01 1.755255584151e-01 1.794261446694e-01 1.860312849187e-01 1.915348351826e-01 1.926054739972e-01
 1.821386683768e-01 1.817330713065e-01 1.784745220369e-01 1.758426932468e-01 1.774271703925e-01 1.873498214224e-01 2.016102163923e-01 2.162040593431e-01 2.276738552833e-01 2.344814845567e-01 2.372177185833e-01 2.378900988396e-01 2.386784818955e-01 2.409436969836e-01 2.449481195068e-01 2.503775468775e-01 2.570969632706e-01 2.655601870942e-01 2.766779521226e-01 2.913234231511e-01 3.097694541950e-01 3.314056618747e-01 3.547682118582e-01 3.778517790947e-01 3.984258014803e-01 4.143726473802e-01 4.239032210608e-01 4.257345390401e-01 4.192845274589e-01 4.048821712727e-01 3.840503064465e-01 3.598102925261e-01 3.368042870880e-01 3.206327537351e-01 3.158478487162e-01 3.232346171651e-01 3.388987088800e-01 3.563440708088e-01 3.693062128799e-01 3.734365942224e-01 3.668751758759e-01 3.502028429030e-01 3.260816110356e-01 2.985697705152e-01 2.719759747672e-01 2.494024362180e-01 2.317192671884e-01 2.185240237012e-01 2.130842543692e-01 2.146801232205e-01 2.251995834835e-01 2.453677115500e-01 2.724100649120e-01 3.002507382868e-01 3.242524665191e-01 3.413908141915e-01 3.507671807757e-01 3.533544025010e-01 3.510158872384e-01 3.455125767430e-01 3.382153775383e-01 3.307066515204e-01 3.253982126557e-01 3.252293174661e-01 3.319968502008e-01 3.448176449016e-01 3.604416203707e-01 3.751287597690e-01 3.864087293070e-01 3.936304759682e-01 3.974892943656e-01 3.991812611371e-01 3.996311684822e-01 3.991827433771e-01 3.974910497155e-01 3.936289313769e-01 3.864098726702e-01 3.751297408117e-01 3.604408195984e-01 3.448189873102e-01 3.319949099109e-01 3.252315634227e-01 3.253988756927e-01 3.307034048468e-01 3.382160130860e-01 3.455118483338e-01 3.510153949926e-01 3.533558577519e-01 3.507679200906e-01 3.413901531108e-01 3.242494297291e-01 3.002518509720e-01 2.724119204994e-01 2.453663359095e-01 2.251973835616e-01 2.146813320363e-01 2.130843848206e-01 2.185247913076e-01 2.317176730714e-01 2.494028674247e-01 2.719741105505e-01 2.985696430650e-01 3.260831541842e-01 3.502014743207e-01 3.668761981114e-01 3.734365385825e-01 3.693066029383e-01 3.563456690056e-01 3.388979708439e-01 3.232338117257e-01 3.158504044363e-01 3.206297203320e-01 3.368043314226e-01 3.598124023390e-01 3.840506999561e-01 4.048824188626e-01 4.192851750132e-01 4.257343931761e-01 4.239027900365e-01 4.143738405927e-01 3.984267616409e-01 3.778499210605e-01 3.547678705553e-01 3.314052975492e-01 3.097688379837e-01 2.913229774706e-01 2.766793001217e-01 2.655611326992e-01 2.570965841965e-01 2.503765103843e-01 2.449473128215e-01 2.409448080819e-01 2.386786745330e-01 2.378884409178e-01 2.372194086545e-01 2.344795991631e-01 2.276768587190e-01 2.162052760396e-01 2.016092374466e-01 1.873495260282e-01 1.774260049517e-01 1.758433045370e-01 1.784731370968e-01 1.817334995707e-01 1.821386683768e-01
 1.748627947362e-01 1.751363007539e-01 1.741881452099e-01 1.758099936840e-01 1.837202625688e-01 2.011137006554e-01 2.215590318613e-01 2.403945472000e-01 2.546898591787e-01 2.638991688968e-01 2.695204969052e-01 2.738502380840e-01 2.785899080427e-01 2.841672993214e-01 2.901482803555e-01 2.961866390340e-01 3.026960617200e-01 3.108262424495e-01 3.218867424924e-01 3.366339908316e-01 3.548721291606e-01 3.754719336487e-01 3.966960454904e-01 4.165403403539e-01 4.330190423854e-01 4.443665648412e-01 4.492076244390e-01 4.467287579225e-01 4.368839020436e-01 4.205947971058e-01 3.999214351520e-01 3.781708913841e-01 3.596313776503e-01 3.486716407333e-01 3.480183193229e-01 3.572030688055e-01 3.725204144359e-01 3.886373903547e-01 4.004464167851e-01 4.042585017493e-01 3.983188935473e-01 3.829073857289e-01 3.601212465503e-01 3.333226141809e-01 3.061721899574e-01 2.814195709664e-01 2.602120419784e-01 2.430997970160e-01 2.369775756096e-01 2.409475699672e-01 2.566676020827e-01 2.849867599406e-01 3.189698052094e-01 3.513343077305e-01 3.770588906493e-01 3.933764841958e-01 3.999670840439e-01 3.986374775126e-01 3.921934988703e-01 3.831879182194e-01 3.734191502276e-01 3.644320548996e-01 3.582948475158e-01 3.575612123681e-01 3.638323067030e-01 3.763116664334e-01 3.919680413599e-01 4.072269051511e-01 4.196216819504e-01 4.283546663787e-01 4.337835894087e-01 4.366766416294e-01 4.375762038128e-01 4.366774625822e-01 4.337845291980e-01 4.283524253044e-01 4.196242349572e-01 4.072250054638e-01 3.919695321312e-01 3.763130563091e-01 3.638295894099e-01 3.575614072165e-01 3.582963597617e-01 3.644276398503e-01 3.734202778091e-01 3.831893839961e-01 3.921913516087e-01 3.986413526013e-01 3.999680846743e-01 3.933743240604e-01 3.770582036377e-01 3.513350923072e-01 3.189697704826e-01 2.849872425828e-01 2.566659597290e-01 2.409478097733e-01 2.369800566575e-01 2.431008360170e-01 2.602103362889e-01 2.814195259822e-01 3.061713630241e-01 3.333224647929e-01 3.601224682557e-01 3.829065981831e-01 3.983185488313e-01 4.042585459923e-01 4.004478652134e-01 3.886376070713e-01 3.725193088549e-01 3.572024932981e-01 3.480202640826e-01 3.486706166802e-01 3.596330664208e-01 3.781713298865e-01 3.999232010977e-01 4.205931376847e-01 4.368836643125e-01 4.467285666880e-01 4.492065497801e-01 4.443672541694e-01 4.330196455306e-01 4.165405390291e-01 3.966959375283e-01 3.754748484068e-01 3.548714995435e-01 3.366347763416e-01 3.218877483575e-01 3.108279612354e-01 3.026950821860e-01 2.961847576183e-01 2.901480427764e-01 2.841678609833e-01 2.785911228688e-01 2.738494983905e-01 2.695220237454e-01 2.638983067400e-01 2.546925789171e-01 2.403930988264e-01 2.215591926422e-01 2.011141636248e-01 1.837201199947e-01 1.758123265308e-01 1.741877872046e-01 1.751369308735e-01 1.748627947362e-01
 1.737266965211e-01 1.748177298424e-01 1.764728372119e-01 1.825741653266e-01 1.962572565473e-01 2.191829479571e-01 2.435275462072e-01 2.644754520977e-01 2.797530547667e-01 2.898129779460e-01 2.969708776240e-01 3.037179481088e-01 3.112376105289e-01 3.192058944673e-01 3.267617875301e-01 3.337353532386e-01 3.410254161612e-01 3.501787244105e-01 3.624353490456e-01 3.780271369480e-01 3.961044643132e-01 4.151100991137e-01 4.332440696019e-01 4.487748269297e-01 4.601643998940e-01 4.661733318244e-01 4.659307441459e-01 4.591321807119e-01 4.462351417160e-01 4.286313208314e-01 4.087236813920e-01 3.897943704077e-01 3.754668357963e-01 3.687462463895e-01 3.708558518923e-01 3.806141562004e-01 3.948069093668e-01 4.092806949403e-01 4.200407030174e-01 4.240154332172e-01 4.195220509466e-01 4.065121310402e-01 3.865218010597e-01 3.622650602956e-01 3.367896063517e-01 3.124376476124e-01 2.904910723885e-01 2.722783936970e-01 2.663433280798e-01 2.719903821812e-01 2.909907696347e-01 3.237429685687e-01 3.623767043470e-01 3.974042795207e-01 4.234521484156e-01 4.378746314478e-01 4.407579803569e-01 4.345792296897e-01 4.230056679775e-01 4.094647329304e-01 3.963486572797e-01 3.853413322197e-01 3.782318391907e-01 3.770874518118e-01 3.831351489007e-01 3.955086792768e-01 4.113689398557e-01 4.273773593702e-01 4.411646668105e-01 4.517612953085e-01 4.591314820412e-01 4.634934700834e-01 4.649440803816e-01 4.634942232802e-01 4.591295950827e-01 4.517605020580e-01 4.411651318548e-01 4.273764931851e-01 4.113701058897e-01 3.955098541157e-01 3.831329129466e-01 3.770895889124e-01 3.782328674869e-01 3.853389053102e-01 3.963497871881e-01 4.094640543075e-01 4.230042483664e-01 4.345818735070e-01 4.407582904397e-01 4.378753695421e-01 4.234489314261e-01 3.974030198088e-01 3.623761721505e-01 3.237446585572e-01 2.909896407367e-01 2.719891624804e-01 2.663451644657e-01 2.722777730730e-01 2.904903216903e-01 3.124385795069e-01 3.367878225702e-01 3.622636076152e-01 3.865243241429e-01 4.065122289173e-01 4.195206245102e-01 4.240154597520e-01 4.200418326932e-01 4.092822933903e-01 3.948055861667e-01 3.806140976294e-01 3.708581697893e-01 3.687460968408e-01 3.754674425569e-01 3.897937010250e-01 4.087236670353e-01 4.286306873649e-01 4.462347743337e-01 4.591342918519e-01 4.659299044703e-01 4.661718390614e-01 4.601658554087e-01 4.487731129830e-01 4.332431949878e-01 4.151108939446e-01 3.961048196044e-01 3.780249956036e-01 3.624335575036e-01 3.501784066187e-01 3.410255585876e-01 3.337325408210e-01 3.267660034348e-01 3.192053724546e-01 3.112389244216e-01 3.037179602933e-01 2.969732984457e-01 2.898133501604e-01 2.797536859025e-01 2.644757150329e-01 2.435293782445e-01 2.191827114605e-01 1.962561438951e-01 1.825744720172e-01 1.764717946934e-01 1.748154668027e-01 1.737266965211e-01
 1.815463507997e-01 1.836137118200e-01 1.880942492160e-01 1.986329695891e-01 2.173717527480e-01 2.440540256679e-01 2.700605795426e-01 2.909918155511e-01 3.053673460565e-01 3.146751682172e-01 3.220075251152e-01 3.299916520886e-01 3.393230414769e-01 3.490620251820e-01 3.581266068247e-01 3.665751741591e-01 3.756767581374e-01 3.869954895523e-01 4.012910381588e-01 4.180185933848e-01 4.356687635432e-01 4.524362298005e-01 4.666802098508e-01 4.771111910073e-01 4.827604644751e-01 4.829772342044e-01 4.774582316842e-01 4.664229134103e-01 4.507782363984e-01 4.322260957921e-01 4.132496299092e-01 3.967850626721e-01 3.855821872549e-01 3.813999000934e-01 3.844456481240e-01 3.933579544171e-01 4.056699747357e-01 4.184062840530e-01 4.285769611842e-01 4.335986462462e-01 4.317300188321e-01 4.224910473900e-01 4.068034117448e-01 3.867366213235e-01 3.647478283674e-01 3.427392278542e-01 3.219552672539e-01 3.041098219897e-01 2.987301004193e-01 3.054135048018e-01 3.261794578679e-01 3.613435460027e-01 4.030313350200e-01 4.393428160078e-01 4.647402059264e-01 4.766696468776e-01 4.755220321938e-01 4.643177449101e-01 4.474652219606e-01 4.292172768320e-01 4.126099507938e-01 3.995458166294e-01 3.915581038042e-01 3.901295816846e-01 3.959562987132e-01 4.079814804640e-01 4.235319125687e-01 4.395746513359e-01 4.539403429662e-01 4.655889284980e-01 4.741875947299e-01 4.795275920479e-01 4.813506969619e-01 4.795289948479e-01 4.741866736053e-01 4.655896794446e-01 4.539395274788e-01 4.395762758259e-01 4.235320454284e-01 4.079829618480e-01 3.959561817627e-01 3.901301512762e-01 3.915586096165e-01 3.995460034639e-01 4.126092237639e-01 4.292139806190e-01 4.474645443292e-01 4.643179458981e-01 4.755230710546e-01 4.766712941101e-01 4.647392008506e-01 4.393419166238e-01 4.030323752891e-01 3.613452871085e-01 3.261789774747e-01 3.054134670373e-01 2.987299337792e-01 3.041086064732e-01 3.219544057352e-01 3.427415163251e-01 3.647458187258e-01 3.867335347486e-01 4.068047602336e-01 4.224909552088e-01 4.317290564604e-01 4.335975063277e-01 4.285776733361e-01 4.184077072333e-01 4.056683110901e-01 3.933578601812e-01 3.844472290005e-01 3.813991811629e-01 3.855822378504e-01 3.967857951977e-01 4.132500875774e-01 4.322259285363e-01 4.507773022562e-01 4.664257346931e-01 4.774581232738e-01 4.829741912568e-01 4.827614522186e-01 4.771094706949e-01 4.666799973442e-01 4.524350339558e-01 4.356706020356e-01 4.180165438795e-01 4.012906818761e-01 3.869973000838e-01 3.756745130481e-01 3.665757330669e-01 3.581281988235e-01 3.490611908772e-01 3.393238210606e-01 3.299918337436e-01 3.220103453696e-01 3.146745627977e-01 3.053641595575e-01 2.909937656520e-01 2.700631098920e-01 2.440510740594e-01 2.173715071515e-01 1.986309452365e-01 1.880925939947e-01 1.836112463833e-01 1.815463507997e-01
 1.999672327558e-01 2.030387068850e-01 2.101259037882e-01 2.244411158673e-01 2.471546416943e-01 2.760952222992e-01 3.020788179213e-01 3.214950461717e-01 3.337677398979e-01 3.414241047022e-01 3.482710319121e-01 3.569885317157e-01 3.677849897880e-01 3.792040883059e-01 3.900338998088e-01 4.005336415616e-01 4.121150504515e-01 4.260542501332e-01 4.424012130731e-01 4.598690701253e-01 4.765126416878e-01 4.905217752094e-01 5.005759282777e-01 5.058317645959e-01 5.058152931266e-01 5.003599525701e-01 4.896891617451e-01 4.745327817833e-01 4.562272012658e-01 4.366878182397e-01 4.182720802522e-01 4.033501023185e-01 3.937311711811e-01 3.901752276030e-01 3.923242714382e-01 3.990564686232e-01 4.088373818165e-01 4.198769958841e-01 4.300818325594e-01 4.371909282540e-01 4.392122319446e-01 4.350744642235e-01 4.250016845316e-01 4.103927155655e-01 3.931278879815e-01 3.746424500061e-01 3.559708762284e-01 3.388554935312e-01 3.338156272095e-01 3.408928756933e-01 3.623652361630e-01 3.989353743720e-01 4.428014511310e-01 4.797233981526e-01 5.042829289416e-01 5.140093866950e-01 5.095345708808e-01 4.942676045962e-01 4.731560501515e-01 4.510724450454e-01 4.315922030879e-01 4.168375650603e-01 4.081296483287e-01 4.063751962716e-01 4.116772068626e-01 4.226863198067e-01 4.368397985937e-01 4.514222235155e-01 4.645483202706e-01 4.753315375198e-01 4.834265441990e-01 4.885345667776e-01 4.902924145528e-01 4.885349082116e-01 4.834270831424e-01 4.753341995507e-01 4.645473046450e-01 4.514229713622e-01 4.368388602571e-01 4.226882989583e-01 4.116758301782e-01 4.063758260531e-01 4.081296589068e-01 4.168382934932e-01 4.315897933308e-01 4.510711002352e-01 4.731565633661e-01 4.942673500375e-01 5.095331217501e-01 5.140101833346e-01 5.042819330934e-01 4.797219584600e-01 4.428019815036e-01 3.989360006110e-01 3.623649344172e-01 3.408931296621e-01 3.338155143646e-01 3.388538530809e-01 3.559715195677e-01 3.746453072101e-01 3.931269942597e-01 4.103913381925e-01 4.250022251190e-01 4.350759946573e-01 4.392102080319e-01 4.371893322299e-01 4.300826194091e-01 4.198774913710e-01 4.088361843190e-01 3.990556815513e-01 3.923248981779e-01 3.901747972352e-01 3.937320901667e-01 4.033522261083e-01 4.182722419124e-01 4.366872590475e-01 4.562245930187e-01 4.745350661044e-01 4.896874548280e-01 5.003585169098e-01 5.058155495286e-01 5.058311497665e-01 5.005769781534e-01 4.905208253189e-01 4.765137911266e-01 4.598695123610e-01 4.424029664696e-01 4.260534190287e-01 4.121130128848e-01 4.005344289780e-01 3.900336127860e-01 3.792023008115e-01 3.677856727456e-01 3.569898961497e-01 3.482727337759e-01 3.414237097206e-01 3.337659517229e-01 3.214960429972e-01 3.020808848470e-01 2.760907429057e-01 2.471549689343e-01 2.244407410268e-01 2.101258477868e-01 2.030377823174e-01 1.999672327558e-01
 2.290526132373e-01 2.329895732430e-01 2.420274394905e-01 2.589814929946e-01 2.844053717912e-01 3.145193150123e-01 3.395376643921e-01 3.568331901590e-01 3.668063548165e-01 3.729690106028e-01 3.797032718223e-01 3.896136280466e-01 4.023632158557e-01 4.160016374364e-01 4.291733891149e-01 4.421791715953e-01 4.563161578452e-01 4.724064255208e-01 4.898780955288e-01 5.070201822907e-01 5.218693468458e-01 5.329112980430e-01 5.392251003594e-01 5.402720144848e-01 5.357739186484e-01 5.257546282547e-01 5.107378286886e-01 4.918914513578e-01 4.709649128518e-01 4.501041034443e-01 4.314868693137e-01 4.168931189446e-01 4.072779527920e-01 4.026594052118e-01 4.024400284492e-01 4.059420772552e-01 4.126528849424e-01 4.219548983602e-01 4.325868692824e-01 4.424650897244e-01 4.491821366929e-01 4.509132309824e-01 4.471102808729e-01 4.384917737349e-01 4.263682914788e-01 4.116972328876e-01 3.951613954113e-01 3.782543041795e-01 3.728946828176e-01 3.797210505239e-01 4.012146851237e-01 4.387384320130e-01 4.844268181702e-01 5.220013226543e-01 5.463538646122e-01 5.551214604054e-01 5.491367790831e-01 5.320413260894e-01 5.090427523138e-01 4.852574404607e-01 4.644700916229e-01 4.488632671544e-01 4.395661836331e-01 4.370635314017e-01 4.409975284446e-01 4.497838914548e-01 4.609405502257e-01 4.720468201861e-01 4.815711251365e-01 4.889976871933e-01 4.943479018805e-01 4.976500234289e-01 4.987765480742e-01 4.976486663446e-01 4.943489246724e-01 4.889996955639e-01 4.815693143025e-01 4.720471830684e-01 4.609421897211e-01 4.497846152913e-01 4.409965987518e-01 4.370640794690e-01 4.395657135617e-01 4.488629503133e-01 4.644686611171e-01 4.852593241494e-01 5.090431919650e-01 5.320414840781e-01 5.491336973976e-01 5.551229689290e-01 5.463529458610e-01 5.220017643154e-01 4.844274471574e-01 4.387396790565e-01 4.012127303913e-01 3.797204812784e-01 3.728966650330e-01 3.782519883016e-01 3.951611904970e-01 4.116987625634e-01 4.263667408202e-01 4.384914260192e-01 4.471116148173e-01 4.509158469246e-01 4.491803282634e-01 4.424663526221e-01 4.325879281062e-01 4.219546100697e-01 4.126527188755e-01 4.059418983715e-01 4.024409979470e-01 4.026589323586e-01 4.072783010578e-01 4.168934972880e-01 4.314866723549e-01 4.501026783683e-01 4.709640724698e-01 4.918900893895e-01 5.107373983918e-01 5.257520589994e-01 5.357752489613e-01 5.402711218395e-01 5.392236272870e-01 5.329103301062e-01 5.218694874883e-01 5.070190009022e-01 4.898778846082e-01 4.724033022634e-01 4.563163497059e-01 4.421786684975e-01 4.291722999055e-01 4.160006876105e-01 4.023634226032e-01 3.896154360977e-01 3.797052620018e-01 3.729660710631e-01 3.668069837432e-01 3.568337442713e-01 3.395382690815e-01 3.145159611500e-01 2.844046824710e-01 2.589825090510e-01 2.420276382895e-01 2.329894565054e-01 2.290526132373e-01
 2.678647770892e-01 2.724601444384e-01 2.826617758201e-01 3.010592700241e-01 3.280323897425e-01 3.587303431415e-01 3.825866158257e-01 3.980147708291e-01 4.064060804990e-01 4.121308508083e-01 4.199576842630e-01 4.322268234686e-01 4.480010748804e-01 4.648209574270e-01 4.810622067620e-01 4.968433193791e-01 5.131095627996e-01 5.302354479858e-01 5.473331502044e-01 5.627779167272e-01 5.750683209190e-01 5.833080954759e-01 5.870030334572e-01 5.857089530668e-01 5.789358238359e-01 5.664624491326e-01 5.487839112816e-01 5.273085222604e-01 5.041779075068e-01 4.818060868988e-01 4.622959838590e-01 4.469907485867e-01 4.362071949609e-01 4.294523425800e-01 4.260249448164e-01 4.256764902183e-01 4.288225229900e-01 4.359488972934e-01 4.466074178840e-01 4.588869816879e-01 4.699217833887e-01 4.771033166694e-01 4.790898461373e-01 4.759396125757e-01 4.684042021419e-01 4.569625462978e-01 4.418475032035e-01 4.241157262721e-01 4.175840962591e-01 4.235637600836e-01 4.446887909523e-01 4.829640434227e-01 5.303855628331e-01 5.691476111306e-01 5.944711577079e-01 6.041923211111e-01 5.993407097248e-01 5.836815440263e-01 5.623580374514e-01 5.402499306576e-01 5.207940546896e-01 5.058340739208e-01 4.962110302039e-01 4.921699058580e-01 4.932339296493e-01 4.978953300896e-01 5.039327338422e-01 5.092759012148e-01 5.128248747920e-01 5.145745919527e-01 5.151740962630e-01 5.152882481698e-01 5.152905359868e-01 5.152868126218e-01 5.151757019576e-01 5.145763137901e-01 5.128240784830e-01 5.092762971194e-01 5.039343412334e-01 4.978962347155e-01 4.932340768821e-01 4.921708343126e-01 4.962087422561e-01 5.058332688022e-01 5.207929019118e-01 5.402525447019e-01 5.623582411106e-01 5.836809627666e-01 5.993408218883e-01 6.041943650184e-01 5.944727596549e-01 5.691504825959e-01 5.303854884357e-01 4.829641253921e-01 4.446863747267e-01 4.235636623739e-01 4.175873868407e-01 4.241153631002e-01 4.418455321491e-01 4.569635053742e-01 4.684044500998e-01 4.759386960126e-01 4.790903193827e-01 4.771032152358e-01 4.699213683340e-01 4.588872081423e-01 4.466089587785e-01 4.359463374416e-01 4.288220946619e-01 4.256772678656e-01 4.260260306421e-01 4.294532705605e-01 4.362061864355e-01 4.469900609919e-01 4.622992611031e-01 4.818046407992e-01 5.041807523237e-01 5.273082938194e-01 5.487834217389e-01 5.664619325600e-01 5.789368677873e-01 5.857088834373e-01 5.870024978849e-01 5.833082325717e-01 5.750679543298e-01 5.627764517947e-01 5.473331614154e-01 5.302323627613e-01 5.131102927699e-01 4.968415458525e-01 4.810638832706e-01 4.648187097655e-01 4.480034880910e-01 4.322291715013e-01 4.199573319626e-01 4.121295113768e-01 4.064055239367e-01 3.980140286982e-01 3.825860782560e-01 3.587278276393e-01 3.280314478373e-01 3.010603859411e-01 2.826587257137e-01 2.724598351184e-01 2.678647770892e-01
 3.151817115517e-01 3.202684108529e-01 3.310028954816e-01 3.499410781150e-01 3.776421158091e-01 4.088909507882e-01 4.320732705416e-01 4.465611424544e-01 4.546545827698e-01 4.613909554964e-01 4.716866109049e-01 4.875025379605e-01 5.073196153664e-01 5.281837823925e-01 5.480983777832e-01 5.667490549194e-01 5.846006583796e-01 6.016553786665e-01 6.170685098660e-01 6.297537966102e-01 6.390944108193e-01 6.450430175481e-01 6.475551903518e-01 6.460534673481e-01 6.394849014711e-01 6.270148583797e-01 6.088046251156e-01 5.863091880229e-01 5.619784151111e-01 5.385011422286e-01 5.180319230560e-01 5.016617164052e-01 4.893100103979e-01 4.801561096831e-01 4.733896379605e-01 4.690140366642e-01 4.681024986958e-01 4.720635874915e-01 4.812893078392e-01 4.942162993497e-01 5.077201421462e-01 5.185539148482e-01 5.246586593925e-01 5.254622687945e-01 5.211709875308e-01 5.117665282846e-01 4.969774331792e-01 4.772869166607e-01 4.687660147225e-01 4.734102783645e-01 4.939741700191e-01 5.328934275133e-01 5.820102499788e-01 6.226191568064e-01 6.501984207760e-01 6.629325524748e-01 6.621141150459e-01 6.515466138093e-01 6.360122029584e-01 6.196262187821e-01 6.048504653178e-01 5.926702489634e-01 5.833976128082e-01 5.771432585209e-01 5.736503962918e-01 5.719358896189e-01 5.704278242774e-01 5.676939157721e-01 5.632218739021e-01 5.576194216411e-01 5.522098685892e-01 5.483556909014e-01 5.469687138870e-01 5.483550239464e-01 5.522116008852e-01 5.576195168944e-01 5.632234372393e-01 5.676952226028e-01 5.704283248133e-01 5.719359837412e-01 5.736516146511e-01 5.771438310827e-01 5.833979136723e-01 5.926711699098e-01 6.048484084544e-01 6.196279416385e-01 6.360113900778e-01 6.515443167518e-01 6.621150654103e-01 6.629351336817e-01 6.501986363710e-01 6.226211753769e-01 5.820100151227e-01 5.328940631865e-01 4.939724676857e-01 4.734092825009e-01 4.687694739373e-01 4.772870211745e-01 4.969754172192e-01 5.117675978150e-01 5.211726640081e-01 5.254624137771e-01 5.246586120884e-01 5.185537743774e-01 5.077190377498e-01 4.942160411569e-01 4.812909342635e-01 4.720619477880e-01 4.681034809744e-01 4.690158480096e-01 4.733890572972e-01 4.801564674054e-01 4.893103736280e-01 5.016608796372e-01 5.180340063366e-01 5.385006222946e-01 5.619790968471e-01 5.863107881409e-01 6.088016974980e-01 6.270164142974e-01 6.394857987126e-01 6.460524616825e-01 6.475565074244e-01 6.450451227148e-01 6.390933258901e-01 6.297551585442e-01 6.170689201749e-01 6.016543951613e-01 5.845999152721e-01 5.667490473730e-01 5.480978567994e-01 5.281828389452e-01 5.073215005566e-01 4.875051431477e-01 4.716845838525e-01 4.613919276180e-01 4.546561922664e-01 4.465591753021e-01 4.320742661529e-01 4.088895844476e-01 3.776411032314e-01 3.499415864487e-01 3.310010842699e-01 3.202682317309e-01 3.151817115517e-01
 3.697318511948e-01 3.752295069068e-01 3.861449768989e-01 4.051658174953e-01 4.332607529246e-01 4.655502357958e-01 4.890626129563e-01 5.038950575832e-01 5.130702333616e-01 5.220227320132e-01 5.356298237701e-01 5.555035300639e-01 5.797133594020e-01 6.049306560219e-01 6.287318939105e-01 6.502506100777e-01 6.693931714213e-01 6.858949274973e-01 6.991674324526e-01 7.089249839665e-01 7.156261674520e-01 7.201507824602e-01 7.228464393670e-01 7.228531802008e-01 7.183853374061e-01 7.078541481918e-01 6.909759405331e-01 6.691520588641e-01 6.450407610065e-01 6.215350128293e-01 6.008319369780e-01 5.838496169141e-01 5.702491766665e-01 5.589720936445e-01 5.490876720195e-01 5.406742513954e-01 5.351721740853e-01 5.346794462897e-01 5.404251965416e-01 5.514526962000e-01 5.647321808196e-01 5.766444842026e-01 5.845518919178e-01 5.873001715349e-01 5.845587781387e-01 5.757968422856e-01 5.602065929843e-01 5.375761772643e-01 5.264062604341e-01 5.293544466687e-01 5.492866780595e-01 5.888127854514e-01 6.395124654110e-01 6.824002104140e-01 7.132124887913e-01 7.306437451933e-01 7.363537047907e-01 7.341200350582e-01 7.281065270718e-01 7.212010554162e-01 7.143742476667e-01 7.073276658648e-01 6.996038218537e-01 6.911440446223e-01 6.820953666578e-01 6.723055549271e-01 6.612529107880e-01 6.485325915874e-01 6.345116607347e-01 6.205436710305e-01 6.085916046312e-01 6.005576254402e-01 5.977338945709e-01 6.005585507481e-01 6.085909309993e-01 6.205410221738e-01 6.345127588444e-01 6.485358995813e-01 6.612520852068e-01 6.723052309749e-01 6.820941941817e-01 6.911424521087e-01 6.996033791892e-01 7.073301800073e-01 7.143734184412e-01 7.212025565915e-01 7.281061900269e-01 7.341208323135e-01 7.363552155218e-01 7.306470866885e-01 7.132098588140e-01 6.824022404576e-01 6.395129480640e-01 5.888163047947e-01 5.492849726200e-01 5.293521209117e-01 5.264074104858e-01 5.375756367144e-01 5.602039743308e-01 5.757969120910e-01 5.845589932841e-01 5.873020167874e-01 5.845512265790e-01 5.766459747869e-01 5.647328610863e-01 5.514536284588e-01 5.404253284418e-01 5.346787230705e-01 5.351722442724e-01 5.406746519912e-01 5.490857073642e-01 5.589711862867e-01 5.702521566790e-01 5.838502538569e-01 6.008337175415e-01 6.215357614249e-01 6.450401415922e-01 6.691540426829e-01 6.909724704724e-01 7.078546793417e-01 7.183866048695e-01 7.228508853641e-01 7.228476227730e-01 7.201509253989e-01 7.156252240064e-01 7.089245216524e-01 6.991686897433e-01 6.858938091701e-01 6.693950142730e-01 6.502509878525e-01 6.287341127090e-01 6.049293448304e-01 5.797147323068e-01 5.555063559535e-01 5.356279509971e-01 5.220222342294e-01 5.130716828324e-01 5.038938869282e-01 4.890640812386e-01 4.655506305347e-01 4.332577381447e-01 4.051647929307e-01 3.861466737129e-01 3.752296317308e-01 3.697318511948e-01
 4.300341957084e-01 4.359425369501e-01 4.469696188466e-01 4.660474408509e-01 4.946814682632e-01 5.288457870592e-01 5.538857916958e-01 5.703055365503e-01 5.815686170542e-01 5.932426733590e-01 6.100964117253e-01 6.335808496725e-01 6.616542156802e-01 6.908233137191e-01 7.182939271811e-01 7.426145020355e-01 7.631526858501e-01 7.794286154340e-01 7.911755294197e-01 7.989183696607e-01 8.041090565578e-01 8.084221138014e-01 8.124615200396e-01 8.150269361940e-01 8.136648014649e-01 8.061645489284e-01 7.918923315609e-01 7.722118429043e-01 7.498721534531e-01 7.278115887898e-01 7.080938861594e-01 6.913840467795e-01 6.770838134950e-01 6.639457076048e-01 6.509545525324e-01 6.382396740313e-01 6.274821934950e-01 6.213229034803e-01 6.217704873030e-01 6.286219678594e-01 6.392183503741e-01 6.498135123457e-01 6.573453015834e-01 6.601380817053e-01 6.573568496168e-01 6.479682659386e-01 6.306141330901e-01 6.042849270899e-01 5.900029767437e-01 5.910541697631e-01 6.103940169249e-01 6.506142616874e-01 7.026820436705e-01 7.478974913509e-01 7.823494179257e-01 8.054120223001e-01 8.191836663337e-01 8.273863701771e-01 8.333797851938e-01 8.385439687718e-01 8.420899733439e-01 8.422154209658e-01 8.375470329998e-01 8.277718377986e-01 8.134220745193e-01 7.952485454400e-01 7.739455269826e-01 7.503898999118e-01 7.261025056287e-01 7.033537702677e-01 6.847553222463e-01 6.726112665280e-01 6.683986405139e-01 6.726129913289e-01 6.847555642645e-01 7.033517563022e-01 7.261026985786e-01 7.503942837110e-01 7.739441308069e-01 7.952502865241e-01 8.134219305259e-01 8.277698555405e-01 8.375439792203e-01 8.422182382296e-01 8.420896736248e-01 8.385429340195e-01 8.333805538149e-01 8.273876082268e-01 8.191842573551e-01 8.054119041163e-01 7.823506185790e-01 7.478976760887e-01 7.026825435028e-01 6.506182183503e-01 6.103921168871e-01 5.910523717244e-01 5.900031405408e-01 6.042867234753e-01 6.306097304494e-01 6.479669187230e-01 6.573583840427e-01 6.601380304884e-01 6.573455143031e-01 6.498141580659e-01 6.392188857935e-01 6.286227099361e-01 6.217705680752e-01 6.213203280534e-01 6.274834050948e-01 6.382387862647e-01 6.509538238360e-01 6.639437446916e-01 6.770864241117e-01 6.913844937124e-01 7.080943836939e-01 7.278121826137e-01 7.498735278905e-01 7.722130992096e-01 7.918910425789e-01 8.061650544566e-01 8.136685595344e-01 8.150240971814e-01 8.124607331005e-01 8.084221336521e-01 8.041082676770e-01 7.989172179071e-01 7.911781278212e-01 7.794265339405e-01 7.631536718206e-01 7.426160290447e-01 7.182943820066e-01 6.908249876440e-01 6.616549317646e-01 6.335840998831e-01 6.100955840765e-01 5.932430353972e-01 5.815683834978e-01 5.703046977839e-01 5.538859534911e-01 5.288457764189e-01 4.946770257042e-01 4.660458430150e-01 4.469718659372e-01 4.359452224491e-01 4.300341957084e-01
 4.941834336413e-01 5.005589383176e-01 5.118361683386e-01 5.312803904361e-01 5.609525974486e-01 5.978875421181e-01 6.254954150347e-01 6.443604393662e-01 6.580895860362e-01 6.721991669508e-01 6.914039744925e-01 7.172693010794e-01 7.480029101664e-01 7.801995405056e-01 8.107954048192e-01 8.378328223834e-01 8.601735761679e-01 8.771542596563e-01 8.887821384238e-01 8.962136796993e-01 9.016251147408e-01 9.071851648057e-01 9.135771478020e-01 9.192989672358e-01 9.214619015374e-01 9.175214257139e-01 9.067211010825e-01 8.904242775379e-01 8.713426950533e-01 8.522058110692e-01 8.346933134289e-01 8.190442007508e-01 8.043374788335e-01 7.891811167124e-01 7.725995361483e-01 7.548921255940e-01 7.380667593744e-01 7.252876382693e-01 7.192887603579e-01 7.206054895955e-01 7.270120932978e-01 7.347548076378e-01 7.404347728826e-01 7.419266753790e-01 7.379412313121e-01 7.269805414866e-01 7.071558635195e-01 6.765927628735e-01 6.589685713818e-01 6.581384978056e-01 6.770950713402e-01 7.182844192258e-01 7.714563895076e-01 8.186985364046e-01 8.565858168229e-01 8.852717323640e-01 9.073452863701e-01 9.264756861933e-01 9.451726853665e-01 9.633003178428e-01 9.783065473868e-01 9.869049677016e-01 9.867584469795e-01 9.772335206849e-01 9.591024896788e-01 9.338760690665e-01 9.033438947864e-01 8.696505971857e-01 8.355432138355e-01 8.043145243060e-01 7.793083883568e-01 7.632233608096e-01 7.576851602883e-01 7.632236789649e-01 7.793093542056e-01 8.043156572216e-01 8.355415676309e-01 8.696524089077e-01 9.033417892953e-01 9.338774954645e-01 9.591060797183e-01 9.772313389870e-01 9.867580170232e-01 9.869052530841e-01 9.783063583018e-01 9.632996903928e-01 9.451749981528e-01 9.264770150142e-01 9.073439565879e-01 8.852717066257e-01 8.565899504846e-01 8.186963691856e-01 7.714570321199e-01 7.182848600315e-01 6.770928055845e-01 6.581376204933e-01 6.589701823667e-01 6.765944178247e-01 7.071524823655e-01 7.269796518118e-01 7.379446013958e-01 7.419254076385e-01 7.404324426267e-01 7.347556924320e-01 7.270115068320e-01 7.206079305386e-01 7.192886355476e-01 7.252862399848e-01 7.380682559632e-01 7.548942650240e-01 7.725993064569e-01 7.891804506031e-01 8.043383084164e-01 8.190443296078e-01 8.346937419185e-01 8.522053214028e-01 8.713421752170e-01 8.904262514541e-01 9.067187585461e-01 9.175230537305e-01 9.214641166431e-01 9.192972096739e-01 9.135760369373e-01 9.071867686519e-01 9.016246141467e-01 8.962147999903e-01 8.887849150449e-01 8.771548160508e-01 8.601748097423e-01 8.378329817856e-01 8.107934391263e-01 7.801978086156e-01 7.480051069377e-01 7.172712596121e-01 6.914011402177e-01 6.722026663409e-01 6.580898431074e-01 6.443600426511e-01 6.254971887483e-01 5.978864304851e-01 5.609506006572e-01 5.312798378219e-01 5.118363292437e-01 5.005623740596e-01 4.941834336413e-01
 5.597786185030e-01 5.667057878115e-01 5.784917939280e-01 5.988099897975e-01 6.302069991432e-01 6.706188502522e-01 7.014469678127e-01 7.230984762554e-01 7.390741300632e-01 7.547701448523e-01 7.749710571608e-01 8.016663699054e-01 8.336132376251e-01 8.677302116018e-01 9.008296735989e-01 9.305135445288e-01 9.551996066771e-01 9.740376031057e-01 9.872062722484e-01 9.962525905976e-01 1.003750336705e+00 1.012033090382e+00 1.021704041543e+00 1.031051024730e+00 1.037023813255e+00 1.037049885179e+00 1.030445246271e+00 1.018584795378e+00 1.003974367458e+00 9.888800477601e-01 9.743585286859e-01 9.600731645573e-01 9.447448195371e-01 9.269161703028e-01 9.058161025811e-01 8.821262746588e-01 8.583668933389e-01 8.383259811483e-01 8.254353640798e-01 8.208437912757e-01 8.226607311171e-01 8.270725654562e-01 8.303486942158e-01 8.299504022954e-01 8.241927314416e-01 8.111648002762e-01 7.884814837916e-01 7.534152915935e-01 7.325185175403e-01 7.300897682930e-01 7.490965882851e-01 7.917488142220e-01 8.457996714518e-01 8.945600700181e-01 9.351912243225e-01 9.686142173466e-01 9.979325168733e-01 1.026805475871e+00 1.057051681447e+00 1.087241708265e+00 1.113335899147e+00 1.130743916415e+00 1.136250470553e+00 1.128819924605e+00 1.109285633441e+00 1.079622938074e+00 1.042413264316e+00 1.000790514697e+00 9.585697694686e-01 9.200299282635e-01 8.893094202160e-01 8.696226131332e-01 8.628582034346e-01 8.696207383852e-01 8.893096220003e-01 9.200319036581e-01 9.585693376638e-01 1.000791765332e+00 1.042411541592e+00 1.079624716333e+00 1.109286798353e+00 1.128817786111e+00 1.136252376187e+00 1.130746037308e+00 1.113335889088e+00 1.087241717276e+00 1.057051974167e+00 1.026807719329e+00 9.979312298329e-01 9.686172687171e-01 9.351925302318e-01 8.945574169014e-01 8.457999047358e-01 7.917492729854e-01 7.490961933567e-01 7.300872877716e-01 7.325189774439e-01 7.534152119306e-01 7.884804086150e-01 8.111660097803e-01 8.241951976992e-01 8.299497982135e-01 8.303465827504e-01 8.270739621817e-01 8.226598875212e-01 8.208457536191e-01 8.254350494518e-01 8.383250200807e-01 8.583675899407e-01 8.821273343028e-01 9.058151785195e-01 9.269162990672e-01 9.447442122378e-01 9.600745890171e-01 9.743588879360e-01 9.888790075699e-01 1.003973024777e+00 1.018586953180e+00 1.030443839596e+00 1.037049855463e+00 1.037023111820e+00 1.031050949189e+00 1.021704064391e+00 1.012035169306e+00 1.003748222891e+00 9.962544705750e-01 9.872059788649e-01 9.740381427477e-01 9.552020456339e-01 9.305125707952e-01 9.008261073348e-01 8.677285862386e-01 8.336167635392e-01 8.016656667423e-01 7.749679218483e-01 7.547718696664e-01 7.390730726342e-01 7.230969615824e-01 7.014494330791e-01 6.706189921928e-01 6.302060565024e-01 5.988109815078e-01 5.784913994760e-01 5.667052368997e-01 5.597786185030e-01
 6.240297677593e-01 6.315831976908e-01 6.441816747883e-01 6.659342381729e-01 6.997551724059e-01 7.440290500663e-01 7.782845748588e-01 8.026177282247e-01 8.202696386589e-01 8.365278186566e-01 8.564126856802e-01 8.825707724662e-01 9.145313259539e-01 9.496831365982e-01 9.848230744359e-01 1.017162403899e+00 1.044711306039e+00 1.066415174478e+00 1.082521332439e+00 1.094772211414e+00 1.105861694662e+00 1.118067898872e+00 1.131816542201e+00 1.145281934639e+00 1.155459980645e+00 1.159943587365e+00 1.158196503078e+00 1.151543997545e+00 1.142118241147e+00 1.131537951408e+00 1.120108401501e+00 1.106863357513e+00 1.090198692826e+00 1.068698308515e+00 1.041952338503e+00 1.011242936966e+00 9.798032947373e-01 9.521837993976e-01 9.325103482999e-01 9.224063109367e-01 9.201117894707e-01 9.216059290364e-01 9.227457897778e-01 9.205893574865e-01 9.130949688985e-01 8.979948112801e-01 8.724397152248e-01 8.329565364499e-01 8.092031047395e-01 8.057247537319e-01 8.254164252310e-01 8.702107570752e-01 9.250233074383e-01 9.747617790974e-01 1.017192193844e+00 1.053905546414e+00 1.088470395967e+00 1.124640213697e+00 1.163826851064e+00 1.203750985013e+00 1.239315141158e+00 1.264949135724e+00 1.276697135732e+00 1.273077922292e+00 1.254780980217e+00 1.223907179902e+00 1.183427646958e+00 1.137068273535e+00 1.089394855108e+00 1.045505690872e+00 1.010319782656e+00 9.876802136742e-01 9.798867968432e-01 9.876786112002e-01 1.010319514943e+00 1.045507160505e+00 1.089394557066e+00 1.137070135339e+00 1.183427441318e+00 1.223909058623e+00 1.254780035431e+00 1.273073707563e+00 1.276700667229e+00 1.264950420957e+00 1.239315890665e+00 1.203748073486e+00 1.163828388239e+00 1.124641365141e+00 1.088468295639e+00 1.053906282441e+00 1.017191649282e+00 9.747615851622e-01 9.250222971191e-01 8.702128272942e-01 8.254196144045e-01 8.057230621859e-01 8.091995052198e-01 8.329552125608e-01 8.724404137124e-01 8.979953390070e-01 9.130943182593e-01 9.205881548031e-01 9.227474524794e-01 9.216064265206e-01 9.201100576905e-01 9.224071828879e-01 9.325118780426e-01 9.521838083447e-01 9.798022898140e-01 1.011239910766e+00 1.041950682752e+00 1.068697635548e+00 1.090197185080e+00 1.106864025386e+00 1.120107230585e+00 1.131537433400e+00 1.142117693342e+00 1.151545663521e+00 1.158197067932e+00 1.159942133369e+00 1.155458468060e+00 1.145284625287e+00 1.131817509038e+00 1.118068090149e+00 1.105860057106e+00 1.094773783217e+00 1.082521587639e+00 1.066413588916e+00 1.044713194093e+00 1.017163661988e+00 9.848191626367e-01 9.496848734395e-01 9.145337050856e-01 8.825698306333e-01 8.564114899490e-01 8.365293090562e-01 8.202670969170e-01 8.026180335264e-01 7.782864907036e-01 7.440285768298e-01 6.997543118258e-01 6.659343123109e-01 6.441802976088e-01 6.315812951131e-01 6.240297677593e-01
 6.839790681826e-01 6.921998872739e-01 7.058674266346e-01 7.295204428819e-01 7.663321038818e-01 8.145131153433e-01 8.520268645531e-01 8.786766502154e-01 8.973909757775e-01 9.134228420926e-01 9.321614787229e-01 9.570390497080e-01 9.884469927475e-01 1.024287435346e+00 1.061343532655e+00 1.096464251364e+00 1.127257200623e+00 1.152450926132e+00 1.172309463247e+00 1.188658451843e+00 1.204180188578e+00 1.221012858933e+00 1.239394102175e+00 1.257454770890e+00 1.272304276352e+00 1.281739917377e+00 1.285312191580e+00 1.284174088828e+00 1.279967285153e+00 1.273600300698e+00 1.264649571421e+00 1.251591491949e+00 1.232582897963e+00 1.206342883401e+00 1.172940469972e+00 1.134395730113e+00 1.094821591801e+00 1.059637355645e+00 1.033665194577e+00 1.018871323171e+00 1.013419747082e+00 1.012897056285e+00 1.012660369343e+00 1.009343684094e+00 1.000589954885e+00 9.838258165309e-01 9.557809834208e-01 9.123854969077e-01 8.865165803746e-01 8.827338183293e-01 9.038355319280e-01 9.515368364367e-01 1.007155021687e+00 1.057449561042e+00 1.100764035907e+00 1.139207120695e+00 1.176704419068e+00 1.217196890713e+00 1.262029009196e+00 1.308585689246e+00 1.351242161446e+00 1.383821178270e+00 1.401801803407e+00 1.403242268486e+00 1.388499305276e+00 1.359489621293e+00 1.319181213981e+00 1.271504876158e+00 1.221432500487e+00 1.174640221016e+00 1.136706950820e+00 1.112111452851e+00 1.103608415747e+00 1.112110262586e+00 1.136707235504e+00 1.174639973746e+00 1.221431428803e+00 1.271505676069e+00 1.319179686172e+00 1.359491569829e+00 1.388499733798e+00 1.403238997210e+00 1.401805085820e+00 1.383821617610e+00 1.351242524785e+00 1.308583375953e+00 1.262031594759e+00 1.217198999110e+00 1.176703396319e+00 1.139205875937e+00 1.100765183951e+00 1.057448820647e+00 1.007154384495e+00 9.515373413288e-01 9.038376067923e-01 8.827344361968e-01 8.865118552188e-01 9.123826713264e-01 9.557832242010e-01 9.838271682930e-01 1.000587066768e+00 1.009343327105e+00 1.012662789415e+00 1.012896258868e+00 1.013417282636e+00 1.018871789297e+00 1.033667934687e+00 1.059639650870e+00 1.094821823467e+00 1.134393667641e+00 1.172940833079e+00 1.206344792162e+00 1.232579930465e+00 1.251591755882e+00 1.264648808802e+00 1.273602502439e+00 1.279967188980e+00 1.284173548806e+00 1.285311964845e+00 1.281741371299e+00 1.272302626701e+00 1.257456349876e+00 1.239395644645e+00 1.221012025295e+00 1.204181065185e+00 1.188661189973e+00 1.172311437840e+00 1.152451086066e+00 1.127255913295e+00 1.096468129681e+00 1.061340616297e+00 1.024287162409e+00 9.884470554469e-01 9.570387059897e-01 9.321624942159e-01 9.134242157401e-01 8.973894422139e-01 8.786768915895e-01 8.520287828162e-01 8.145112243407e-01 7.663322558585e-01 7.295206834413e-01 7.058648845716e-01 6.921978244644e-01 6.839790681826e-01
 7.367727608075e-01 7.456447926363e-01 7.605040960123e-01 7.862950977887e-01 8.264185829281e-01 8.782502909819e-01 9.185981030378e-01 9.471351842982e-01 9.665289282312e-01 9.820813417553e-01 9.996118505999e-01 1.023337147626e+00 1.054444594608e+00 1.091262868049e+00 1.130492604003e+00 1.168598896544e+00 1.202802454796e+00 1.231645517015e+00 1.255403829973e+00 1.275992678251e+00 1.296085002182e+00 1.317707224851e+00 1.340956967414e+00 1.363929005712e+00 1.383810755594e+00 1.398479927517e+00 1.407430781426e+00 1.411512961857e+00 1.411845419237e+00 1.408705840435e+00 1.401089994854e+00 1.387082463236e+00 1.364720189573e+00 1.332909245165e+00 1.292235923594e+00 1.245493705770e+00 1.197739267761e+00 1.155311281214e+00 1.123703102903e+00 1.105122109320e+00 1.097490088952e+00 1.095869526594e+00 1.095059083938e+00 1.091278944012e+00 1.081911512027e+00 1.064135403890e+00 1.034308199073e+00 9.879079752609e-01 9.609107377702e-01 9.576595711165e-01 9.808569469620e-01 1.032193402520e+00 1.088864913644e+00 1.139508189636e+00 1.183068789998e+00 1.221987865061e+00 1.260408697193e+00 1.302496621554e+00 1.349808729744e+00 1.399877841273e+00 1.447045068273e+00 1.484912167843e+00 1.508574528802e+00 1.515633749558e+00 1.505983356803e+00 1.481127651946e+00 1.443754502113e+00 1.397708969220e+00 1.348095474205e+00 1.300907740996e+00 1.262173710918e+00 1.236848831678e+00 1.228054684433e+00 1.236848229255e+00 1.262174863170e+00 1.300907099996e+00 1.348094769174e+00 1.397709156237e+00 1.443751282922e+00 1.481127828623e+00 1.505984950637e+00 1.515632693814e+00 1.508575139706e+00 1.484913044328e+00 1.447045020125e+00 1.399876583518e+00 1.349810275981e+00 1.302496978208e+00 1.260408602634e+00 1.221987469759e+00 1.183071558073e+00 1.139506328252e+00 1.088863335123e+00 1.032193457986e+00 9.808576310703e-01 9.576588663659e-01 9.609077309271e-01 9.879047803463e-01 1.034309682424e+00 1.064138536693e+00 1.081906794546e+00 1.091279889234e+00 1.095060537630e+00 1.095871391927e+00 1.097488832155e+00 1.105119824649e+00 1.123705036280e+00 1.155311641129e+00 1.197739158522e+00 1.245492724820e+00 1.292237682857e+00 1.332913118384e+00 1.364718606605e+00 1.387084409438e+00 1.401088637112e+00 1.408707291993e+00 1.411846012339e+00 1.411511437278e+00 1.407431700844e+00 1.398482037680e+00 1.383807537744e+00 1.363930942391e+00 1.340957399881e+00 1.317705885391e+00 1.296086839637e+00 1.275993201043e+00 1.255404421712e+00 1.231643588342e+00 1.202800492649e+00 1.168605137277e+00 1.130490216057e+00 1.091260414970e+00 1.054444369517e+00 1.023336518294e+00 9.996130322478e-01 9.820795475791e-01 9.665294084873e-01 9.471348014846e-01 9.185966725363e-01 8.782497073064e-01 8.264205940053e-01 7.862963558307e-01 7.605029103305e-01 7.456434888684e-01 7.367727608075e-01
 7.799308755101e-01 7.893642318932e-01 8.053447152174e-01 8.331908928771e-01 8.766224409388e-01 9.316157219013e-01 9.742491094210e-01 1.004354613178e+00 1.024453180959e+00 1.039941577263e+00 1.057046678902e+00 1.080606422204e+00 1.112390721544e+00 1.150951202496e+00 1.192812073876e+00 1.234046634671e+00 1.271538868888e+00 1.303734108746e+00 1.330995253919e+00 1.355391673963e+00 1.379683859074e+00 1.405854608946e+00 1.433910042424e+00 1.461866630892e+00 1.486867569440e+00 1.506683577933e+00 1.520578549804e+00 1.529016852786e+00 1.532655708467e+00 1.531324959603e+00 1.523677856113e+00 1.507608938535e+00 1.481146074308e+00 1.443400366831e+00 1.395409411907e+00 1.340679336424e+00 1.285151462103e+00 1.236045242531e+00 1.199469355749e+00 1.177787563316e+00 1.168603155174e+00 1.166410558436e+00 1.165475240033e+00 1.161675738268e+00 1.152223198211e+00 1.134128417843e+00 1.103424764931e+00 1.055240464079e+00 1.028233455068e+00 1.026348504782e+00 1.052221832422e+00 1.107776525421e+00 1.165958179843e+00 1.217039529914e+00 1.260625375361e+00 1.299314360278e+00 1.337337372454e+00 1.379050576003e+00 1.426402355510e+00 1.477409213021e+00 1.526774833655e+00 1.568186303443e+00 1.596533750998e+00 1.608998462071e+00 1.604950348688e+00 1.585383982780e+00 1.552589854240e+00 1.510189201581e+00 1.463238988288e+00 1.417824166698e+00 1.380145283966e+00 1.355347830099e+00 1.346711274575e+00 1.355348269852e+00 1.380144805474e+00 1.417823393567e+00 1.463239217752e+00 1.510190732694e+00 1.552587854460e+00 1.585384571807e+00 1.604951738067e+00 1.608997249192e+00 1.596533985192e+00 1.568184412549e+00 1.526775650361e+00 1.477408860285e+00 1.426402792602e+00 1.379048506863e+00 1.337337467390e+00 1.299314431654e+00 1.260625677523e+00 1.217038889672e+00 1.165956333066e+00 1.107775990364e+00 1.052222895628e+00 1.026347990817e+00 1.028231769992e+00 1.055239976325e+00 1.103424138695e+00 1.134130559298e+00 1.152220166153e+00 1.161674920616e+00 1.165474852593e+00 1.166412712074e+00 1.168603639995e+00 1.177786724148e+00 1.199470872944e+00 1.236043935503e+00 1.285152650387e+00 1.340678538403e+00 1.395409952645e+00 1.443400545813e+00 1.481146942130e+00 1.507610068847e+00 1.523676473171e+00 1.531325366364e+00 1.532656312034e+00 1.529016967274e+00 1.520580644517e+00 1.506684231967e+00 1.486865035354e+00 1.461869847667e+00 1.433909205762e+00 1.405851727963e+00 1.379685421785e+00 1.355392515066e+00 1.330995577359e+00 1.303731303677e+00 1.271539970314e+00 1.234049540540e+00 1.192810160830e+00 1.150951217624e+00 1.112391598297e+00 1.080605246451e+00 1.057045331987e+00 1.039940901029e+00 1.024453811599e+00 1.004354533513e+00 9.742477029410e-01 9.316143411974e-01 8.766244254184e-01 8.331907241652e-01 8.053435382381e-01 7.893631917021e-01 7.799308755101e-01
 8.115876799408e-01 8.214216389683e-01 8.382538833792e-01 8.677389466691e-01 9.141239355032e-01 9.716537192357e-01 1.016047708666e+00 1.047644717915e+00 1.068952903375e+00 1.085447772469e+00 1.103595524450e+00 1.128567718268e+00 1.162373052151e+00 1.203541705465e+00 1.248353565579e+00 1.292559668167e+00 1.332846978105e+00 1.367698890060e+00 1.397699407162e+00 1.425165124220e+00 1.453038198503e+00 1.483320422664e+00 1.515930854167e+00 1.548721906875e+00 1.578626104974e+00 1.603133884075e+00 1.621139879039e+00 1.632715968544e+00 1.638184740537e+00 1.637161746933e+00 1.628220170606e+00 1.609259295997e+00 1.578385512093e+00 1.534885190441e+00 1.480132833334e+00 1.418187841899e+00 1.355712961502e+00 1.300671708054e+00 1.259682857659e+00 1.235209768584e+00 1.224543690970e+00 1.221685910220e+00 1.220493534162e+00 1.216652649400e+00 1.207339035466e+00 1.189495618364e+00 1.158882132531e+00 1.110312169896e+00 1.084418923020e+00 1.084673450858e+00 1.113666320996e+00 1.173785187437e+00 1.234107764355e+00 1.286040970036e+00 1.329863718286e+00 1.368207301334e+00 1.405276836950e+00 1.445556293789e+00 1.491442323751e+00 1.541601156425e+00 1.591336060682e+00 1.634631717880e+00 1.666317598878e+00 1.683228445361e+00 1.684243111332e+00 1.669881281273e+00 1.642066709651e+00 1.604204855771e+00 1.561220038624e+00 1.519111729081e+00 1.483954820371e+00 1.460753273511e+00 1.452665332028e+00 1.460752120459e+00 1.483952983680e+00 1.519111664014e+00 1.561221245227e+00 1.604204347123e+00 1.642066147005e+00 1.669881894028e+00 1.684244265062e+00 1.683228433258e+00 1.666319548115e+00 1.634631360631e+00 1.591336995982e+00 1.541600232536e+00 1.491442329349e+00 1.445557138803e+00 1.405277859779e+00 1.368208864328e+00 1.329862617621e+00 1.286041076145e+00 1.234108824932e+00 1.173784631306e+00 1.113665455896e+00 1.084673242640e+00 1.084420329980e+00 1.110313542021e+00 1.158880329953e+00 1.189495281189e+00 1.207337938331e+00 1.216654154844e+00 1.220491105385e+00 1.221686617166e+00 1.224544407508e+00 1.235209470865e+00 1.259682915312e+00 1.300670729063e+00 1.355716757167e+00 1.418187918269e+00 1.480131642681e+00 1.534884724339e+00 1.578387549383e+00 1.609260644407e+00 1.628219518996e+00 1.637164314379e+00 1.638184463594e+00 1.632715558459e+00 1.621139688375e+00 1.603134374041e+00 1.578626371426e+00 1.548723108768e+00 1.515930743853e+00 1.483318099696e+00 1.453040769210e+00 1.425167757957e+00 1.397699754926e+00 1.367699635277e+00 1.332847604040e+00 1.292558496304e+00 1.248351673587e+00 1.203543274818e+00 1.162372915662e+00 1.128566420849e+00 1.103594579964e+00 1.085447566468e+00 1.068953468786e+00 1.047645778378e+00 1.016048309590e+00 9.716515281111e-01 9.141246112542e-01 8.677374306679e-01 8.382512122475e-01 8.214208166553e-01 8.115876799408e-01
 8.307134994945e-01 8.407350057184e-01 8.579973469468e-01 8.884573069619e-01 9.371435398307e-01 9.965490103378e-01 1.042357658120e+00 1.075697877362e+00 1.099174025117e+00 1.118215742103e+00 1.139242645826e+00 1.167354457747e+00 1.204411105652e+00 1.248716121368e+00 1.296313213786e+00 1.342813672324e+00 1.384939268407e+00 1.421403073251e+00 1.453146890369e+00 1.482839237292e+00 1.513633686861e+00 1.547572206952e+00 1.584427607340e+00 1.621768379822e+00 1.656163516627e+00 1.684687472112e+00 1.705808576721e+00 1.719261342255e+00 1.725193488032e+00 1.723230856330e+00 1.712084250768e+00 1.689828336879e+00 1.654703091982e+00 1.606121080374e+00 1.545659187474e+00 1.477720926775e+00 1.409459984229e+00 1.349354479960e+00 1.304381861634e+00 1.277062115059e+00 1.264460883708e+00 1.260253199370e+00 1.258110658463e+00 1.253735371838e+00 1.244428404366e+00 1.227188260667e+00 1.197555256717e+00 1.150001921158e+00 1.126225677134e+00 1.129253802096e+00 1.161625270540e+00 1.226337883362e+00 1.289490821185e+00 1.342933789139e+00 1.387542413426e+00 1.425900820897e+00 1.462095267958e+00 1.500663194540e+00 1.544399517514e+00 1.592643133742e+00 1.641377793636e+00 1.685006911344e+00 1.718407310204e+00 1.738177016605e+00 1.742827816242e+00 1.732540629077e+00 1.709014581047e+00 1.675530648071e+00 1.636882586744e+00 1.598840005795e+00 1.567094656391e+00 1.546199554527e+00 1.538926768408e+00 1.546197483425e+00 1.567094641723e+00 1.598841067957e+00 1.636882966143e+00 1.675528032026e+00 1.709016293801e+00 1.732539875230e+00 1.742827821211e+00 1.738178946513e+00 1.718408850472e+00 1.685006052653e+00 1.641378802387e+00 1.592640940583e+00 1.544399294439e+00 1.500664178158e+00 1.462095445494e+00 1.425901693458e+00 1.387541135817e+00 1.342934446312e+00 1.289492336505e+00 1.226337345432e+00 1.161623140174e+00 1.129252841240e+00 1.126229721467e+00 1.150002370847e+00 1.197554249346e+00 1.227185801656e+00 1.244429955304e+00 1.253736925128e+00 1.258109052754e+00 1.260253779244e+00 1.264459613246e+00 1.277060838258e+00 1.304382016269e+00 1.349352235817e+00 1.409462459689e+00 1.477721475336e+00 1.545656817395e+00 1.606122086362e+00 1.654703638104e+00 1.689829635169e+00 1.712083099088e+00 1.723233759679e+00 1.725193861111e+00 1.719259329861e+00 1.705807020842e+00 1.684687373373e+00 1.656164170958e+00 1.621768830197e+00 1.584427057746e+00 1.547571499371e+00 1.513637048839e+00 1.482838536831e+00 1.453146017862e+00 1.421404341005e+00 1.384937374554e+00 1.342813844139e+00 1.296312787442e+00 1.248717229560e+00 1.204409867387e+00 1.167353795710e+00 1.139244146113e+00 1.118215136508e+00 1.099174075012e+00 1.075698174547e+00 1.042358331603e+00 9.965477589020e-01 9.371409027427e-01 8.884561804667e-01 8.579948190028e-01 8.407354571012e-01 8.307134994945e-01
 8.372724492915e-01 8.472572445635e-01 8.644694667652e-01 8.951459611848e-01 9.452793701235e-01 1.005960564501e+00 1.053123352840e+00 1.088801911725e+00 1.115709987083e+00 1.139009854486e+00 1.164703319565e+00 1.197364281355e+00 1.238362354890e+00 1.285662208258e+00 1.335200001181e+00 1.382712485619e+00 1.425244503332e+00 1.461964148181e+00 1.494311704200e+00 1.525367515856e+00 1.558504012161e+00 1.595731176667e+00 1.636566453240e+00 1.678164921147e+00 1.716596235103e+00 1.748448885267e+00 1.771779663399e+00 1.786078766548e+00 1.791469283817e+00 1.787764911000e+00 1.773970583539e+00 1.748448658531e+00 1.709613534017e+00 1.656971276705e+00 1.592167131939e+00 1.519751332143e+00 1.447098584053e+00 1.382929619014e+00 1.334382247233e+00 1.303988130014e+00 1.288704394115e+00 1.282131808340e+00 1.278018737111e+00 1.272318557478e+00 1.262625387588e+00 1.246096003739e+00 1.218122426769e+00 1.172774751043e+00 1.151853341225e+00 1.158014564216e+00 1.193745291841e+00 1.262665057821e+00 1.329169893024e+00 1.384823481356e+00 1.430914092037e+00 1.469909372298e+00 1.505713053531e+00 1.542819530362e+00 1.584296662202e+00 1.630060035878e+00 1.676739648683e+00 1.719207766979e+00 1.752490665611e+00 1.773099098760e+00 1.779357464921e+00 1.771309273377e+00 1.750617542472e+00 1.720556763741e+00 1.685832813099e+00 1.651881463750e+00 1.623834086642e+00 1.605543040296e+00 1.599212589404e+00 1.605540696261e+00 1.623835591494e+00 1.651883706247e+00 1.685831469863e+00 1.720555946787e+00 1.750619968502e+00 1.771308571636e+00 1.779357014483e+00 1.773100159016e+00 1.752492283247e+00 1.719203906989e+00 1.676742454536e+00 1.630057192018e+00 1.584296166241e+00 1.542818865546e+00 1.505712558327e+00 1.469910848854e+00 1.430912568928e+00 1.384825366076e+00 1.329170650521e+00 1.262664092519e+00 1.193743006824e+00 1.158011233916e+00 1.151856445378e+00 1.172775428582e+00 1.218121521989e+00 1.246093974889e+00 1.262627101556e+00 1.272316801757e+00 1.278018778784e+00 1.282132882013e+00 1.288704655136e+00 1.303988826099e+00 1.334385430382e+00 1.382927198428e+00 1.447098643782e+00 1.519751437926e+00 1.592165909194e+00 1.656971738296e+00 1.709614146767e+00 1.748449733963e+00 1.773969621570e+00 1.787766986967e+00 1.791471826351e+00 1.786077795565e+00 1.771779172666e+00 1.748449689057e+00 1.716595440365e+00 1.678164581709e+00 1.636567377935e+00 1.595729589856e+00 1.558504943020e+00 1.525366583006e+00 1.494310275596e+00 1.461963891127e+00 1.425243242879e+00 1.382714686079e+00 1.335201011981e+00 1.285664003109e+00 1.238360063044e+00 1.197364049285e+00 1.164704240723e+00 1.139010550926e+00 1.115708449173e+00 1.088800755242e+00 1.053124254015e+00 1.005961355291e+00 9.452737949217e-01 8.951448061241e-01 8.644693946168e-01 8.472581107658e-01 8.372724492915e-01
 8.322879010082e-01 8.420379763603e-01 8.587647931622e-01 8.889605549350e-01 9.395999395813e-01 1.001072791277e+00 1.049808997722e+00 1.088642423265e+00 1.120278269643e+00 1.149335597496e+00 1.180993351651e+00 1.218923399378e+00 1.263773648707e+00 1.313186376057e+00 1.363195528372e+00 1.409958080190e+00 1.451135346116e+00 1.486572200143e+00 1.518340080529e+00 1.549964027870e+00 1.585005887539e+00 1.625321594233e+00 1.670017999433e+00 1.715674523736e+00 1.757776978968e+00 1.792405813690e+00 1.817267570153e+00 1.831720482755e+00 1.835987008411e+00 1.830184038781e+00 1.813706721195e+00 1.785262256820e+00 1.743490968098e+00 1.687967269063e+00 1.620328259790e+00 1.545096292000e+00 1.469611095723e+00 1.402548482614e+00 1.350978842566e+00 1.317373252811e+00 1.298719049889e+00 1.288803553273e+00 1.281726934607e+00 1.273901765211e+00 1.263350888164e+00 1.247445999219e+00 1.221477182431e+00 1.179080189639e+00 1.161309199190e+00 1.170520459128e+00 1.209156684650e+00 1.281379610531e+00 1.351313628647e+00 1.409613039263e+00 1.457754889955e+00 1.498026975637e+00 1.534086757747e+00 1.570255191889e+00 1.609693883512e+00 1.652711777008e+00 1.696482107909e+00 1.736346345814e+00 1.767606672986e+00 1.786858057851e+00 1.792462013880e+00 1.784530045124e+00 1.764870598257e+00 1.736866717884e+00 1.705167510521e+00 1.674827265553e+00 1.650290945528e+00 1.634569323505e+00 1.629184866920e+00 1.634565436401e+00 1.650291217453e+00 1.674828600585e+00 1.705165371810e+00 1.736866366496e+00 1.764871811055e+00 1.784529094097e+00 1.792461743082e+00 1.786860098637e+00 1.767607342311e+00 1.736344587043e+00 1.696485178154e+00 1.652710981922e+00 1.609694614385e+00 1.570254361029e+00 1.534085936943e+00 1.498030210471e+00 1.457752888993e+00 1.409614617320e+00 1.351315240588e+00 1.281380755290e+00 1.209155616333e+00 1.170516435831e+00 1.161311231295e+00 1.179081251506e+00 1.221475998379e+00 1.247446124170e+00 1.263351116053e+00 1.273899239550e+00 1.281726974552e+00 1.288805276039e+00 1.298720388188e+00 1.317372451644e+00 1.350980931030e+00 1.402549080839e+00 1.469609331854e+00 1.545096913623e+00 1.620329878509e+00 1.687965873031e+00 1.743489666210e+00 1.785266866078e+00 1.813705922883e+00 1.830184634070e+00 1.835987435588e+00 1.831720488630e+00 1.817266747199e+00 1.792405894518e+00 1.757777593946e+00 1.715675747553e+00 1.670018511597e+00 1.625321162754e+00 1.585005844391e+00 1.549964964373e+00 1.518339364181e+00 1.486572254915e+00 1.451135479288e+00 1.409958911469e+00 1.363195007026e+00 1.313187372176e+00 1.263770972110e+00 1.218922062895e+00 1.180994581756e+00 1.149336445671e+00 1.120278495236e+00 1.088643016262e+00 1.049810172308e+00 1.001074577666e+00 9.395976723928e-01 8.889597395376e-01 8.587654898865e-01 8.420382143256e-01 8.322879010082e-01
 8.177450886469e-01 8.271125392991e-01 8.430314922240e-01 8.722134508908e-01 9.224294248845e-01 9.842837670146e-01 1.034934170459e+00 1.077681551165e+00 1.114995071688e+00 1.150674174227e+00 1.188764761803e+00 1.231799079352e+00 1.279642212898e+00 1.329723926562e+00 1.378395115240e+00 1.422496637163e+00 1.460543716866e+00 1.493250460776e+00 1.523423931445e+00 1.555069104893e+00 1.591852504500e+00 1.635325395281e+00 1.683982120047e+00 1.733667735278e+00 1.779212419981e+00 1.816210275738e+00 1.842118218709e+00 1.856275575016e+00 1.859115413908e+00 1.851125699707e+00 1.832140966649e+00 1.801251986403e+00 1.757358563512e+00 1.700127646187e+00 1.631150296158e+00 1.554791910469e+00 1.478135501778e+00 1.409526217391e+00 1.355739071293e+00 1.319101894851e+00 1.296760204864e+00 1.282924690383e+00 1.272281348442e+00 1.261853731367e+00 1.250124625058e+00 1.234669632255e+00 1.210668581449e+00 1.171352875175e+00 1.156442654337e+00 1.168038545342e+00 1.208553007045e+00 1.282599034082e+00 1.355341337735e+00 1.416128016592e+00 1.466466559208e+00 1.508412364212e+00 1.545286592046e+00 1.581086218609e+00 1.618841824327e+00 1.659032597852e+00 1.699224290447e+00 1.735217788452e+00 1.762714149413e+00 1.778588429299e+00 1.781453527898e+00 1.771683838658e+00 1.751372058113e+00 1.724091041401e+00 1.694443238563e+00 1.667072443616e+00 1.645660349657e+00 1.632312369597e+00 1.627814793023e+00 1.632310207278e+00 1.645661112678e+00 1.667073737026e+00 1.694442099819e+00 1.724091207221e+00 1.751371413556e+00 1.771684229107e+00 1.781452588317e+00 1.778589573450e+00 1.762712406922e+00 1.735217605024e+00 1.699224872885e+00 1.659032577427e+00 1.618842597262e+00 1.581083127024e+00 1.545286791229e+00 1.508414730228e+00 1.466463308297e+00 1.416129151489e+00 1.355339818510e+00 1.282600320667e+00 1.208554673889e+00 1.168037307118e+00 1.156442104868e+00 1.171353483464e+00 1.210666510706e+00 1.234671628683e+00 1.250124346773e+00 1.261852704881e+00 1.272282871088e+00 1.282925349033e+00 1.296761617385e+00 1.319098956180e+00 1.355739052912e+00 1.409527128229e+00 1.478133726836e+00 1.554793290578e+00 1.631153682341e+00 1.700125903035e+00 1.757357510962e+00 1.801257690976e+00 1.832140710417e+00 1.851124836457e+00 1.859113961615e+00 1.856276131152e+00 1.842115716420e+00 1.816211105416e+00 1.779213754212e+00 1.733669525643e+00 1.683980832860e+00 1.635324766498e+00 1.591852694208e+00 1.555070658664e+00 1.523424757803e+00 1.493249581677e+00 1.460543696762e+00 1.422496123310e+00 1.378394291792e+00 1.329725978096e+00 1.279642208531e+00 1.231797406746e+00 1.188766510175e+00 1.150675549931e+00 1.114995916313e+00 1.077682961116e+00 1.034933525100e+00 9.842832929065e-01 9.224307834746e-01 8.722138911304e-01 8.430299332469e-01 8.271115530249e-01 8.177450886469e-01
 7.962969278659e-01 8.051947865708e-01 8.201080345095e-01 8.479156137306e-01 8.968363149690e-01 9.586094136969e-01 1.011345933196e+00 1.058330742789e+00 1.101540643913e+00 1.143763241547e+00 1.187759624105e+00 1.234885844370e+00 1.284300592481e+00 1.333374296513e+00 1.378954745466e+00 1.418748493262e+00 1.452280995336e+00 1.481266074683e+00 1.509333430316e+00 1.540955294751e+00 1.579786127234e+00 1.626870135872e+00 1.679858613592e+00 1.733717330087e+00 1.782560686989e+00 1.821564594532e+00 1.848058255157e+00 1.861499228399e+00 1.862632982257e+00 1.852373883047e+00 1.831026534972e+00 1.798098098649e+00 1.752777172531e+00 1.694870607702e+00 1.625918000498e+00 1.550028191915e+00 1.473840397790e+00 1.405129332361e+00 1.350165580833e+00 1.311076087444e+00 1.285262076328e+00 1.267569515816e+00 1.253425240307e+00 1.240505325542e+00 1.227673804715e+00 1.212582345838e+00 1.190215287644e+00 1.153490668293e+00 1.140555520576e+00 1.153280170457e+00 1.194066418972e+00 1.267910295364e+00 1.341997619428e+00 1.404311309640e+00 1.456322283497e+00 1.499831832660e+00 1.537732482379e+00 1.573542790409e+00 1.609939301281e+00 1.647337593180e+00 1.683543152174e+00 1.714793727815e+00 1.737272129251e+00 1.748324854171e+00 1.746985248349e+00 1.734050158616e+00 1.711976542167e+00 1.684564226679e+00 1.656348941889e+00 1.631523831543e+00 1.612969122763e+00 1.601843223932e+00 1.598183261470e+00 1.601843142242e+00 1.612968719649e+00 1.631526508416e+00 1.656347563197e+00 1.684564720187e+00 1.711975510252e+00 1.734051698087e+00 1.746984630442e+00 1.748325495336e+00 1.737272834852e+00 1.714792517072e+00 1.683544732526e+00 1.647336893026e+00 1.609939964726e+00 1.573539402642e+00 1.537732792277e+00 1.499833636489e+00 1.456319845339e+00 1.404312263258e+00 1.341995067878e+00 1.267909395074e+00 1.194069558024e+00 1.153282052847e+00 1.140550717807e+00 1.153489646174e+00 1.190213579379e+00 1.212582174574e+00 1.227672658983e+00 1.240505271059e+00 1.253427359599e+00 1.267567666638e+00 1.285265147439e+00 1.311073836795e+00 1.350165591350e+00 1.405129508311e+00 1.473838671123e+00 1.550027390158e+00 1.625919145775e+00 1.694870423301e+00 1.752777383559e+00 1.798099778223e+00 1.831026260437e+00 1.852373868756e+00 1.862632353967e+00 1.861501898076e+00 1.848057776614e+00 1.821564707996e+00 1.782559771908e+00 1.733718463196e+00 1.679859291947e+00 1.626869027496e+00 1.579785667720e+00 1.540956896606e+00 1.509331931758e+00 1.481266543392e+00 1.452280252812e+00 1.418747390412e+00 1.378956502252e+00 1.333378406811e+00 1.284300876655e+00 1.234884872119e+00 1.187760618926e+00 1.143763819810e+00 1.101541732392e+00 1.058331299463e+00 1.011343882260e+00 9.586084833833e-01 8.968381467211e-01 8.479164424723e-01 8.201056703989e-01 8.051932204377e-01 7.962969278659e-01
 7.708192124410e-01 7.792075764378e-01 7.930070193357e-01 8.191845690136e-01 8.660152002768e-01 9.270531559690e-01 9.815553630947e-01 1.032339510860e+00 1.080693836249e+00 1.128346207332e+00 1.176801548103e+00 1.226374330263e+00 1.275684016152e+00 1.322184837802e+00 1.363335464349e+00 1.397789537957e+00 1.426163123768e+00 1.451231719968e+00 1.477470478564e+00 1.509756304823e+00 1.551544006869e+00 1.603117601641e+00 1.661052778551e+00 1.719294727526e+00 1.771252463276e+00 1.811789568658e+00 1.838257572603e+00 1.850384802708e+00 1.849332333259e+00 1.836509390812e+00 1.812721382431e+00 1.777923427009e+00 1.731635996142e+00 1.673836568938e+00 1.606014464491e+00 1.531943984359e+00 1.457673916958e+00 1.390229894950e+00 1.335231289860e+00 1.294580363091e+00 1.266041475303e+00 1.245229822376e+00 1.228411747471e+00 1.213830197957e+00 1.200537998763e+00 1.186016309231e+00 1.164898880863e+00 1.129874659866e+00 1.117623809229e+00 1.129829935825e+00 1.168892405426e+00 1.240142053815e+00 1.313333308967e+00 1.375380990105e+00 1.427754816392e+00 1.472018322747e+00 1.510582583254e+00 1.546367229348e+00 1.581531558727e+00 1.616236457188e+00 1.648399610602e+00 1.674637992910e+00 1.691658574589e+00 1.697375804123e+00 1.691363985342e+00 1.674924781055e+00 1.650910312813e+00 1.623330152251e+00 1.596601033122e+00 1.574412870881e+00 1.558790998529e+00 1.549934538156e+00 1.547125587296e+00 1.549932680997e+00 1.558789796591e+00 1.574413747613e+00 1.596601211351e+00 1.623330021508e+00 1.650910427698e+00 1.674926434817e+00 1.691363564137e+00 1.697378241835e+00 1.691660257049e+00 1.674636858670e+00 1.648401366846e+00 1.616237169952e+00 1.581530024344e+00 1.546365912016e+00 1.510582325565e+00 1.472018866845e+00 1.427753848828e+00 1.375382619712e+00 1.313331334834e+00 1.240141591834e+00 1.168894330314e+00 1.129831413114e+00 1.117620001183e+00 1.129873501163e+00 1.164899662063e+00 1.186016475398e+00 1.200535398021e+00 1.213831102867e+00 1.228413880564e+00 1.245228602033e+00 1.266042316054e+00 1.294579871829e+00 1.335230152474e+00 1.390231281456e+00 1.457673437511e+00 1.531942924516e+00 1.606013076205e+00 1.673839588145e+00 1.731635614491e+00 1.777923314423e+00 1.812722427974e+00 1.836509321275e+00 1.849331643957e+00 1.850386195707e+00 1.838259496981e+00 1.811787986986e+00 1.771251407759e+00 1.719295276099e+00 1.661052459234e+00 1.603119248832e+00 1.551544341646e+00 1.509755583726e+00 1.477468911877e+00 1.451232824414e+00 1.426162632685e+00 1.397788823344e+00 1.363336919350e+00 1.322185550315e+00 1.275682218999e+00 1.226374637623e+00 1.176804330725e+00 1.128345359126e+00 1.080695926364e+00 1.032340483948e+00 9.815558368214e-01 9.270532498225e-01 8.660164917212e-01 8.191846936184e-01 7.930054628075e-01 7.792052435786e-01 7.708192124410e-01
 7.439061102504e-01 7.517691042356e-01 7.643911583350e-01 7.887107436465e-01 8.327559663186e-01 8.921509675332e-01 9.474236530218e-01 1.000684546172e+00 1.052489758882e+00 1.103588466350e+00 1.154420997617e+00 1.204477579903e+00 1.252040665805e+00 1.294765831604e+00 1.330768197810e+00 1.359646672998e+00 1.383114278689e+00 1.405004765794e+00 1.430570555335e+00 1.464949088165e+00 1.511130361387e+00 1.568340243398e+00 1.631875996159e+00 1.694603198274e+00 1.749308364966e+00 1.790691534631e+00 1.816298047899e+00 1.826268417437e+00 1.822287234600e+00 1.806329313042e+00 1.779744799007e+00 1.742969577031e+00 1.695885672696e+00 1.638661305754e+00 1.572713186592e+00 1.501431609687e+00 1.430168858488e+00 1.365096511183e+00 1.311130437748e+00 1.269976610701e+00 1.239850401530e+00 1.217219703222e+00 1.199183969556e+00 1.184402493310e+00 1.171837118172e+00 1.158494469630e+00 1.138466725423e+00 1.104240573892e+00 1.091350989833e+00 1.101360331219e+00 1.136689786657e+00 1.202906447697e+00 1.272452122780e+00 1.331798050425e+00 1.382511805863e+00 1.425989203722e+00 1.464171383708e+00 1.499348912518e+00 1.533094350724e+00 1.565223909490e+00 1.593664091907e+00 1.615332284535e+00 1.627426314893e+00 1.628416413185e+00 1.618442156703e+00 1.599303382050e+00 1.574218065240e+00 1.547342224998e+00 1.522896482986e+00 1.503990259338e+00 1.491746576462e+00 1.485414178203e+00 1.483535840007e+00 1.485412300407e+00 1.491747637304e+00 1.503988244843e+00 1.522897707064e+00 1.547342079366e+00 1.574219259856e+00 1.599301976169e+00 1.618440706379e+00 1.628416930567e+00 1.627426358749e+00 1.615330572808e+00 1.593664035851e+00 1.565224335154e+00 1.533090709942e+00 1.499348500482e+00 1.464171932854e+00 1.425986798363e+00 1.382510395610e+00 1.331798669201e+00 1.272450567342e+00 1.202904023381e+00 1.136691188962e+00 1.101361593230e+00 1.091349470361e+00 1.104240053636e+00 1.138468843178e+00 1.158495358696e+00 1.171835403905e+00 1.184403850712e+00 1.199185450817e+00 1.217220695042e+00 1.239851098743e+00 1.269975897726e+00 1.311129047764e+00 1.365096765313e+00 1.430170571267e+00 1.501430250197e+00 1.572712070599e+00 1.638664946870e+00 1.695884378121e+00 1.742968703567e+00 1.779747638184e+00 1.806327860192e+00 1.822285108318e+00 1.826266807693e+00 1.816297846002e+00 1.790691046519e+00 1.749310063897e+00 1.694602565497e+00 1.631873794537e+00 1.568340402644e+00 1.511131775703e+00 1.464947851089e+00 1.430570318996e+00 1.405004720314e+00 1.383114388490e+00 1.359646347020e+00 1.330767056608e+00 1.294766348862e+00 1.252038787200e+00 1.204480529098e+00 1.154423360439e+00 1.103587125518e+00 1.052491281812e+00 1.000686282785e+00 9.474245378325e-01 8.921505914201e-01 8.327571547096e-01 7.887101740550e-01 7.643898808267e-01 7.517675353197e-01 7.439061102504e-01
 7.174723060500e-01 7.248066721777e-01 7.362010574733e-01 7.584386750508e-01 7.991547295498e-01 8.557993181862e-01 9.102449078965e-01 9.639447923304e-01 1.016841070986e+00 1.068902920760e+00 1.119774525364e+00 1.168371531964e+00 1.212818298757e+00 1.251056895513e+00 1.281842228315e+00 1.305678832675e+00 1.325307090132e+00 1.345538846961e+00 1.372256337662e+00 1.410589784467e+00 1.462748974031e+00 1.526630425119e+00 1.596144407811e+00 1.663149445916e+00 1.719969304669e+00 1.761322313866e+00 1.785092176071e+00 1.791941693820e+00 1.784161462274e+00 1.764343479784e+00 1.734426672277e+00 1.695355495521e+00 1.647390315889e+00 1.590887387535e+00 1.527169138865e+00 1.459201498099e+00 1.391600834857e+00 1.329670246476e+00 1.277652856894e+00 1.237126155731e+00 1.206797026065e+00 1.183982579235e+00 1.166517718789e+00 1.153290284214e+00 1.142898574381e+00 1.131621803333e+00 1.112863795815e+00 1.078872768218e+00 1.064361945107e+00 1.070870353202e+00 1.100862451192e+00 1.159950798442e+00 1.223019599943e+00 1.276968261720e+00 1.323568694522e+00 1.364178170800e+00 1.400362391879e+00 1.433862276807e+00 1.465708193577e+00 1.495385745134e+00 1.520759240942e+00 1.538948996299e+00 1.547526887815e+00 1.545413043865e+00 1.533215089248e+00 1.513146254183e+00 1.488691093557e+00 1.464049116189e+00 1.443147807731e+00 1.428443393024e+00 1.420164319428e+00 1.416651959037e+00 1.415794224020e+00 1.416652128410e+00 1.420166555982e+00 1.428441850976e+00 1.443148052074e+00 1.464048538176e+00 1.488692695265e+00 1.513143867022e+00 1.533216312314e+00 1.545413636876e+00 1.547526867844e+00 1.538947463470e+00 1.520758657730e+00 1.495384480810e+00 1.465707942809e+00 1.433863650463e+00 1.400365638967e+00 1.364174765466e+00 1.323568563855e+00 1.276969485446e+00 1.223019554307e+00 1.159948717165e+00 1.100864109973e+00 1.070873042386e+00 1.064358619908e+00 1.078872861067e+00 1.112864665466e+00 1.131620070959e+00 1.142897745426e+00 1.153290962767e+00 1.166517226540e+00 1.183984319506e+00 1.206797346718e+00 1.237125092588e+00 1.277651515989e+00 1.329669216098e+00 1.391601277623e+00 1.459199271247e+00 1.527169620170e+00 1.590888272133e+00 1.647388294888e+00 1.695352384187e+00 1.734429994568e+00 1.764343549709e+00 1.784159657501e+00 1.791942263280e+00 1.785089475459e+00 1.761322153910e+00 1.719973491379e+00 1.663149334598e+00 1.596143613053e+00 1.526629391717e+00 1.462751020252e+00 1.410588951080e+00 1.372254159752e+00 1.345540409712e+00 1.325307370261e+00 1.305677820363e+00 1.281842243583e+00 1.251058637884e+00 1.212817641074e+00 1.168372863403e+00 1.119775255585e+00 1.068903036294e+00 1.016842079401e+00 9.639451493691e-01 9.102425897487e-01 8.557981033990e-01 7.991566722904e-01 7.584381775285e-01 7.362001015753e-01 7.248065521558e-01 7.174723060500e-01
 6.925774109590e-01 6.993911167453e-01 7.095273899547e-01 7.294991338972e-01 7.665522708178e-01 8.193222509810e-01 8.710318485680e-01 9.228021972335e-01 9.741951260435e-01 1.024673089040e+00 1.073363442124e+00 1.118855425906e+00 1.159258787037e+00 1.192827849756e+00 1.218914097424e+00 1.238834216396e+00 1.256234760191e+00 1.276734856588e+00 1.306606386030e+00 1.350639460518e+00 1.409955126033e+00 1.480964630557e+00 1.556260359867e+00 1.626896707213e+00 1.684957809305e+00 1.725347328123e+00 1.746378058934e+00 1.749272813152e+00 1.736946553162e+00 1.712623810552e+00 1.678853047582e+00 1.637101527258e+00 1.588026751373e+00 1.532154346517e+00 1.470704234510e+00 1.406204410576e+00 1.342567481902e+00 1.284301424012e+00 1.235069434370e+00 1.196366258127e+00 1.167369252892e+00 1.146111480824e+00 1.130973520278e+00 1.120878951718e+00 1.113895821789e+00 1.105479386310e+00 1.088343777937e+00 1.054459198782e+00 1.037865127458e+00 1.040201964721e+00 1.063946828710e+00 1.114516415661e+00 1.168694622684e+00 1.214770148653e+00 1.254824800825e+00 1.290345321243e+00 1.322701755827e+00 1.353241346107e+00 1.382597779608e+00 1.409989961786e+00 1.433196468418e+00 1.449420940850e+00 1.456443386708e+00 1.453440096183e+00 1.441317355123e+00 1.422530954397e+00 1.400695205676e+00 1.379912945109e+00 1.363727028046e+00 1.353926819112e+00 1.349927826801e+00 1.349321402400e+00 1.349492361981e+00 1.349321104231e+00 1.349929333509e+00 1.353925868107e+00 1.363726929114e+00 1.379911755933e+00 1.400694470152e+00 1.422529507944e+00 1.441319485872e+00 1.453441944393e+00 1.456440126139e+00 1.449421935144e+00 1.433196471515e+00 1.409988014004e+00 1.382597449407e+00 1.353242184917e+00 1.322702710907e+00 1.290343714596e+00 1.254825577300e+00 1.214772762047e+00 1.168694108301e+00 1.114516095510e+00 1.063947385446e+00 1.040203837678e+00 1.037861543478e+00 1.054460854594e+00 1.088345108771e+00 1.105475707477e+00 1.113894287763e+00 1.120881494464e+00 1.130972514155e+00 1.146111207762e+00 1.167368409755e+00 1.196368537052e+00 1.235066791304e+00 1.284300611970e+00 1.342567385777e+00 1.406204703640e+00 1.470704246859e+00 1.532156627505e+00 1.588025050247e+00 1.637099003362e+00 1.678854568419e+00 1.712623833155e+00 1.736945964631e+00 1.749276158260e+00 1.746374414328e+00 1.725346418587e+00 1.684960500466e+00 1.626895080115e+00 1.556259936753e+00 1.480967051264e+00 1.409956366077e+00 1.350637681887e+00 1.306604030802e+00 1.276737850789e+00 1.256235158241e+00 1.238832248806e+00 1.218915346078e+00 1.192828397607e+00 1.159257612090e+00 1.118853671374e+00 1.073363629126e+00 1.024673619524e+00 9.741970255186e-01 9.228018798242e-01 8.710319828723e-01 8.193206763821e-01 7.665540103265e-01 7.294980008364e-01 7.095277025154e-01 6.993904933116e-01 6.925774109590e-01
 6.694725870965e-01 6.757831249847e-01 6.846745883285e-01 7.022929786116e-01 7.355815160211e-01 7.835504417648e-01 8.307169907949e-01 8.783005272339e-01 9.258034604146e-01 9.724642375141e-01 1.017180916267e+00 1.058420791746e+00 1.094386530423e+00 1.123635584345e+00 1.146026392363e+00 1.163536649322e+00 1.180533281867e+00 1.203186425776e+00 1.237839745527e+00 1.288627398707e+00 1.355380347390e+00 1.433077803930e+00 1.513239618226e+00 1.586429232842e+00 1.644733038304e+00 1.683340991378e+00 1.701011310175e+00 1.699472839718e+00 1.682204360590e+00 1.653029043959e+00 1.615087273706e+00 1.570385181823e+00 1.519968694207e+00 1.464543425113e+00 1.405221925847e+00 1.344140539503e+00 1.284596004237e+00 1.230437546897e+00 1.184862791335e+00 1.149293726430e+00 1.123233283623e+00 1.105177446346e+00 1.093786788309e+00 1.087829535951e+00 1.084828612071e+00 1.079552199498e+00 1.064216944393e+00 1.030547826562e+00 1.011870027803e+00 1.009993416719e+00 1.027342270928e+00 1.068897292065e+00 1.112635168084e+00 1.149066459193e+00 1.180681576754e+00 1.209285208205e+00 1.236259937350e+00 1.262758720873e+00 1.289189596218e+00 1.314581937463e+00 1.336625165651e+00 1.352486390515e+00 1.359960691876e+00 1.358280271005e+00 1.348428926090e+00 1.332914616982e+00 1.315305718534e+00 1.299474091164e+00 1.288522825320e+00 1.283639438442e+00 1.283627113874e+00 1.285599840941e+00 1.286655531809e+00 1.285598290557e+00 1.283626542792e+00 1.283639107916e+00 1.288522629500e+00 1.299474400225e+00 1.315304955814e+00 1.332912215034e+00 1.348429123899e+00 1.358280924070e+00 1.359955870067e+00 1.352487015103e+00 1.336627154884e+00 1.314582741075e+00 1.289187001288e+00 1.262759599956e+00 1.236258758330e+00 1.209283265760e+00 1.180682135916e+00 1.149067965310e+00 1.112635541652e+00 1.068896586798e+00 1.027341518775e+00 1.009993708101e+00 1.011867894303e+00 1.030549307541e+00 1.064218931935e+00 1.079550084415e+00 1.084829416990e+00 1.087831402291e+00 1.093784520876e+00 1.105177086265e+00 1.123232509826e+00 1.149296374366e+00 1.184859561006e+00 1.230436031840e+00 1.284596470626e+00 1.344141036615e+00 1.405219288913e+00 1.464545131348e+00 1.519969286912e+00 1.570382884250e+00 1.615089468742e+00 1.653025991454e+00 1.682202164211e+00 1.699475571213e+00 1.701007034339e+00 1.683340764125e+00 1.644733973031e+00 1.586426164391e+00 1.513239560157e+00 1.433080884007e+00 1.355381615470e+00 1.288625235483e+00 1.237840152946e+00 1.203188017610e+00 1.180532586139e+00 1.163534358730e+00 1.146027099178e+00 1.123635831433e+00 1.094386906832e+00 1.058419347331e+00 1.017181444676e+00 9.724658974623e-01 9.258037092437e-01 8.783009353681e-01 8.307184380930e-01 7.835477340193e-01 7.355830922895e-01 7.022930514671e-01 6.846759276996e-01 6.757813277285e-01 6.694725870965e-01
 6.477794466320e-01 6.536107986528e-01 6.613169094299e-01 6.766121024977e-01 7.062129311069e-01 7.488007964815e-01 7.900684060465e-01 8.317218624137e-01 8.735040937117e-01 9.147202063789e-01 9.542949615435e-01 9.907590110616e-01 1.022470984692e+00 1.048250436729e+00 1.068328146961e+00 1.085132872789e+00 1.103480160923e+00 1.129767953064e+00 1.170072881111e+00 1.227638444849e+00 1.301014410355e+00 1.384022629620e+00 1.467503806524e+00 1.541874861401e+00 1.599418968769e+00 1.635654035266e+00 1.649706644783e+00 1.643697310340e+00 1.621537774265e+00 1.587569801482e+00 1.545473344078e+00 1.497777792939e+00 1.445918863136e+00 1.390784822297e+00 1.333419856007e+00 1.275654084479e+00 1.220295582620e+00 1.170695280966e+00 1.129695618452e+00 1.098604595967e+00 1.077008396190e+00 1.063531795965e+00 1.056779050511e+00 1.055223092906e+00 1.055953690615e+00 1.053379330128e+00 1.039581194863e+00 1.006198885871e+00 9.856924317686e-01 9.800059052516e-01 9.914423007400e-01 1.024368098981e+00 1.057281311349e+00 1.083376448196e+00 1.105645141790e+00 1.126374193621e+00 1.147139036120e+00 1.169077937675e+00 1.192505521713e+00 1.216338536900e+00 1.238148156959e+00 1.254966618175e+00 1.264450112666e+00 1.265718394500e+00 1.259643966316e+00 1.248610740239e+00 1.235972776953e+00 1.225265004838e+00 1.219143601599e+00 1.218345685988e+00 1.221352654011e+00 1.225144739836e+00 1.226799584869e+00 1.225143661089e+00 1.221352810861e+00 1.218346382129e+00 1.219142980536e+00 1.225268853587e+00 1.235973705243e+00 1.248607832193e+00 1.259645552197e+00 1.265719494914e+00 1.264448559785e+00 1.254966804108e+00 1.238149185696e+00 1.216340250091e+00 1.192505034659e+00 1.169080012615e+00 1.147140116761e+00 1.126374150683e+00 1.105648297695e+00 1.083377192399e+00 1.057281018989e+00 1.024368998956e+00 9.914427066148e-01 9.800050677972e-01 9.856904635661e-01 1.006200073674e+00 1.039582222804e+00 1.053377144874e+00 1.055953989581e+00 1.055223860976e+00 1.056777573442e+00 1.063533370794e+00 1.077010156046e+00 1.098605362188e+00 1.129693965044e+00 1.170696181408e+00 1.220296397901e+00 1.275652353181e+00 1.333418094654e+00 1.390785021192e+00 1.445919545236e+00 1.497777018008e+00 1.545477873107e+00 1.587567103847e+00 1.621537273217e+00 1.643699392379e+00 1.649704871057e+00 1.635653480904e+00 1.599420377033e+00 1.541873489400e+00 1.467503610234e+00 1.384023791597e+00 1.301016505564e+00 1.227636328871e+00 1.170074083243e+00 1.129769338913e+00 1.103478327164e+00 1.085131873016e+00 1.068328967651e+00 1.048251691150e+00 1.022472070680e+00 9.907583278670e-01 9.542960806090e-01 9.147216842346e-01 8.735033456793e-01 8.317195117737e-01 7.900701440775e-01 7.487968505595e-01 7.062143163933e-01 6.766146157531e-01 6.613180079767e-01 6.536088519933e-01 6.477794466320e-01
 6.267055829109e-01 6.320841440857e-01 6.386844813582e-01 6.517707648326e-01 6.778365442069e-01 7.148421809285e-01 7.495094925586e-01 7.842550602219e-01 8.192771027913e-01 8.542023297637e-01 8.881976788034e-01 9.200172719775e-01 9.482147869286e-01 9.718119211379e-01 9.912327299378e-01 1.009090801650e+00 1.030306556358e+00 1.061129524563e+00 1.107068063657e+00 1.170399306698e+00 1.248630183436e+00 1.334865891688e+00 1.419725291302e+00 1.493785132903e+00 1.549643766949e+00 1.583136816463e+00 1.593635634017e+00 1.583499081045e+00 1.556918483449e+00 1.518620957488e+00 1.472747753460e+00 1.422295634639e+00 1.369081569439e+00 1.314185753888e+00 1.258642748135e+00 1.204067373494e+00 1.152935139890e+00 1.108247628094e+00 1.072572715987e+00 1.047045145836e+00 1.031082347097e+00 1.023081748149e+00 1.021284688742e+00 1.023768924416e+00 1.027372135051e+00 1.026526466565e+00 1.013608163982e+00 9.804236071813e-01 9.584226750655e-01 9.495903237378e-01 9.560463346043e-01 9.814577997629e-01 1.004411477332e+00 1.020748492477e+00 1.033998312473e+00 1.047010495114e+00 1.061672342400e+00 1.079221277832e+00 1.099958089499e+00 1.122724892687e+00 1.144945787402e+00 1.163468506444e+00 1.175737368499e+00 1.180653421521e+00 1.178880234845e+00 1.172539357822e+00 1.164658168984e+00 1.158358104529e+00 1.155881532755e+00 1.157713189402e+00 1.162329864375e+00 1.166913522262e+00 1.168800916022e+00 1.166913994891e+00 1.162330602123e+00 1.157713383830e+00 1.155879433591e+00 1.158359713854e+00 1.164658547636e+00 1.172537942686e+00 1.178879680284e+00 1.180655803397e+00 1.175736383331e+00 1.163470789759e+00 1.144944674218e+00 1.122723701327e+00 1.099957495315e+00 1.079221870567e+00 1.061672604914e+00 1.047011329325e+00 1.034002691462e+00 1.020747011238e+00 1.004409929443e+00 9.814612971174e-01 9.560467901812e-01 9.495896104368e-01 9.584212313695e-01 9.804222679197e-01 1.013609327266e+00 1.026523926937e+00 1.027372198346e+00 1.023771893394e+00 1.021283541379e+00 1.023082998232e+00 1.031084571512e+00 1.047044721037e+00 1.072572877525e+00 1.108249954812e+00 1.152935778384e+00 1.204066148366e+00 1.258641657296e+00 1.314186517558e+00 1.369078471300e+00 1.422296738526e+00 1.472752172900e+00 1.518618967775e+00 1.556919220503e+00 1.583499884225e+00 1.593635480407e+00 1.583134791870e+00 1.549644676728e+00 1.493785810517e+00 1.419725462442e+00 1.334866323678e+00 1.248632181035e+00 1.170398265455e+00 1.107069009729e+00 1.061129945092e+00 1.030304448345e+00 1.009091823920e+00 9.912325700245e-01 9.718134059393e-01 9.482155934888e-01 9.200142844331e-01 8.881983850009e-01 8.542037156869e-01 8.192804583614e-01 7.842535058114e-01 7.495110224682e-01 7.148382257385e-01 6.778378344574e-01 6.517733146648e-01 6.386842527221e-01 6.320830641916e-01 6.267055829109e-01
 6.052842366300e-01 6.102291831149e-01 6.157868579541e-01 6.268036978683e-01 6.494859568395e-01 6.810258764651e-01 7.090964350125e-01 7.368119956706e-01 7.649280499600e-01 7.935518718896e-01 8.222724577499e-01 8.501813581791e-01 8.760716191457e-01 8.990856613033e-01 9.196446417481e-01 9.402391752772e-01 9.655027029639e-01 1.001151255256e+00 1.051913334045e+00 1.119205611247e+00 1.199904619329e+00 1.286921366713e+00 1.371074948042e+00 1.443342348766e+00 1.496700687531e+00 1.527244764084e+00 1.534481258792e+00 1.520839323919e+00 1.490637262749e+00 1.448826835517e+00 1.399890939958e+00 1.347204151520e+00 1.292920353535e+00 1.238318308453e+00 1.184473927509e+00 1.132877997334e+00 1.085803556427e+00 1.046023502098e+00 1.015897498824e+00 9.963355187357e-01 9.864340722048e-01 9.841127321481e-01 9.870567059730e-01 9.928936526168e-01 9.983565705930e-01 9.982040205686e-01 9.854429154378e-01 9.523158894476e-01 9.292045044126e-01 9.180645425121e-01 9.207710739244e-01 9.403108544637e-01 9.552863523287e-01 9.636706951785e-01 9.694311762357e-01 9.759382804371e-01 9.854243720324e-01 9.992845755349e-01 1.017845677045e+00 1.039887843865e+00 1.062711537936e+00 1.082988649551e+00 1.097960776433e+00 1.106306104050e+00 1.108441402480e+00 1.106168037222e+00 1.102112533866e+00 1.098943092067e+00 1.098548623944e+00 1.101338804892e+00 1.106065092474e+00 1.110395488632e+00 1.112137597889e+00 1.110395870186e+00 1.106063662721e+00 1.101340581888e+00 1.098545248148e+00 1.098942451678e+00 1.102112969700e+00 1.106168869948e+00 1.108439112156e+00 1.106306537514e+00 1.097959481686e+00 1.082992158491e+00 1.062710545026e+00 1.039887001583e+00 1.017844604314e+00 9.992868875152e-01 9.854223118534e-01 9.759382999335e-01 9.694329237205e-01 9.636697996683e-01 9.552867409024e-01 9.403122925030e-01 9.207716568101e-01 9.180638943483e-01 9.292038613478e-01 9.523140344777e-01 9.854447269979e-01 9.982008794223e-01 9.983577723191e-01 9.928978622195e-01 9.870540493471e-01 9.841112299319e-01 9.864341850822e-01 9.963355394358e-01 1.015896888454e+00 1.046025465083e+00 1.085802467891e+00 1.132877308382e+00 1.184473535152e+00 1.238319359458e+00 1.292916406207e+00 1.347206139474e+00 1.399893276312e+00 1.448824854399e+00 1.490635199776e+00 1.520840432630e+00 1.534481614163e+00 1.527244365664e+00 1.496699682348e+00 1.443343339749e+00 1.371075616320e+00 1.286919625894e+00 1.199907062670e+00 1.119205864675e+00 1.051914132400e+00 1.001149831651e+00 9.655008149157e-01 9.402426820514e-01 9.196428434495e-01 8.990857171652e-01 8.760729208504e-01 8.501792397879e-01 8.222720525147e-01 7.935531195617e-01 7.649309574437e-01 7.368125445481e-01 7.090974643466e-01 6.810228096200e-01 6.494864574203e-01 6.268051423526e-01 6.157845532028e-01 6.102286487037e-01 6.052842366300e-01
 5.826453347716e-01 5.871586823725e-01 5.917134020554e-01 6.007967622772e-01 6.202287128332e-01 6.466757636032e-01 6.687703064375e-01 6.901354717533e-01 7.120454081032e-01 7.351510572201e-01 7.595622376859e-01 7.847843677898e-01 8.098807429325e-01 8.340303727878e-01 8.574594262274e-01 8.822077635770e-01 9.122314218669e-01 9.523872837220e-01 1.006539075351e+00 1.075502394516e+00 1.156015020671e+00 1.241294749570e+00 1.322718068650e+00 1.391824811514e+00 1.441999870466e+00 1.469539762988e+00 1.473971705331e+00 1.457669898844e+00 1.424920027567e+00 1.380731152599e+00 1.329764417235e+00 1.275641500192e+00 1.220764306732e+00 1.166605099870e+00 1.114306005137e+00 1.065326724576e+00 1.021808271762e+00 9.863676968732e-01 9.612081712608e-01 9.470247576659e-01 9.425864699715e-01 9.453091559214e-01 9.522857970429e-01 9.607107772010e-01 9.672554335626e-01 9.671249294739e-01 9.541088208340e-01 9.210680247160e-01 8.973591650101e-01 8.849003267105e-01 8.852943928544e-01 9.009173235175e-01 9.106997389704e-01 9.138756884470e-01 9.145681337444e-01 9.165117436822e-01 9.222301505730e-01 9.333016588073e-01 9.501181770941e-01 9.714649851440e-01 9.945833637376e-01 1.016051158158e+00 1.032969907106e+00 1.043856391518e+00 1.048888115653e+00 1.049544762172e+00 1.048009213274e+00 1.046503413305e+00 1.046626272904e+00 1.048849648542e+00 1.052385789069e+00 1.055594282143e+00 1.056882120143e+00 1.055593801354e+00 1.052384185145e+00 1.048852238963e+00 1.046623155478e+00 1.046503693166e+00 1.048011598782e+00 1.049545773051e+00 1.048887763577e+00 1.043856224341e+00 1.032968917664e+00 1.016052553430e+00 9.945835726299e-01 9.714643879790e-01 9.501200261257e-01 9.333037567531e-01 9.222287269254e-01 9.165107562871e-01 9.145698062507e-01 9.138772046078e-01 9.107011385480e-01 9.009165662035e-01 8.852958512480e-01 8.848971714839e-01 8.973583270402e-01 9.210701897796e-01 9.541095724015e-01 9.671210707632e-01 9.672558151210e-01 9.607137042218e-01 9.522849447331e-01 9.453068243296e-01 9.425871988803e-01 9.470267714962e-01 9.612082854465e-01 9.863695064010e-01 1.021807105045e+00 1.065323781188e+00 1.114307839320e+00 1.166605777688e+00 1.220763059273e+00 1.275641518100e+00 1.329765645667e+00 1.380730345260e+00 1.424919027164e+00 1.457672098827e+00 1.473973047173e+00 1.469539191489e+00 1.441998899793e+00 1.391826039698e+00 1.322718625539e+00 1.241290962809e+00 1.156015558711e+00 1.075503487919e+00 1.006536863179e+00 9.523862664638e-01 9.122310722192e-01 8.822123797992e-01 8.574566213263e-01 8.340299124020e-01 8.098815709848e-01 7.847850268254e-01 7.595608881481e-01 7.351524310338e-01 7.120447903138e-01 6.901351776038e-01 6.687704340861e-01 6.466729463730e-01 6.202281732505e-01 6.007981609024e-01 5.917100982072e-01 5.871599797580e-01 5.826453347716e-01
 5.582934617205e-01 5.623689549022e-01 5.659583125957e-01 5.732709518214e-01 5.896237893166e-01 6.115592773727e-01 6.287559821237e-01 6.450627492294e-01 6.621257363115e-01 6.811120257508e-01 7.026572791854e-01 7.267204775997e-01 7.526195955344e-01 7.794957266064e-01 8.071763102902e-01 8.369599356124e-01 8.718002297085e-01 9.155029730713e-01 9.711290470948e-01 1.039239732899e+00 1.116904720622e+00 1.198074173776e+00 1.274949930109e+00 1.339741524562e+00 1.386247083443e+00 1.410911846264e+00 1.413194899868e+00 1.395302617395e+00 1.361342539797e+00 1.316205502847e+00 1.264536964964e+00 1.210036606935e+00 1.155242788850e+00 1.101781655019e+00 1.050904827888e+00 1.004084679247e+00 9.633732786306e-01 9.312306382279e-01 9.097158618117e-01 8.993730438110e-01 8.987887884845e-01 9.050687057395e-01 9.148871873921e-01 9.250717783219e-01 9.322212972406e-01 9.319258017734e-01 9.187067459429e-01 8.860971673057e-01 8.624798169961e-01 8.498030229155e-01 8.494176008733e-01 8.631641116271e-01 8.708747101666e-01 8.720127718753e-01 8.704571010522e-01 8.700568087013e-01 8.735214692373e-01 8.826190692034e-01 8.978923693770e-01 9.182466419828e-01 9.409829945988e-01 9.626890241110e-01 9.804264431596e-01 9.926005911886e-01 9.991923735122e-01 1.001371904286e+00 1.000911549796e+00 9.996271250210e-01 9.989021389969e-01 9.993667195172e-01 1.000779882575e+00 1.002271930801e+00 1.002902250233e+00 1.002270642664e+00 1.000780007467e+00 9.993679763732e-01 9.988999221952e-01 9.996256650000e-01 1.000912381716e+00 1.001372322020e+00 9.991917695023e-01 9.926008707120e-01 9.804246527048e-01 9.626913849979e-01 9.409824246643e-01 9.182458889050e-01 8.978942622621e-01 8.826185528098e-01 8.735197225044e-01 8.700566232814e-01 8.704598238479e-01 8.720139493092e-01 8.708742962425e-01 8.631651109603e-01 8.494189790151e-01 8.498017279782e-01 8.624793854161e-01 8.860990880821e-01 9.187076222204e-01 9.319221572607e-01 9.322214909884e-01 9.250749298354e-01 9.148858047415e-01 9.050684063574e-01 8.987904208628e-01 8.993751760458e-01 9.097141685883e-01 9.312347451673e-01 9.633726347768e-01 1.004081903218e+00 1.050906708660e+00 1.101784063597e+00 1.155241621378e+00 1.210034956010e+00 1.264537282368e+00 1.316206224963e+00 1.361342215774e+00 1.395303601907e+00 1.413194660462e+00 1.410910048970e+00 1.386247559365e+00 1.339742968903e+00 1.274951201901e+00 1.198072690021e+00 1.116904465806e+00 1.039240134439e+00 9.711286812297e-01 9.155027471166e-01 8.718016600599e-01 8.369628696732e-01 8.071737681800e-01 7.794949817159e-01 7.526212517772e-01 7.267204805005e-01 7.026556021569e-01 6.811144215156e-01 6.621249330229e-01 6.450614648939e-01 6.287566455753e-01 6.115582319852e-01 5.896235712882e-01 5.732709340271e-01 5.659561690590e-01 5.623701884229e-01 5.582934617205e-01
 5.323167352484e-01 5.359614062182e-01 5.386574270964e-01 5.444253459637e-01 5.579969147819e-01 5.761797422693e-01 5.897994478831e-01 6.026453445291e-01 6.165570026687e-01 6.331089347925e-01 6.534169114376e-01 6.778686109253e-01 7.059773718661e-01 7.367348771096e-01 7.693826050871e-01 8.042660636709e-01 8.431668389754e-01 8.888221797988e-01 9.436844302563e-01 1.008399264675e+00 1.080759969701e+00 1.155757058536e+00 1.226600124463e+00 1.286233498743e+00 1.328858831232e+00 1.351013951543e+00 1.352027520173e+00 1.333831267109e+00 1.300215188915e+00 1.255782006682e+00 1.204959300803e+00 1.151347470954e+00 1.097510698602e+00 1.045186879673e+00 9.957754139961e-01 9.507983508873e-01 9.122150475119e-01 8.822673956364e-01 8.627960371426e-01 8.542557990980e-01 8.552711103452e-01 8.629793064808e-01 8.739707921364e-01 8.848853840750e-01 8.922453969291e-01 8.918757196894e-01 8.788497710276e-01 8.472887605693e-01 8.245836345771e-01 8.127942872354e-01 8.130554798663e-01 8.267985614162e-01 8.353330790095e-01 8.374007579457e-01 8.362533267451e-01 8.355860230694e-01 8.381633973901e-01 8.459406692507e-01 8.597091253315e-01 8.786079112818e-01 9.001381350820e-01 9.209916739008e-01 9.382739080210e-01 9.503278246008e-01 9.569835915850e-01 9.591546421967e-01 9.582907817708e-01 9.558972721016e-01 9.532423288632e-01 9.511524903184e-01 9.499285276320e-01 9.494219661837e-01 9.493055104929e-01 9.494194461269e-01 9.499287327535e-01 9.511526959982e-01 9.532406665620e-01 9.558980891014e-01 9.582906038305e-01 9.591558445596e-01 9.569843772035e-01 9.503277950191e-01 9.382727985191e-01 9.209957934881e-01 9.001358522462e-01 8.786071596162e-01 8.597105470127e-01 8.459400141212e-01 8.381635569526e-01 8.355871045231e-01 8.362555993254e-01 8.373981295529e-01 8.353321635157e-01 8.268003749812e-01 8.130566832391e-01 8.127963570718e-01 8.245823629677e-01 8.472878403302e-01 8.788506528279e-01 8.918740159160e-01 8.922464578418e-01 8.848858698808e-01 8.739693150569e-01 8.629800248678e-01 8.552716861645e-01 8.542562648079e-01 8.627922327337e-01 8.822717715227e-01 9.122153803985e-01 9.507960913035e-01 9.957762066866e-01 1.045189483188e+00 1.097506944921e+00 1.151348250065e+00 1.204959334962e+00 1.255782239144e+00 1.300215549525e+00 1.333831756402e+00 1.352027743363e+00 1.351014565999e+00 1.328858597798e+00 1.286232681793e+00 1.226601905045e+00 1.155758167498e+00 1.080759677944e+00 1.008398382161e+00 9.436861196934e-01 8.888218231528e-01 8.431662229887e-01 8.042675259132e-01 7.693823704920e-01 7.367347662297e-01 7.059806221383e-01 6.778669874533e-01 6.534160490184e-01 6.331116656830e-01 6.165553184704e-01 6.026464217484e-01 5.898001060592e-01 5.761798801769e-01 5.579975440623e-01 5.444233485191e-01 5.386579667954e-01 5.359615231476e-01 5.323167352484e-01
 5.054309736397e-01 5.086707872611e-01 5.105952886495e-01 5.151158911780e-01 5.263672147485e-01 5.416587632740e-01 5.530121317972e-01 5.639365735846e-01 5.762963231651e-01 5.919714760429e-01 6.124741809958e-01 6.385346987434e-01 6.697549548788e-01 7.048199113525e-01 7.422560315903e-01 7.813651930247e-01 8.227895201354e-01 8.683426058930e-01 9.201192675491e-01 9.791285431069e-01 1.044136743996e+00 1.111368425687e+00 1.175130206697e+00 1.229134878528e+00 1.267965630362e+00 1.288206290245e+00 1.288982387040e+00 1.271870124938e+00 1.240212106637e+00 1.198170782680e+00 1.149794103570e+00 1.098428759440e+00 1.046570494098e+00 9.960548851878e-01 9.484517279828e-01 9.053811722975e-01 8.686782674956e-01 8.402538858415e-01 8.215862193809e-01 8.130034291532e-01 8.133443335317e-01 8.201497975512e-01 8.303442160775e-01 8.406916151737e-01 8.477211799505e-01 8.473658653320e-01 8.350280574849e-01 8.052362964977e-01 7.842581062471e-01 7.742893099681e-01 7.762890231884e-01 7.914608567061e-01 8.029701435523e-01 8.081476087229e-01 8.094108325335e-01 8.100893054046e-01 8.128755269742e-01 8.198754107310e-01 8.321561628613e-01 8.491692645045e-01 8.686959757266e-01 8.876305571589e-01 9.031784089878e-01 9.136844533652e-01 9.188863195050e-01 9.195381188547e-01 9.168887663867e-01 9.122846169548e-01 9.069684100838e-01 9.019679915831e-01 8.980270054432e-01 8.955633884037e-01 8.947318221992e-01 8.955627520679e-01 8.980260705092e-01 9.019682444228e-01 9.069676608839e-01 9.122866603716e-01 9.168888884953e-01 9.195383950497e-01 9.188886074806e-01 9.136840605540e-01 9.031780581883e-01 8.876329448119e-01 8.686936769559e-01 8.491683201895e-01 8.321581237035e-01 8.198746576662e-01 8.128760621202e-01 8.100874439256e-01 8.094123903485e-01 8.081458124394e-01 8.029680904554e-01 7.914621504097e-01 7.762891771328e-01 7.742893664411e-01 7.842562139262e-01 8.052366298258e-01 8.350272965215e-01 8.473666538090e-01 8.477214273493e-01 8.406899721758e-01 8.303433584295e-01 8.201505621814e-01 8.133445496722e-01 8.130056960453e-01 8.215839411752e-01 8.402572267293e-01 8.686782449665e-01 9.053785770153e-01 9.484520510776e-01 9.960569997559e-01 1.046567192974e+00 1.098429940348e+00 1.149794455413e+00 1.198170157478e+00 1.240212854852e+00 1.271870303766e+00 1.288985499598e+00 1.288208826170e+00 1.267965410582e+00 1.229132370403e+00 1.175128714919e+00 1.111369762379e+00 1.044137540220e+00 9.791269527948e-01 9.201217442288e-01 8.683430512980e-01 8.227875071455e-01 7.813666222332e-01 7.422571004627e-01 7.048208042103e-01 6.697553736406e-01 6.385345374936e-01 6.124746219872e-01 5.919731181886e-01 5.762956592695e-01 5.639384600393e-01 5.530108331061e-01 5.416572197988e-01 5.263660915806e-01 5.151137025066e-01 5.105977685033e-01 5.086709508357e-01 5.054309736397e-01
 4.787878105791e-01 4.816582432175e-01 4.829516053445e-01 4.865352779380e-01 4.960126129888e-01 5.092443430924e-01 5.193763425484e-01 5.295272786366e-01 5.414692499923e-01 5.573179645495e-01 5.788932776230e-01 6.071417888763e-01 6.416095383564e-01 6.805306086707e-01 7.216675753703e-01 7.633435715512e-01 8.052516371482e-01 8.485299596033e-01 8.951471709114e-01 9.466421064347e-01 1.002866303936e+00 1.061324154094e+00 1.117445722192e+00 1.165711979699e+00 1.201057721856e+00 1.220073609820e+00 1.221625580865e+00 1.206856033721e+00 1.178581723247e+00 1.140416804702e+00 1.095918984915e+00 1.048092619013e+00 9.992900256885e-01 9.514342479372e-01 9.062878782510e-01 8.655966334237e-01 8.310675712487e-01 8.041722539259e-01 7.858558415919e-01 7.761803006113e-01 7.742263252362e-01 7.782007522212e-01 7.857655352315e-01 7.941891739340e-01 8.002173560172e-01 7.998584491454e-01 7.886550412025e-01 7.613060586105e-01 7.427016695959e-01 7.351362079495e-01 7.394450929841e-01 7.568245266717e-01 7.723585049490e-01 7.816628042655e-01 7.863571716511e-01 7.893048115059e-01 7.930211413354e-01 7.996646213167e-01 8.105124414602e-01 8.253086508796e-01 8.421555197277e-01 8.582241215213e-01 8.708923766980e-01 8.785890408901e-01 8.810407256891e-01 8.789452315055e-01 8.734927200675e-01 8.660117293273e-01 8.577888568598e-01 8.500212113737e-01 8.437296006736e-01 8.396671506476e-01 8.382663312453e-01 8.396678841967e-01 8.437284631930e-01 8.500201279208e-01 8.577888772794e-01 8.660116996024e-01 8.734917190071e-01 8.789457104135e-01 8.810408310528e-01 8.785899268991e-01 8.708920904355e-01 8.582249716569e-01 8.421520253305e-01 8.253085204573e-01 8.105124683322e-01 7.996638410745e-01 7.930186515865e-01 7.893016826380e-01 7.863590759836e-01 7.816621459967e-01 7.723569111149e-01 7.568246573206e-01 7.394435027764e-01 7.351343266076e-01 7.427025808951e-01 7.613070430379e-01 7.886528359353e-01 7.998596453997e-01 8.002162865066e-01 7.941880334341e-01 7.857634695633e-01 7.782023703367e-01 7.742279373931e-01 7.761839438758e-01 7.858531997500e-01 8.041738982707e-01 8.310659246864e-01 8.655957869022e-01 9.062875189055e-01 9.514358061107e-01 9.992885279864e-01 1.048092444917e+00 1.095919981906e+00 1.140416235236e+00 1.178580636228e+00 1.206855864620e+00 1.221625788420e+00 1.220073782200e+00 1.201058796022e+00 1.165710827734e+00 1.117444130220e+00 1.061326576384e+00 1.002866554982e+00 9.466416717677e-01 8.951484879118e-01 8.485314940460e-01 8.052511191844e-01 7.633446725061e-01 7.216677406286e-01 6.805325064904e-01 6.416083312309e-01 6.071437794173e-01 5.788924762130e-01 5.573192516840e-01 5.414694170073e-01 5.295276443279e-01 5.193763619324e-01 5.092446141300e-01 4.960118436240e-01 4.865334097017e-01 4.829534541859e-01 4.816594436729e-01 4.787878105791e-01
 4.536213318046e-01 4.561473269648e-01 4.568852697531e-01 4.597306778984e-01 4.679054439083e-01 4.797156016281e-01 4.892407785662e-01 4.992018221193e-01 5.112394583415e-01 5.276326951237e-01 5.504267341658e-01 5.806578431957e-01 6.176636836994e-01 6.591709976040e-01 7.022232698362e-01 7.443718350834e-01 7.846277036472e-01 8.237241647000e-01 8.636635146600e-01 9.065685175971e-01 9.533267903358e-01 1.002652709877e+00 1.051057521373e+00 1.093751053522e+00 1.126006797145e+00 1.144396435260e+00 1.147503457811e+00 1.135993477124e+00 1.112123125066e+00 1.078914313027e+00 1.039397593199e+00 9.961857284713e-01 9.514492785993e-01 9.071584393616e-01 8.652551959371e-01 8.276275329278e-01 7.958736871326e-01 7.710071356321e-01 7.533321225532e-01 7.424934365316e-01 7.376973139672e-01 7.378690270174e-01 7.416632737039e-01 7.472042091477e-01 7.517261094383e-01 7.513839358436e-01 7.417458353860e-01 7.173998903922e-01 7.015627904296e-01 6.965346881561e-01 7.030918277106e-01 7.226794619421e-01 7.420463513525e-01 7.552207507816e-01 7.632736547524e-01 7.686024116475e-01 7.734709299340e-01 7.799438487190e-01 7.893704534461e-01 8.016967218520e-01 8.153493723139e-01 8.278423287602e-01 8.368288895552e-01 8.409074718801e-01 8.398690228652e-01 8.344457399926e-01 8.258682347326e-01 8.155207168880e-01 8.047771650376e-01 7.949235223807e-01 7.870641565441e-01 7.820282888365e-01 7.802965993725e-01 7.820285186040e-01 7.870646976189e-01 7.949214008781e-01 8.047770968949e-01 8.155201223755e-01 8.258670048298e-01 8.344469339734e-01 8.398702378031e-01 8.409086192779e-01 8.368301028122e-01 8.278440126061e-01 8.153460343021e-01 8.016958006717e-01 7.893683127161e-01 7.799441287589e-01 7.734693383192e-01 7.686025161337e-01 7.632744702791e-01 7.552194898908e-01 7.420469598665e-01 7.226780343619e-01 7.030897973259e-01 6.965336685329e-01 7.015656380310e-01 7.174006924811e-01 7.417443852603e-01 7.513845505942e-01 7.517267885589e-01 7.472041070957e-01 7.416615352099e-01 7.378706339792e-01 7.376970790222e-01 7.424949338705e-01 7.533312600226e-01 7.710080568907e-01 7.958731929628e-01 8.276287116826e-01 8.652532456931e-01 9.071577928606e-01 9.514479844363e-01 9.961864686115e-01 1.039397611116e+00 1.078914682270e+00 1.112123314607e+00 1.135996847153e+00 1.147499637278e+00 1.144394169481e+00 1.126007571779e+00 1.093751197406e+00 1.051056674859e+00 1.002655163355e+00 9.533267248226e-01 9.065665477706e-01 8.636645496868e-01 8.237251817494e-01 7.846262579760e-01 7.443728721241e-01 7.022222201760e-01 6.591735991312e-01 6.176626265235e-01 5.806597880595e-01 5.504259461752e-01 5.276331781509e-01 5.112374937189e-01 4.992016854526e-01 4.892417387548e-01 4.797180835337e-01 4.679058644072e-01 4.597293869923e-01 4.568864549109e-01 4.561480231189e-01 4.536213318046e-01
 4.309174913388e-01 4.330813322242e-01 4.331838557523e-01 4.352257690745e-01 4.422926392401e-01 4.529864230210e-01 4.620791672262e-01 4.719569349729e-01 4.840932212702e-01 5.008363472932e-01 5.243443072008e-01 5.556337098706e-01 5.937636033891e-01 6.359905992018e-01 6.788097482627e-01 7.192712917085e-01 7.560023329023e-01 7.895526973267e-01 8.220468434157e-01 8.561158111710e-01 8.935118360721e-01 9.339917710922e-01 9.750267727055e-01 1.012508195574e+00 1.042043518625e+00 1.060198216315e+00 1.065281594396e+00 1.057501707009e+00 1.038555211557e+00 1.010887880419e+00 9.770219084318e-01 9.391830051450e-01 8.993251169896e-01 8.593933491204e-01 8.214506135975e-01 7.875097217835e-01 7.590944702023e-01 7.368427161253e-01 7.204487623100e-01 7.090750641187e-01 7.019010434184e-01 6.984473344061e-01 6.983863788713e-01 7.008949128241e-01 7.039211246506e-01 7.038867369696e-01 6.963336798450e-01 6.754606705473e-01 6.625345757252e-01 6.597255186297e-01 6.678209814055e-01 6.887681237047e-01 7.106067894006e-01 7.262561605244e-01 7.366056230713e-01 7.436541462903e-01 7.493489768807e-01 7.555158719792e-01 7.634062745536e-01 7.730732747546e-01 7.832512588600e-01 7.918642020093e-01 7.969392150597e-01 7.973223275338e-01 7.929187766043e-01 7.845231686112e-01 7.734188383677e-01 7.610551884155e-01 7.488524668115e-01 7.380858677293e-01 7.297550857957e-01 7.245339866190e-01 7.227612996652e-01 7.245338795287e-01 7.297561289665e-01 7.380844382060e-01 7.488540780709e-01 7.610549227895e-01 7.734191759698e-01 7.845237763869e-01 7.929198910458e-01 7.973198828337e-01 7.969401999754e-01 7.918660921769e-01 7.832499387800e-01 7.730703573554e-01 7.634053303175e-01 7.555158951696e-01 7.493500601887e-01 7.436549895209e-01 7.366047423447e-01 7.262551172823e-01 7.106086698706e-01 6.887668067476e-01 6.678187844282e-01 6.597252268204e-01 6.625350777799e-01 6.754613054357e-01 6.963339450573e-01 7.038861314018e-01 7.039205799768e-01 7.008949671445e-01 6.983869090263e-01 6.984491574163e-01 7.019001382241e-01 7.090748584603e-01 7.204499787130e-01 7.368424646066e-01 7.590955972189e-01 7.875107797585e-01 8.214481755720e-01 8.593928248995e-01 8.993235242576e-01 9.391851138610e-01 9.770238957572e-01 1.010885485089e+00 1.038555023084e+00 1.057505662477e+00 1.065280215559e+00 1.060198096507e+00 1.042044404882e+00 1.012507310648e+00 9.750256462682e-01 9.339937404585e-01 8.935128533988e-01 8.561136446266e-01 8.220480968004e-01 7.895542303606e-01 7.560011432548e-01 7.192727694672e-01 6.788092630571e-01 6.359921673409e-01 5.937622200435e-01 5.556347189394e-01 5.243451411630e-01 5.008354472001e-01 4.840922266707e-01 4.719544963563e-01 4.620799288697e-01 4.529870886482e-01 4.422917407593e-01 4.352236374225e-01 4.331869344453e-01 4.330811465441e-01 4.309174913388e-01
 4.112687744453e-01 4.129902007754e-01 4.121726175315e-01 4.129698591791e-01 4.186413554937e-01 4.281096507491e-01 4.366406555107e-01 4.463142889748e-01 4.583203387981e-01 4.749186506289e-01 4.982314199821e-01 5.291785830803e-01 5.665849087080e-01 6.073879263677e-01 6.477964198544e-01 6.846541116736e-01 7.164731318258e-01 7.437827874792e-01 7.688356747673e-01 7.946123115306e-01 8.234730425042e-01 8.559598685213e-01 8.903385098104e-01 9.231254611164e-01 9.502678602231e-01 9.683704113754e-01 9.755102938393e-01 9.714821692977e-01 9.574660226205e-01 9.354001286845e-01 9.073582990205e-01 8.752264435645e-01 8.407353204090e-01 8.057245874337e-01 7.722782058544e-01 7.424589695911e-01 7.177485038054e-01 6.985187839500e-01 6.840171717254e-01 6.729812620650e-01 6.644857182853e-01 6.584526212721e-01 6.554202763438e-01 6.555905694720e-01 6.577218896702e-01 6.586056226614e-01 6.537716382427e-01 6.368486637838e-01 6.268351971376e-01 6.255592916837e-01 6.338623683289e-01 6.544010401314e-01 6.763996251897e-01 6.923402753202e-01 7.032531713105e-01 7.108175872964e-01 7.166044715738e-01 7.220747139312e-01 7.282408749676e-01 7.351871811719e-01 7.419495930132e-01 7.469166556737e-01 7.485606391474e-01 7.460252541792e-01 7.393474584906e-01 7.293335260209e-01 7.172449835962e-01 7.045045578391e-01 6.924742348615e-01 6.822925234441e-01 6.747175210156e-01 6.701175323293e-01 6.685842443705e-01 6.701160092043e-01 6.747169043455e-01 6.822912457103e-01 6.924748914209e-01 7.045027651219e-01 7.172436917040e-01 7.293351446481e-01 7.393490421227e-01 7.460228412210e-01 7.485595038732e-01 7.469174221145e-01 7.419490661446e-01 7.351854782867e-01 7.282401870229e-01 7.220735687564e-01 7.166038007223e-01 7.108191434819e-01 7.032513791950e-01 6.923394282645e-01 6.764011716640e-01 6.544005488510e-01 6.338615264394e-01 6.255593647551e-01 6.268345604841e-01 6.368469892100e-01 6.537736541178e-01 6.586050596674e-01 6.577211118125e-01 6.555895950505e-01 6.554205739870e-01 6.584539842983e-01 6.644837775891e-01 6.729833358620e-01 6.840183626865e-01 6.985174235544e-01 7.177475862316e-01 7.424589757289e-01 7.722762342235e-01 8.057235598438e-01 8.407338322814e-01 8.752285525978e-01 9.073618101051e-01 9.353962099455e-01 9.574655474903e-01 9.714827889227e-01 9.755125467060e-01 9.683722637183e-01 9.502682056855e-01 9.231232432596e-01 8.903382179198e-01 8.559625144373e-01 8.234751572503e-01 7.946108046421e-01 7.688370764765e-01 7.437839337579e-01 7.164708624918e-01 6.846558550365e-01 6.477972963239e-01 6.073889047171e-01 5.665825238994e-01 5.291788756906e-01 4.982328980730e-01 4.749167266561e-01 4.583227926542e-01 4.463128723085e-01 4.366424974811e-01 4.281099947669e-01 4.186407542497e-01 4.129679895802e-01 4.121757605519e-01 4.129914701419e-01 4.112687744453e-01
 3.949687152993e-01 3.961275790459e-01 3.939359218623e-01 3.926630248945e-01 3.959477677744e-01 4.035863093516e-01 4.113111479587e-01 4.206704038639e-01 4.323360581096e-01 4.482285766613e-01 4.702909016047e-01 4.993199687218e-01 5.340479147995e-01 5.713474015900e-01 6.074322898939e-01 6.392245902189e-01 6.653244936556e-01 6.863453241082e-01 7.046193326130e-01 7.232701764055e-01 7.449811618211e-01 7.707811896335e-01 7.995365990103e-01 8.283145462675e-01 8.534043554740e-01 8.714970086862e-01 8.804912665131e-01 8.798172072397e-01 8.702114578933e-01 8.532080182161e-01 8.305638056815e-01 8.039261879045e-01 7.748568040715e-01 7.450573640595e-01 7.165071045445e-01 6.911893850015e-01 6.704893272715e-01 6.545932993526e-01 6.424698433999e-01 6.325873235236e-01 6.239405706420e-01 6.167064299730e-01 6.120539858595e-01 6.110196870449e-01 6.131093795220e-01 6.155594429168e-01 6.140574239045e-01 6.019017927288e-01 5.949143877078e-01 5.942753100031e-01 6.009103984210e-01 6.180858626772e-01 6.373276751183e-01 6.510962627836e-01 6.606751364477e-01 6.674261548509e-01 6.724743525972e-01 6.768240797324e-01 6.811650757634e-01 6.855646172581e-01 6.893631702167e-01 6.914536949888e-01 6.907988308298e-01 6.868567980977e-01 6.797652248507e-01 6.702482476849e-01 6.593955177053e-01 6.484314625516e-01 6.384991486956e-01 6.304689717346e-01 6.247816314699e-01 6.214801855302e-01 6.204084826018e-01 6.214761906268e-01 6.247827534466e-01 6.304686216583e-01 6.384990238685e-01 6.484281574288e-01 6.593943857875e-01 6.702486355429e-01 6.797675877201e-01 6.868561667090e-01 6.907962194472e-01 6.914558431310e-01 6.893623540575e-01 6.855636661670e-01 6.811633944543e-01 6.768232589876e-01 6.724729871202e-01 6.674274360377e-01 6.606746383853e-01 6.510961516130e-01 6.373274574822e-01 6.180849590987e-01 6.009118420969e-01 5.942752064698e-01 5.949149335290e-01 6.018977115983e-01 6.140582805824e-01 6.155605836447e-01 6.131104657812e-01 6.110181159484e-01 6.120538046239e-01 6.167065251919e-01 6.239376223378e-01 6.325898810672e-01 6.424703207456e-01 6.545915050078e-01 6.704896275865e-01 6.911897180913e-01 7.165050311395e-01 7.450571750025e-01 7.748554639371e-01 8.039272949304e-01 8.305665054091e-01 8.532077374210e-01 8.702115567274e-01 8.798152880959e-01 8.804934408730e-01 8.714986753327e-01 8.534034540162e-01 8.283118154400e-01 7.995379613907e-01 7.707834438778e-01 7.449814594575e-01 7.232695347373e-01 7.046192431212e-01 6.863463716274e-01 6.653228517467e-01 6.392237900765e-01 6.074337047665e-01 5.713473897631e-01 5.340455753086e-01 4.993207661425e-01 4.702918278776e-01 4.482262927375e-01 4.323378771629e-01 4.206694758081e-01 4.113127954473e-01 4.035863185253e-01 3.959462315506e-01 3.926632766736e-01 3.939373753130e-01 3.961280017840e-01 3.949687152993e-01
 3.822313972902e-01 3.827305314842e-01 3.787338281685e-01 3.743806782690e-01 3.731614476149e-01 3.776051822572e-01 3.844425809451e-01 3.935485674070e-01 4.047541687945e-01 4.194269587097e-01 4.392175059517e-01 4.648477125856e-01 4.951496603094e-01 5.272248377807e-01 5.575655973274e-01 5.833918013182e-01 6.035393225280e-01 6.187397327315e-01 6.313282328166e-01 6.443899479911e-01 6.606509244204e-01 6.813648757041e-01 7.057827676563e-01 7.314078791136e-01 7.548414852955e-01 7.728624651459e-01 7.832271585584e-01 7.850516008322e-01 7.787417477789e-01 7.655787450432e-01 7.472048529850e-01 7.252362761751e-01 7.012042456074e-01 6.767032578923e-01 6.534922755517e-01 6.332843345314e-01 6.171783119668e-01 6.051232523627e-01 5.958957526554e-01 5.878636585852e-01 5.800383144688e-01 5.728019594389e-01 5.677323158527e-01 5.664397117084e-01 5.690021137857e-01 5.731463749800e-01 5.751898241738e-01 5.702410293413e-01 5.667661818101e-01 5.658529738818e-01 5.688088257576e-01 5.773342597272e-01 5.909176469491e-01 6.004317675344e-01 6.072221139322e-01 6.121986714370e-01 6.159424604104e-01 6.189495824070e-01 6.215673420288e-01 6.238442000795e-01 6.254384397760e-01 6.257748972314e-01 6.243155056695e-01 6.208325061196e-01 6.155010566787e-01 6.088459365088e-01 6.016094150873e-01 5.946163343612e-01 5.886007019195e-01 5.840571387363e-01 5.811042219286e-01 5.795416824117e-01 5.790655563522e-01 5.795394321937e-01 5.811047056050e-01 5.840577344333e-01 5.886012572874e-01 5.946134843660e-01 6.016122435008e-01 6.088457494526e-01 6.155015310713e-01 6.208308619711e-01 6.243149162043e-01 6.257753236422e-01 6.254378445987e-01 6.238407763844e-01 6.215665578967e-01 6.189507638114e-01 6.159427348975e-01 6.121963558365e-01 6.072249022357e-01 6.004319554320e-01 5.909163854330e-01 5.773337835079e-01 5.688110081687e-01 5.658517068956e-01 5.667674788550e-01 5.702383967001e-01 5.751888225678e-01 5.731489243527e-01 5.690017564109e-01 5.664395626484e-01 5.677348177043e-01 5.728013525837e-01 5.800350331178e-01 5.878645323813e-01 5.958958292498e-01 6.051190453620e-01 6.171801874150e-01 6.332851173548e-01 6.534915428186e-01 6.767031716047e-01 7.012040444932e-01 7.252360906076e-01 7.472060261604e-01 7.655799746439e-01 7.787435102854e-01 7.850496828127e-01 7.832266255175e-01 7.728642987996e-01 7.548409253852e-01 7.314061648067e-01 7.057833060733e-01 6.813661584462e-01 6.606501419851e-01 6.443893330000e-01 6.313286988549e-01 6.187397550067e-01 6.035398843653e-01 5.833921429510e-01 5.575660827439e-01 5.272233336203e-01 4.951497865630e-01 4.648489946042e-01 4.392175156565e-01 4.194246524631e-01 4.047561199126e-01 3.935472821635e-01 3.844440531600e-01 3.776034545489e-01 3.731621199023e-01 3.743829521796e-01 3.787331469348e-01 3.827290424075e-01 3.822313972902e-01
 3.733215516177e-01 3.731785748473e-01 3.673541146634e-01 3.597498112127e-01 3.540926738366e-01 3.563885740071e-01 3.636906004719e-01 3.731381264807e-01 3.842073770585e-01 3.977493017775e-01 4.150785443241e-01 4.368680615422e-01 4.621803728273e-01 4.885154564163e-01 5.128192177336e-01 5.327376265397e-01 5.474331650361e-01 5.578030746637e-01 5.661748325376e-01 5.755269559197e-01 5.884730835921e-01 6.062924099298e-01 6.283840748107e-01 6.524434034776e-01 6.751929177642e-01 6.933529455493e-01 7.044802441149e-01 7.074316796775e-01 7.024401444147e-01 6.908182619032e-01 6.744412739418e-01 6.552827374203e-01 6.351579766869e-01 6.156878762279e-01 5.983199895420e-01 5.841836093796e-01 5.737023725662e-01 5.662862197763e-01 5.604464324630e-01 5.545665280414e-01 5.478544605872e-01 5.409882464616e-01 5.358968985647e-01 5.345461583318e-01 5.373246572552e-01 5.421858763243e-01 5.457900266132e-01 5.454874509803e-01 5.430482795199e-01 5.408348927611e-01 5.405755242113e-01 5.443668751924e-01 5.488883107080e-01 5.533082400816e-01 5.570860693813e-01 5.602907313594e-01 5.628607463129e-01 5.647605591187e-01 5.660543886546e-01 5.668340184287e-01 5.671202286395e-01 5.668543324681e-01 5.659705229973e-01 5.645046121771e-01 5.626152190553e-01 5.605441671625e-01 5.585776104335e-01 5.570010916507e-01 5.560191926002e-01 5.557027132803e-01 5.558824649379e-01 5.562244727484e-01 5.563835889178e-01 5.562231147024e-01 5.558806596110e-01 5.557026699961e-01 5.560197177125e-01 5.569985787940e-01 5.585810504043e-01 5.605459233788e-01 5.626136346092e-01 5.645047235825e-01 5.659719769637e-01 5.668535985715e-01 5.671200859506e-01 5.668312258046e-01 5.660546201314e-01 5.647628114103e-01 5.628586561225e-01 5.602882314454e-01 5.570897278884e-01 5.533088058627e-01 5.488868837144e-01 5.443671594185e-01 5.405759726861e-01 5.408345427074e-01 5.430493115094e-01 5.454866189868e-01 5.457890257907e-01 5.421884442045e-01 5.373235554529e-01 5.345454781861e-01 5.358997376116e-01 5.409889755586e-01 5.478509524632e-01 5.545676449622e-01 5.604471460340e-01 5.662826872819e-01 5.737040674339e-01 5.841841844118e-01 5.983192069004e-01 6.156880418311e-01 6.351581165317e-01 6.552820844152e-01 6.744390220611e-01 6.908180815950e-01 7.024429900052e-01 7.074287675411e-01 7.044792118530e-01 6.933546926033e-01 6.751937678825e-01 6.524440253825e-01 6.283823996521e-01 6.062931368301e-01 5.884734729537e-01 5.755264575215e-01 5.661770946875e-01 5.578003518030e-01 5.474328025308e-01 5.327394778957e-01 5.128196184157e-01 4.885127681000e-01 4.621815685314e-01 4.368698959199e-01 4.150766902931e-01 3.977475906002e-01 3.842108532465e-01 3.731377817465e-01 3.636893496595e-01 3.563877895924e-01 3.540944159092e-01 3.597504211103e-01 3.673527449465e-01 3.731781015802e-01 3.733215516177e-01
 3.684337718021e-01 3.678040176957e-01 3.606795306800e-01 3.512430242255e-01 3.445328552314e-01 3.490610714288e-01 3.576384065235e-01 3.678274775733e-01 3.794156127189e-01 3.927057170133e-01 4.086054136740e-01 4.276707891618e-01 4.491471658569e-01 4.709175179022e-01 4.903875059107e-01 5.056482648882e-01 5.162235160506e-01 5.232430180436e-01 5.291024249771e-01 5.367187687129e-01 5.485902961531e-01 5.658757376222e-01 5.878608041144e-01 6.120936583760e-01 6.351139639862e-01 6.534112231263e-01 6.643304822932e-01 6.666291031455e-01 6.606343724809e-01 6.480189700746e-01 6.312479539853e-01 6.129937565310e-01 5.956052624861e-01 5.808257088951e-01 5.696646853766e-01 5.623392469657e-01 5.582111162419e-01 5.558434114330e-01 5.533739387297e-01 5.492610486273e-01 5.430643750329e-01 5.358862523367e-01 5.300579278437e-01 5.278382517754e-01 5.297559344729e-01 5.335918318591e-01 5.349031886484e-01 5.286900157649e-01 5.235030780763e-01 5.189350154809e-01 5.164489368150e-01 5.200085367758e-01 5.231831852937e-01 5.256058153278e-01 5.281692425850e-01 5.309259296158e-01 5.333559937213e-01 5.350007383957e-01 5.357760463912e-01 5.359322079133e-01 5.358371859278e-01 5.358078251934e-01 5.360805306286e-01 5.368274531731e-01 5.381685857313e-01 5.401407353624e-01 5.426916815275e-01 5.456805086071e-01 5.488861992471e-01 5.520324990580e-01 5.547377039995e-01 5.565931013535e-01 5.572529442334e-01 5.565915796196e-01 5.547373943521e-01 5.520327109018e-01 5.488863480385e-01 5.456777867827e-01 5.426933838239e-01 5.401434346023e-01 5.381671662468e-01 5.368276550562e-01 5.360812058766e-01 5.358085371198e-01 5.358371419957e-01 5.359306888466e-01 5.357761758564e-01 5.350017359599e-01 5.333543104485e-01 5.309250562213e-01 5.281704746787e-01 5.256056479138e-01 5.231829323793e-01 5.200085225039e-01 5.164492594841e-01 5.189380817659e-01 5.235042348794e-01 5.286895024933e-01 5.349036445137e-01 5.335918670382e-01 5.297550701039e-01 5.278364902055e-01 5.300590477988e-01 5.358884144567e-01 5.430602193643e-01 5.492624261752e-01 5.533737952216e-01 5.558406165228e-01 5.582127633404e-01 5.623403714735e-01 5.696620689628e-01 5.808246615285e-01 5.956066692046e-01 6.129936962321e-01 6.312463944216e-01 6.480179973650e-01 6.606359059903e-01 6.666271318657e-01 6.643301184590e-01 6.534118252055e-01 6.351155778345e-01 6.120938275892e-01 5.878581751679e-01 5.658765861115e-01 5.485930349039e-01 5.367185935395e-01 5.291038038799e-01 5.232403018812e-01 5.162215188186e-01 5.056487521184e-01 4.903866895449e-01 4.709152225347e-01 4.491491505967e-01 4.276712630049e-01 4.086021947398e-01 3.927073649552e-01 3.794197266514e-01 3.678275356678e-01 3.576370336783e-01 3.490602463947e-01 3.445326412177e-01 3.512425179169e-01 3.606798267906e-01 3.678043632484e-01 3.684337718021e-01
 3.675475450805e-01 3.666140250169e-01 3.587643436150e-01 3.488637296481e-01 3.433615624901e-01 3.477855185305e-01 3.554697635458e-01 3.656689370715e-01 3.772835170275e-01 3.899070005249e-01 4.040815086020e-01 4.203605815417e-01 4.382503274615e-01 4.560362965108e-01 4.715294743343e-01 4.831532890708e-01 4.906875236638e-01 4.954113912534e-01 4.997671703281e-01 5.066350673858e-01 5.184010892636e-01 5.360209353440e-01 5.584997909461e-01 5.830685647823e-01 6.059703238973e-01 6.235129551196e-01 6.330031036889e-01 6.333449460591e-01 6.252278395931e-01 6.108412981015e-01 5.933056048440e-01 5.758984958967e-01 5.613321438282e-01 5.512817952839e-01 5.462000341585e-01 5.454193022150e-01 5.473854635950e-01 5.499642509995e-01 5.509810816019e-01 5.488720019518e-01 5.433590899731e-01 5.357743006754e-01 5.287055334310e-01 5.247029963762e-01 5.245729249239e-01 5.262183803390e-01 5.249626766974e-01 5.148016172886e-01 5.067561721069e-01 4.995169743858e-01 4.943428911324e-01 4.946077326644e-01 4.987061558761e-01 5.008917062683e-01 5.036641200971e-01 5.069923267661e-01 5.099104362073e-01 5.116670657740e-01 5.121786108129e-01 5.119606846502e-01 5.117341447127e-01 5.121412253998e-01 5.136151084569e-01 5.163964363157e-01 5.205304467299e-01 5.258780609702e-01 5.321036549736e-01 5.387462174993e-01 5.452682937206e-01 5.511480699531e-01 5.558509830605e-01 5.589118571608e-01 5.599731260887e-01 5.589110183281e-01 5.558540751042e-01 5.511487681433e-01 5.452705764879e-01 5.387438679718e-01 5.321060611316e-01 5.258790528133e-01 5.205309146014e-01 5.163953001150e-01 5.136160935338e-01 5.121410171412e-01 5.117348128775e-01 5.119581190818e-01 5.121787291108e-01 5.116669011766e-01 5.099107992926e-01 5.069912169715e-01 5.036655725765e-01 5.008912690465e-01 4.987059516492e-01 4.946068428318e-01 4.943428387689e-01 4.995191658564e-01 5.067573183408e-01 5.148000158948e-01 5.249639788453e-01 5.262186704485e-01 5.245722420907e-01 5.247033442419e-01 5.287052146516e-01 5.357766595194e-01 5.433559236939e-01 5.488726005242e-01 5.509806142594e-01 5.499622832873e-01 5.473850014635e-01 5.454205571528e-01 5.461974787146e-01 5.512802723545e-01 5.613333018528e-01 5.758989308134e-01 5.933064099440e-01 6.108427623824e-01 6.252277096170e-01 6.333469439997e-01 6.330020001607e-01 6.235151985631e-01 6.059721266081e-01 5.830664057176e-01 5.584981970380e-01 5.360216747829e-01 5.184031987704e-01 5.066357415075e-01 4.997670659749e-01 4.954099595876e-01 4.906879643207e-01 4.831541911412e-01 4.715264168329e-01 4.560358726865e-01 4.382529207917e-01 4.203604509399e-01 4.040782539846e-01 3.899082041945e-01 3.772861601743e-01 3.656674383698e-01 3.554687606080e-01 3.477848450054e-01 3.433618521788e-01 3.488638460161e-01 3.587635622251e-01 3.666144565288e-01 3.675475450805e-01
 3.705606136714e-01 3.694479515961e-01 3.611637079558e-01 3.510881795132e-01 3.458844529044e-01 3.488678535923e-01 3.556080828801e-01 3.656354694526e-01 3.769995680377e-01 3.886016063073e-01 4.006683840266e-01 4.138167101331e-01 4.278844819663e-01 4.415975837000e-01 4.531735942748e-01 4.613524526587e-01 4.661262606840e-01 4.689057792204e-01 4.722083251595e-01 4.789238129195e-01 4.913188900273e-01 5.100553958189e-01 5.336827472441e-01 5.589226082980e-01 5.816087197349e-01 5.978701200470e-01 6.050908153064e-01 6.025183215940e-01 5.914101653707e-01 5.746599708711e-01 5.561229516221e-01 5.396418907373e-01 5.281168833736e-01 5.229324750294e-01 5.238373144596e-01 5.293135632155e-01 5.370335762349e-01 5.443530374043e-01 5.488407125640e-01 5.488505793075e-01 5.441094758657e-01 5.360230878353e-01 5.273186335805e-01 5.208476667657e-01 5.178366685076e-01 5.166559766588e-01 5.131611869452e-01 5.028350524915e-01 4.928581594968e-01 4.835920480765e-01 4.766934547148e-01 4.750438473567e-01 4.766195098797e-01 4.790363005457e-01 4.830847028014e-01 4.877590343543e-01 4.914211283963e-01 4.930830623101e-01 4.928439930718e-01 4.916632457024e-01 4.907782235697e-01 4.912435115344e-01 4.937209650255e-01 4.984841691122e-01 5.054495173277e-01 5.142267361603e-01 5.241839345932e-01 5.345452159952e-01 5.445099249416e-01 5.533224921211e-01 5.602698826831e-01 5.647368074771e-01 5.662809395293e-01 5.647366104988e-01 5.602713178004e-01 5.533227244367e-01 5.445109955527e-01 5.345445074729e-01 5.241854147106e-01 5.142277491984e-01 5.054492866932e-01 4.984838148939e-01 4.937227859317e-01 4.912426959108e-01 4.907781501324e-01 4.916614223577e-01 4.928435722938e-01 4.930827848144e-01 4.914225070916e-01 4.877588780932e-01 4.830876885861e-01 4.790361803659e-01 4.766183718461e-01 4.750430158822e-01 4.766938204378e-01 4.835922507030e-01 4.928569490933e-01 5.028326573797e-01 5.131623877612e-01 5.166568815459e-01 5.178343496791e-01 5.208482708736e-01 5.273184061800e-01 5.360241250696e-01 5.441104447449e-01 5.488511190745e-01 5.488401168756e-01 5.443534409996e-01 5.370328786042e-01 5.293143326098e-01 5.238388396084e-01 5.229322156435e-01 5.281176386762e-01 5.396426410221e-01 5.561237382567e-01 5.746619516632e-01 5.914105040666e-01 6.025214276173e-01 6.050888074727e-01 5.978725481777e-01 5.816101530101e-01 5.589216519420e-01 5.336824301012e-01 5.100569256881e-01 4.913188556122e-01 4.789238371805e-01 4.722078842264e-01 4.689055044085e-01 4.661277808460e-01 4.613535806659e-01 4.531711463216e-01 4.415977909032e-01 4.278875013948e-01 4.138169561115e-01 4.006656111857e-01 3.886013129779e-01 3.770013853662e-01 3.656347329026e-01 3.556068382616e-01 3.488678066367e-01 3.458865669493e-01 3.510872879936e-01 3.611606891467e-01 3.694491556216e-01 3.705606136714e-01
 3.775421920744e-01 3.763257681511e-01 3.677741673032e-01 3.580201630401e-01 3.554509982793e-01 3.602388214817e-01 3.661186295162e-01 3.766742604854e-01 3.885527790180e-01 3.999038733858e-01 4.106535489583e-01 4.214451311529e-01 4.323659722487e-01 4.425260219704e-01 4.505316373556e-01 4.554814418173e-01 4.576478378218e-01 4.587007464916e-01 4.613680672412e-01 4.686598630313e-01 4.827389301322e-01 5.038432421939e-01 5.298427433173e-01 5.567249992410e-01 5.797804691964e-01 5.949152138115e-01 5.996708470424e-01 5.938008470181e-01 5.793100417694e-01 5.599803613276e-01 5.404397742004e-01 5.249820755233e-01 5.164431736369e-01 5.156541901271e-01 5.216056181910e-01 5.320823332965e-01 5.442715816762e-01 5.552474501861e-01 5.623846928746e-01 5.638869117295e-01 5.593535988467e-01 5.501444931611e-01 5.390985132815e-01 5.293984085209e-01 5.228035188928e-01 5.182485860926e-01 5.118625413300e-01 4.958423847207e-01 4.831226908251e-01 4.728539555056e-01 4.665480691476e-01 4.696822529313e-01 4.721593429457e-01 4.767368669626e-01 4.836038528578e-01 4.905928603448e-01 4.953528845425e-01 4.967720307994e-01 4.953222772244e-01 4.925838571618e-01 4.904484175134e-01 4.904356177936e-01 4.934223536502e-01 4.996467293606e-01 5.088404209438e-01 5.203493097122e-01 5.333106288047e-01 5.467523036711e-01 5.597336178171e-01 5.713069078635e-01 5.805343570466e-01 5.865167868211e-01 5.885968293154e-01 5.865178847604e-01 5.805313134532e-01 5.713073200760e-01 5.597317330814e-01 5.467534881336e-01 5.333089230548e-01 5.203498158969e-01 5.088382501583e-01 4.996483753614e-01 4.934242828475e-01 4.904354487836e-01 4.904472144886e-01 4.925848328615e-01 4.953219236392e-01 4.967736874956e-01 4.953530132343e-01 4.905924064370e-01 4.836048005346e-01 4.767380516442e-01 4.721593731930e-01 4.696825869487e-01 4.665493715975e-01 4.728536228904e-01 4.831209623363e-01 4.958413177325e-01 5.118618561053e-01 5.182488689600e-01 5.228015891903e-01 5.293978840708e-01 5.390974294435e-01 5.501455480058e-01 5.593543256171e-01 5.638868153686e-01 5.623858385875e-01 5.552492662259e-01 5.442715867595e-01 5.320838481104e-01 5.216093988007e-01 5.156536504376e-01 5.164431261630e-01 5.249823568069e-01 5.404392617597e-01 5.599808495766e-01 5.793109226156e-01 5.938026092453e-01 5.996695055299e-01 5.949141312961e-01 5.797798276876e-01 5.567258469303e-01 5.298434571316e-01 5.038443807674e-01 4.827377804197e-01 4.686570813794e-01 4.613685426374e-01 4.587018309310e-01 4.576487627207e-01 4.554798798599e-01 4.505306766880e-01 4.425249013675e-01 4.323692497677e-01 4.214427118846e-01 4.106529461601e-01 3.999049060575e-01 3.885535156633e-01 3.766742830336e-01 3.661179644958e-01 3.602394011984e-01 3.554536045093e-01 3.580189128255e-01 3.677719336494e-01 3.763276811914e-01 3.775421920744e-01
 3.888157764550e-01 3.875158571361e-01 3.785476628704e-01 3.683651861312e-01 3.645630004748e-01 3.646519131193e-01 3.712713233165e-01 3.838837972717e-01 3.971476456737e-01 4.089030375257e-01 4.189056346793e-01 4.277748676395e-01 4.357457506132e-01 4.422639476435e-01 4.463721989561e-01 4.476222604255e-01 4.467091771524e-01 4.456842962685e-01 4.475943254639e-01 4.556070425926e-01 4.717073636544e-01 4.955423649062e-01 5.241338475002e-01 5.526746219338e-01 5.759683447073e-01 5.898338654654e-01 5.921318896948e-01 5.832712923054e-01 5.661049283208e-01 5.452844278879e-01 5.260107637496e-01 5.125974997063e-01 5.073229529584e-01 5.101516989162e-01 5.194125176652e-01 5.326284472368e-01 5.470515772406e-01 5.598618745726e-01 5.683840456849e-01 5.706036701425e-01 5.658098954472e-01 5.551003641916e-01 5.412715866579e-01 5.277699128005e-01 5.169857510296e-01 5.087397192977e-01 5.004813006031e-01 4.887461047626e-01 4.777542150836e-01 4.681549306708e-01 4.623426351672e-01 4.627772219460e-01 4.656960566423e-01 4.741490937209e-01 4.852652737425e-01 4.954207345879e-01 5.016553701491e-01 5.028912774036e-01 5.000830227654e-01 4.954997698587e-01 4.917191208929e-01 4.907513209256e-01 4.936580898156e-01 5.005737809507e-01 5.109582547994e-01 5.238874248974e-01 5.383329318792e-01 5.533226008207e-01 5.679661479425e-01 5.812996370714e-01 5.921831925188e-01 5.993801853070e-01 6.019066303674e-01 5.993799989325e-01 5.921804750090e-01 5.813011609441e-01 5.679655906878e-01 5.533241248336e-01 5.383316014731e-01 5.238878148398e-01 5.109574460045e-01 5.005752716245e-01 4.936598947914e-01 4.907527635248e-01 4.917192683564e-01 4.955016494861e-01 5.000834998215e-01 5.028944354373e-01 5.016526562337e-01 4.954181661180e-01 4.852659072148e-01 4.741501225068e-01 4.656961152961e-01 4.627787208051e-01 4.623427547324e-01 4.681548639476e-01 4.777546128472e-01 4.887458287739e-01 5.004794141573e-01 5.087387452295e-01 5.169853152372e-01 5.277694263360e-01 5.412698632819e-01 5.551017673217e-01 5.658076643299e-01 5.706024196376e-01 5.683863513639e-01 5.598624526995e-01 5.470511495032e-01 5.326287421993e-01 5.194147653802e-01 5.101506612845e-01 5.073218367694e-01 5.125985761321e-01 5.260102233872e-01 5.452835034852e-01 5.661068182523e-01 5.832718113362e-01 5.921336410302e-01 5.898317796594e-01 5.759663649438e-01 5.526751083270e-01 5.241345046111e-01 4.955411185734e-01 4.717074323170e-01 4.556038533031e-01 4.475961619429e-01 4.456861185021e-01 4.467107627546e-01 4.476193885612e-01 4.463712349878e-01 4.422623262076e-01 4.357493677027e-01 4.277725694042e-01 4.189073205786e-01 4.089034098018e-01 3.971479959704e-01 3.838851293531e-01 3.712707320853e-01 3.646532746128e-01 3.645653737797e-01 3.683657227780e-01 3.785455772091e-01 3.875174243097e-01 3.888157764550e-01
 4.048182217675e-01 4.035197511565e-01 3.941795868911e-01 3.829774208946e-01 3.758364907910e-01 3.754309103607e-01 3.857884098670e-01 4.000269436043e-01 4.138563129368e-01 4.252121719249e-01 4.339002004360e-01 4.405896472419e-01 4.456519795683e-01 4.487629330947e-01 4.493271553496e-01 4.473509152117e-01 4.440542932169e-01 4.420294856565e-01 4.448068449815e-01 4.557394830092e-01 4.764436339104e-01 5.056454578562e-01 5.391982059891e-01 5.712997255601e-01 5.961736630452e-01 6.095484185740e-01 6.096545377397e-01 5.976366451670e-01 5.773167018389e-01 5.542799887896e-01 5.342989029060e-01 5.216493854403e-01 5.180208183792e-01 5.226691539736e-01 5.335226587859e-01 5.481124965300e-01 5.638411424903e-01 5.779218477818e-01 5.874681340494e-01 5.900963852143e-01 5.847346854991e-01 5.722721667991e-01 5.555356383798e-01 5.382817267092e-01 5.233990557217e-01 5.112355835481e-01 4.995401698860e-01 4.891379027593e-01 4.802020408936e-01 4.718692858000e-01 4.669359520785e-01 4.666002725945e-01 4.751691638310e-01 4.889885625994e-01 5.042648521532e-01 5.168062134332e-01 5.235478385387e-01 5.238032316677e-01 5.192500877148e-01 5.130187200158e-01 5.083843195904e-01 5.076912090089e-01 5.118535349453e-01 5.205167792764e-01 5.325799655420e-01 5.467722518316e-01 5.620670636320e-01 5.778118186397e-01 5.934997790605e-01 6.083355906186e-01 6.209404252696e-01 6.295411717821e-01 6.326121829065e-01 6.295399388186e-01 6.209405124481e-01 6.083371444297e-01 5.934997617551e-01 5.778117555746e-01 5.620672874437e-01 5.467729140969e-01 5.325808591563e-01 5.205152015742e-01 5.118544783946e-01 5.076921786638e-01 5.083853978558e-01 5.130178205083e-01 5.192507290979e-01 5.238049738847e-01 5.235468311144e-01 5.168040085379e-01 5.042676770653e-01 4.889882714865e-01 4.751692421150e-01 4.666016958898e-01 4.669357784794e-01 4.718699620135e-01 4.802024518303e-01 4.891373418881e-01 4.995392974674e-01 5.112356706884e-01 5.233965723004e-01 5.382817142086e-01 5.555356242858e-01 5.722726308419e-01 5.847330184721e-01 5.900953618303e-01 5.874708841851e-01 5.779229279688e-01 5.638392061311e-01 5.481101201776e-01 5.335255529869e-01 5.226687953424e-01 5.180198543516e-01 5.216514139224e-01 5.343004339728e-01 5.542778247231e-01 5.773202949283e-01 5.976373124908e-01 6.096557357797e-01 6.095487004430e-01 5.961727343986e-01 5.713005262582e-01 5.391984556886e-01 5.056447531600e-01 4.764442201559e-01 4.557389889560e-01 4.448092027253e-01 4.420292682467e-01 4.440527287529e-01 4.473506941902e-01 4.493282413397e-01 4.487615805383e-01 4.456531819405e-01 4.405913464072e-01 4.339024325295e-01 4.252119735230e-01 4.138549412574e-01 4.000284378321e-01 3.857886113404e-01 3.754306199443e-01 3.758379775697e-01 3.829766208159e-01 3.941778901909e-01 4.035206903900e-01 4.048182217675e-01
 4.255902598986e-01 4.244995809594e-01 4.153988089594e-01 4.047174829461e-01 3.996776261363e-01 4.070679240058e-01 4.203095088894e-01 4.355698667436e-01 4.493217427576e-01 4.598440333703e-01 4.671317021239e-01 4.719358314598e-01 4.747044751837e-01 4.752427554161e-01 4.732691306328e-01 4.692703710199e-01 4.650604560906e-01 4.638194485979e-01 4.694646629501e-01 4.853097331015e-01 5.123721056416e-01 5.483691645220e-01 5.880602468875e-01 6.247506547679e-01 6.521212026641e-01 6.657539010684e-01 6.641495680560e-01 6.490724641412e-01 6.251974143226e-01 5.989165390543e-01 5.765245167388e-01 5.623702896377e-01 5.578711921946e-01 5.620060181870e-01 5.726334990192e-01 5.874010910248e-01 6.037900653032e-01 6.188763067071e-01 6.294031900178e-01 6.325328231701e-01 6.268143784063e-01 6.129591792141e-01 5.938506611713e-01 5.735026303529e-01 5.551146877981e-01 5.391397839501e-01 5.228038712377e-01 5.036837778720e-01 4.926800495917e-01 4.855953800848e-01 4.847189633925e-01 4.947034139972e-01 5.122970470891e-01 5.320534691671e-01 5.509864961381e-01 5.651582091439e-01 5.718864574807e-01 5.711484149905e-01 5.654713061184e-01 5.588073143883e-01 5.549227050464e-01 5.561204985960e-01 5.627871013019e-01 5.738072156637e-01 5.874538104854e-01 6.021787204586e-01 6.171416850990e-01 6.322265507605e-01 6.475479575486e-01 6.626576060191e-01 6.760640869480e-01 6.855053001489e-01 6.889325903310e-01 6.855061230330e-01 6.760618106865e-01 6.626569158866e-01 6.475457464310e-01 6.322260380815e-01 6.171409819929e-01 6.021796340702e-01 5.874527539719e-01 5.738067346947e-01 5.627855046054e-01 5.561216018508e-01 5.549237262140e-01 5.588062432460e-01 5.654712443886e-01 5.711491745016e-01 5.718886761314e-01 5.651581225379e-01 5.509879715311e-01 5.320524498030e-01 5.122980376743e-01 4.947023934419e-01 4.847203623133e-01 4.855947390193e-01 4.926788067553e-01 5.036839458541e-01 5.228048061680e-01 5.391384577222e-01 5.551132150887e-01 5.735025506806e-01 5.938499158835e-01 6.129584194489e-01 6.268142385075e-01 6.325315811310e-01 6.294054119167e-01 6.188774187925e-01 6.037877451647e-01 5.874003544874e-01 5.726361594785e-01 5.620062600196e-01 5.578695466355e-01 5.623705370592e-01 5.765269836457e-01 5.989145344413e-01 6.251990372008e-01 6.490746063216e-01 6.641484809561e-01 6.657542715201e-01 6.521210297460e-01 6.247525947968e-01 5.880584659427e-01 5.483683987366e-01 5.123724577906e-01 4.853101558701e-01 4.694664445486e-01 4.638192787270e-01 4.650574669895e-01 4.692704451927e-01 4.732718508899e-01 4.752420583878e-01 4.747019387315e-01 4.719391614344e-01 4.671315015846e-01 4.598432020532e-01 4.493209145599e-01 4.355709399997e-01 4.203102652736e-01 4.070671461277e-01 3.996783426213e-01 4.047159369703e-01 4.153979729027e-01 4.244990073499e-01 4.255902598986e-01
 4.503327297349e-01 4.496551433571e-01 4.413676247831e-01 4.321007862106e-01 4.297760754294e-01 4.417261339952e-01 4.571398875370e-01 4.727045722966e-01 4.856979488596e-01 4.948984061464e-01 5.006046013194e-01 5.036692642099e-01 5.045584745028e-01 5.031666819616e-01 4.994661800813e-01 4.943976750242e-01 4.902827017534e-01 4.906971824773e-01 4.996592878231e-01 5.201799220998e-01 5.526481456514e-01 5.940330278721e-01 6.384008542547e-01 6.785051899863e-01 7.076695465276e-01 7.213419604657e-01 7.181541411067e-01 7.002347208702e-01 6.727637797726e-01 6.426257087502e-01 6.164882830821e-01 5.988847653518e-01 5.913244424447e-01 5.928954841146e-01 6.016644332625e-01 6.154759961159e-01 6.318883018029e-01 6.478049437771e-01 6.595826943726e-01 6.639115851526e-01 6.589355352342e-01 6.451096656949e-01 6.252558315145e-01 6.035036488805e-01 5.832609665361e-01 5.651471861320e-01 5.464894412474e-01 5.244784762372e-01 5.126970432446e-01 5.073668012088e-01 5.107452326519e-01 5.276561027458e-01 5.517885892235e-01 5.759618749433e-01 5.972937408357e-01 6.122585150645e-01 6.187568889960e-01 6.174473059409e-01 6.115612348251e-01 6.055572675115e-01 6.033505826744e-01 6.069070727703e-01 6.159787649878e-01 6.287602115947e-01 6.430185208020e-01 6.570210186107e-01 6.701268787967e-01 6.827671928885e-01 6.957448432843e-01 7.091540122527e-01 7.216567562961e-01 7.307835026978e-01 7.341561610091e-01 7.307861109822e-01 7.216547448160e-01 7.091531647911e-01 6.957437298410e-01 6.827671599356e-01 6.701253971076e-01 6.570212081663e-01 6.430164698637e-01 6.287613929369e-01 6.159781911791e-01 6.069097390350e-01 6.033511303369e-01 6.055590420622e-01 6.115614530369e-01 6.174467966432e-01 6.187570616034e-01 6.122570554724e-01 5.972938914661e-01 5.759607741295e-01 5.517905987932e-01 5.276540784845e-01 5.107480681470e-01 5.073645334430e-01 5.126937427021e-01 5.244801042411e-01 5.464905197687e-01 5.651433015488e-01 5.832623081792e-01 6.035028138312e-01 6.252533894602e-01 6.451078946260e-01 6.589367701939e-01 6.639106896714e-01 6.595831357007e-01 6.478041386603e-01 6.318873781328e-01 6.154764130215e-01 6.016647127823e-01 5.928981482010e-01 5.913216445142e-01 5.988860102024e-01 6.164899104622e-01 6.426232226023e-01 6.727640469229e-01 7.002352989342e-01 7.181521799904e-01 7.213411931008e-01 7.076691496798e-01 6.785066229887e-01 6.383986012957e-01 5.940317614056e-01 5.526492641086e-01 5.201781390436e-01 4.996610057355e-01 4.906976706407e-01 4.902797546646e-01 4.943967503146e-01 4.994690435537e-01 5.031643411628e-01 5.045564952544e-01 5.036723467608e-01 5.006039287770e-01 4.949004669917e-01 4.856977698205e-01 4.727051730562e-01 4.571403879332e-01 4.417256801695e-01 4.297770280615e-01 4.321008874525e-01 4.413679498601e-01 4.496528390651e-01 4.503327297349e-01
 4.774451562399e-01 4.773398098738e-01 4.703266522871e-01 4.631193186099e-01 4.638482473984e-01 4.794931341314e-01 4.965934223814e-01 5.120756204471e-01 5.239099180032e-01 5.314410202221e-01 5.353595694313e-01 5.367067486098e-01 5.360067291304e-01 5.332276724334e-01 5.285567818278e-01 5.232674354714e-01 5.200133230198e-01 5.224900776793e-01 5.345588212235e-01 5.588191045713e-01 5.952067156917e-01 6.402938236828e-01 6.878268523870e-01 7.302528427127e-01 7.606047240317e-01 7.741214831459e-01 7.693577632028e-01 7.485064434594e-01 7.169111395952e-01 6.817133806361e-01 6.499283583370e-01 6.265450238295e-01 6.136154917862e-01 6.107449958229e-01 6.164039945203e-01 6.286460677593e-01 6.450147716730e-01 6.621587647726e-01 6.760009654071e-01 6.827260449947e-01 6.800169705626e-01 6.679891068369e-01 6.492976925751e-01 6.281119405430e-01 6.080249254934e-01 5.899064809060e-01 5.714303834358e-01 5.493181567170e-01 5.380565508357e-01 5.350265544240e-01 5.424045571560e-01 5.646463019577e-01 5.934580127349e-01 6.202760347434e-01 6.425654747770e-01 6.573896895494e-01 6.633142821449e-01 6.616037601527e-01 6.559369270052e-01 6.509323805610e-01 6.503434540819e-01 6.556873233589e-01 6.661997403229e-01 6.796511169381e-01 6.935376526638e-01 7.060299640056e-01 7.166209654804e-01 7.261122097606e-01 7.358550803517e-01 7.464941748962e-01 7.570326454468e-01 7.650590353894e-01 7.680852244654e-01 7.650604216812e-01 7.570320368137e-01 7.464934623264e-01 7.358555885430e-01 7.261115657261e-01 7.166220904109e-01 7.060303088126e-01 6.935334718543e-01 6.796536007615e-01 6.661993479782e-01 6.556872174274e-01 6.503415669066e-01 6.509345017053e-01 6.559347832713e-01 6.616025844326e-01 6.633153330842e-01 6.573869309526e-01 6.425645302208e-01 6.202765468999e-01 5.934598455786e-01 5.646457959193e-01 5.424052982401e-01 5.350259803719e-01 5.380532559518e-01 5.493202717155e-01 5.714317453494e-01 5.899036480864e-01 6.080265021179e-01 6.281122615177e-01 6.492963078533e-01 6.679869737893e-01 6.800191141988e-01 6.827265673434e-01 6.760006374407e-01 6.621571766812e-01 6.450144719611e-01 6.286449367833e-01 6.164054047851e-01 6.107472923313e-01 6.136133286411e-01 6.265471546892e-01 6.499288837777e-01 6.817110319363e-01 7.169129649193e-01 7.485057516190e-01 7.693578137793e-01 7.741210927676e-01 7.606039722355e-01 7.302533628217e-01 6.878254858884e-01 6.402947070431e-01 5.952077502931e-01 5.588176287658e-01 5.345594136269e-01 5.224924324066e-01 5.200113647096e-01 5.232677624617e-01 5.285591000735e-01 5.332248308756e-01 5.360071789338e-01 5.367093642338e-01 5.353571076249e-01 5.314409359880e-01 5.239095851303e-01 5.120756292761e-01 4.965928378925e-01 4.794924072688e-01 4.638504352513e-01 4.631215019342e-01 4.703279147742e-01 4.773383747033e-01 4.774451562399e-01
 5.048532427325e-01 5.054221553385e-01 5.000118904993e-01 4.953624050942e-01 4.995147176848e-01 5.185229818766e-01 5.371599180177e-01 5.525353108173e-01 5.631222463585e-01 5.688128220741e-01 5.707644505579e-01 5.703190168956e-01 5.681618118432e-01 5.643611445098e-01 5.592727230536e-01 5.543521328572e-01 5.523487123307e-01 5.568621059395e-01 5.714347879874e-01 5.983250717875e-01 6.372554587568e-01 6.847204269201e-01 7.343926634893e-01 7.785385248436e-01 8.099064264687e-01 8.234177940797e-01 8.173425763419e-01 7.936598771094e-01 7.575943367152e-01 7.163327693999e-01 6.772045299288e-01 6.458800475492e-01 6.253333632355e-01 6.160848556684e-01 6.172309595714e-01 6.270993281003e-01 6.431928831271e-01 6.618499777453e-01 6.785168121335e-01 6.888093955293e-01 6.898525602318e-01 6.813116208948e-01 6.655945384100e-01 6.468696624741e-01 6.289613071626e-01 6.130352392940e-01 5.970614781797e-01 5.767429151604e-01 5.670765277827e-01 5.669038546418e-01 5.781255256550e-01 6.048025888324e-01 6.368528620664e-01 6.647250275386e-01 6.865862506843e-01 7.002871541818e-01 7.051131607921e-01 7.028173916486e-01 6.972451511577e-01 6.928726904861e-01 6.930282766821e-01 6.988058925042e-01 7.091543295777e-01 7.217827634890e-01 7.342181004957e-01 7.446947895785e-01 7.527747683067e-01 7.594067988760e-01 7.662172083616e-01 7.742115519236e-01 7.827146581407e-01 7.894939438589e-01 7.921035243286e-01 7.894935246099e-01 7.827127885356e-01 7.742099579022e-01 7.662179328103e-01 7.594047550568e-01 7.527741985855e-01 7.446963910884e-01 7.342154115888e-01 7.217862494050e-01 7.091548040543e-01 6.988032399733e-01 6.930275585516e-01 6.928742211918e-01 6.972459120937e-01 7.028152568603e-01 7.051136848690e-01 7.002850949534e-01 6.865846253016e-01 6.647259396799e-01 6.368520689997e-01 6.048025592988e-01 5.781236434948e-01 5.669037018229e-01 5.670765343602e-01 5.767456054777e-01 5.970629186801e-01 6.130337653848e-01 6.289615978289e-01 6.468720104948e-01 6.655932756423e-01 6.813100154453e-01 6.898525609470e-01 6.888111994542e-01 6.785160999782e-01 6.618497616769e-01 6.431926795884e-01 6.270989590042e-01 6.172324475530e-01 6.160857451893e-01 6.253322976071e-01 6.458805301046e-01 6.772048338519e-01 7.163299485401e-01 7.575952596127e-01 7.936599618509e-01 8.173414409270e-01 8.234171114230e-01 8.099054743765e-01 7.785401825395e-01 7.343899511111e-01 6.847229014815e-01 6.372565364470e-01 5.983249949562e-01 5.714342588920e-01 5.568629619607e-01 5.523492944460e-01 5.543518487986e-01 5.592744862297e-01 5.643592530491e-01 5.681608272161e-01 5.703216698289e-01 5.707615140987e-01 5.688122587338e-01 5.631243366442e-01 5.525344180873e-01 5.371591220848e-01 5.185242111886e-01 4.995151918494e-01 4.953656022285e-01 5.000119114631e-01 5.054220541577e-01 5.048532427325e-01
 5.304243845267e-01 5.316992749021e-01 5.280451157336e-01 5.262370343421e-01 5.340175767074e-01 5.560347765720e-01 5.761196226069e-01 5.915095657870e-01 6.009351422599e-01 6.047734122102e-01 6.046884142523e-01 6.024362458137e-01 5.989613091585e-01 5.944761777414e-01 5.894158914761e-01 5.852475796397e-01 5.846152163426e-01 5.908749609129e-01 6.072595337815e-01 6.358488289720e-01 6.763896496478e-01 7.255240392833e-01 7.769718150133e-01 8.228639105909e-01 8.556288143143e-01 8.697897322460e-01 8.631799017280e-01 8.373671913124e-01 7.972330334148e-01 7.497972150866e-01 7.025714308901e-01 6.619121383230e-01 6.318906638249e-01 6.142244144073e-01 6.089301192706e-01 6.148511505945e-01 6.295883386172e-01 6.492649449983e-01 6.688471790815e-01 6.832983626125e-01 6.890665290335e-01 6.852267208464e-01 6.738813697937e-01 6.592161772574e-01 6.453493481501e-01 6.337411184655e-01 6.224206744858e-01 6.055146240210e-01 5.984583983622e-01 6.016920396110e-01 6.166595333575e-01 6.470978433626e-01 6.811666104391e-01 7.087468206340e-01 7.289570669866e-01 7.406081912940e-01 7.437507486209e-01 7.405226472867e-01 7.347134343789e-01 7.303692775516e-01 7.302291949870e-01 7.349591962554e-01 7.434473766711e-01 7.536610268315e-01 7.635021432800e-01 7.714989321674e-01 7.773322261134e-01 7.819549679234e-01 7.869742511113e-01 7.934370559634e-01 8.007565464147e-01 8.067917015721e-01 8.091485941861e-01 8.067922851222e-01 8.007549323701e-01 7.934375518721e-01 7.869743572452e-01 7.819538508288e-01 7.773317956432e-01 7.715015539075e-01 7.634988076460e-01 7.536639995033e-01 7.434461226302e-01 7.349592086871e-01 7.302292124990e-01 7.303717682345e-01 7.347131280273e-01 7.405187884550e-01 7.437499335181e-01 7.406063812962e-01 7.289549937278e-01 7.087467988454e-01 6.811660585917e-01 6.470983460468e-01 6.166578124647e-01 6.016893517976e-01 5.984609302454e-01 6.055188623845e-01 6.224202774320e-01 6.337402888781e-01 6.453493068371e-01 6.592180166470e-01 6.738814088929e-01 6.852262131339e-01 6.890649278650e-01 6.833011092505e-01 6.688453283836e-01 6.492646549481e-01 6.295879777845e-01 6.148490729134e-01 6.089321562867e-01 6.142244384079e-01 6.318892383941e-01 6.619150782919e-01 7.025729549459e-01 7.497932692129e-01 7.972317283809e-01 8.373686454047e-01 8.631786758426e-01 8.697882439014e-01 8.556287458797e-01 8.228649619678e-01 7.769690746347e-01 7.255255641546e-01 6.763906541105e-01 6.358474785746e-01 6.072606369695e-01 5.908757879984e-01 5.846156343075e-01 5.852483387694e-01 5.894144624680e-01 5.944774191482e-01 5.989590288663e-01 6.024385918176e-01 6.046872168614e-01 6.047735092935e-01 6.009378011794e-01 5.915087953890e-01 5.761195696659e-01 5.560362841793e-01 5.340169226455e-01 5.262389812380e-01 5.280438126213e-01 5.316973285802e-01 5.304243845267e-01
 5.523318281771e-01 5.542629638719e-01 5.523154177734e-01 5.533123039514e-01 5.645819898120e-01 5.890454909931e-01 6.103481621075e-01 6.258097133137e-01 6.342256902147e-01 6.363912399782e-01 6.344948386219e-01 6.307690197096e-01 6.264700397878e-01 6.219139578120e-01 6.174809611827e-01 6.144527443085e-01 6.152228048552e-01 6.228546780568e-01 6.404086650057e-01 6.700018365074e-01 7.116225757471e-01 7.621760439606e-01 8.154811900899e-01 8.635169658260e-01 8.983778753756e-01 9.141518726623e-01 9.081890894896e-01 8.815476819568e-01 8.386318694362e-01 7.861037632997e-01 7.314467556336e-01 6.814538556375e-01 6.411319721925e-01 6.134084948206e-01 5.994412876006e-01 5.989643799150e-01 6.100940191362e-01 6.290666902138e-01 6.505137554377e-01 6.687197386191e-01 6.793142932245e-01 6.806759743490e-01 6.745517995848e-01 6.651826105143e-01 6.569927850139e-01 6.516436633726e-01 6.468373110187e-01 6.347427128351e-01 6.311982704863e-01 6.381987389844e-01 6.566781305907e-01 6.901294895838e-01 7.250810590651e-01 7.512891977235e-01 7.689182381273e-01 7.778539307237e-01 7.789429960869e-01 7.746510022696e-01 7.685589997166e-01 7.640742461703e-01 7.631812970471e-01 7.660504420823e-01 7.715695777540e-01 7.781540343735e-01 7.843661755771e-01 7.893201484049e-01 7.930044002703e-01 7.963854700415e-01 8.008751745846e-01 8.072342537840e-01 8.146277375543e-01 8.207583509356e-01 8.231525280442e-01 8.207583575148e-01 8.146268900270e-01 8.072346528118e-01 8.008740341442e-01 7.963851996228e-01 7.930059980246e-01 7.893203611833e-01 7.843637206211e-01 7.781551151867e-01 7.715675056212e-01 7.660513901890e-01 7.631820571625e-01 7.640746823870e-01 7.685568646879e-01 7.746484296601e-01 7.789442340739e-01 7.778506590896e-01 7.689170854843e-01 7.512876791507e-01 7.250820108871e-01 6.901302404756e-01 6.566776085536e-01 6.381957666519e-01 6.312012163562e-01 6.347465731904e-01 6.468366808467e-01 6.516433514183e-01 6.569941974771e-01 6.651815724940e-01 6.745537298507e-01 6.806781958890e-01 6.793141429769e-01 6.687222696279e-01 6.505140985387e-01 6.290672545940e-01 6.100944245489e-01 5.989604517056e-01 5.994468753256e-01 6.134070477777e-01 6.411311434643e-01 6.814553458094e-01 7.314493042170e-01 7.861017102149e-01 8.386293011623e-01 8.815487229394e-01 9.081895957300e-01 9.141503368432e-01 8.983772308145e-01 8.635164791136e-01 8.154784592014e-01 7.621782997650e-01 7.116244208353e-01 6.700008576200e-01 6.404105096284e-01 6.228571087576e-01 6.152216099409e-01 6.144529607635e-01 6.174778533093e-01 6.219166221928e-01 6.264686072418e-01 6.307714924825e-01 6.344934467620e-01 6.363912268019e-01 6.342260383339e-01 6.258100080404e-01 6.103483493825e-01 5.890464820422e-01 5.645826865312e-01 5.533136768710e-01 5.523156842562e-01 5.542605768585e-01 5.523318281771e-01
 5.693360615800e-01 5.718021994232e-01 5.712996782145e-01 5.746984675054e-01 5.889200892215e-01 6.150509304037e-01 6.371363454901e-01 6.525986419230e-01 6.602274549605e-01 6.612101768053e-01 6.582535990220e-01 6.540510063545e-01 6.500840495016e-01 6.466164058002e-01 6.437540677404e-01 6.424158881750e-01 6.446517347809e-01 6.533128840887e-01 6.714861985453e-01 7.015520613103e-01 7.438968576732e-01 7.957340016354e-01 8.509643054554e-01 9.014146956612e-01 9.388722240537e-01 9.570464500590e-01 9.528588013293e-01 9.268867000245e-01 8.830155051586e-01 8.274620470903e-01 7.674398880749e-01 7.098283869746e-01 6.601265688000e-01 6.220765063715e-01 5.978628722305e-01 5.883336391889e-01 5.927028589836e-01 6.079636129650e-01 6.288717201441e-01 6.491969058684e-01 6.637134721009e-01 6.700307697971e-01 6.694764055685e-01 6.663124964023e-01 6.651423753050e-01 6.675530655899e-01 6.705014834324e-01 6.641008344750e-01 6.645772161801e-01 6.752562139444e-01 6.966933293959e-01 7.322241058522e-01 7.669990529410e-01 7.910831479938e-01 8.056494732048e-01 8.116924785703e-01 8.108648341560e-01 8.059325104886e-01 8.001872639400e-01 7.962796373568e-01 7.952740473748e-01 7.966878155362e-01 7.992775413501e-01 8.018830159277e-01 8.038554154160e-01 8.051404545663e-01 8.063217708991e-01 8.085625640676e-01 8.130933363006e-01 8.202131366618e-01 8.285689901849e-01 8.354409393308e-01 8.381076725671e-01 8.354401921169e-01 8.285684334429e-01 8.202138881328e-01 8.130917793159e-01 8.085635655390e-01 8.063232212141e-01 8.051401477727e-01 8.038539917318e-01 8.018839257289e-01 7.992764038555e-01 7.966890375370e-01 7.952759094291e-01 7.962785972226e-01 8.001880167153e-01 8.059324052405e-01 8.108664286414e-01 8.116897308413e-01 8.056480919489e-01 7.910825258726e-01 7.669996709960e-01 7.322243474180e-01 6.966932774734e-01 6.752549854415e-01 6.645783336030e-01 6.641019583027e-01 6.705023494796e-01 6.675534879860e-01 6.651435354046e-01 6.663106930506e-01 6.694763301003e-01 6.700324854229e-01 6.637136683201e-01 6.491972731164e-01 6.288703107648e-01 6.079662902094e-01 5.927030243846e-01 5.883307264446e-01 5.978650095419e-01 6.220767944124e-01 6.601246273330e-01 7.098289112749e-01 7.674410394902e-01 8.274597291371e-01 8.830145471863e-01 9.268851366798e-01 9.528587982658e-01 9.570459243497e-01 9.388711761764e-01 9.014130533553e-01 8.509626370555e-01 7.957362058561e-01 7.438989770789e-01 7.015514291770e-01 6.714856167188e-01 6.533145072429e-01 6.446508935101e-01 6.424157197780e-01 6.437526603470e-01 6.466179823513e-01 6.500817194025e-01 6.540518052668e-01 6.582521616565e-01 6.612102636048e-01 6.602278098677e-01 6.525972748400e-01 6.371369592878e-01 6.150525061527e-01 5.889193069370e-01 5.746989941551e-01 5.713017047698e-01 5.718017971808e-01 5.693360615800e-01
 5.809985878673e-01 5.838311816813e-01 5.843325679714e-01 5.894156991057e-01 6.057245168656e-01 6.326572467939e-01 6.549629074918e-01 6.703063649709e-01 6.775590582946e-01 6.783114852732e-01 6.757416164445e-01 6.728506111349e-01 6.710989151450e-01 6.703985213244e-01 6.703364562280e-01 6.713393033151e-01 6.751536177968e-01 6.845925905785e-01 7.029893761500e-01 7.331498154169e-01 7.758965866966e-01 8.287096810384e-01 8.855342747101e-01 9.380849646346e-01 9.779597086796e-01 9.986498964033e-01 9.968140215212e-01 9.726797376045e-01 9.296920983875e-01 8.735914256971e-01 8.111808172096e-01 7.490957195243e-01 6.928049925329e-01 6.462272747020e-01 6.119998611998e-01 5.918483691066e-01 5.863970832926e-01 5.941876728137e-01 6.109795406399e-01 6.306018620384e-01 6.471978378960e-01 6.576045138083e-01 6.626090754227e-01 6.662618291898e-01 6.729762342288e-01 6.838053924764e-01 6.946521464095e-01 6.938930974530e-01 6.981923106099e-01 7.118383943375e-01 7.352937659838e-01 7.718581938820e-01 8.055850239969e-01 8.272003176627e-01 8.387902906707e-01 8.423991310926e-01 8.404436857047e-01 8.359640008491e-01 8.319341456143e-01 8.301866885851e-01 8.307508061009e-01 8.322955945946e-01 8.332178494899e-01 8.325696585611e-01 8.303891039317e-01 8.275504199111e-01 8.254684316316e-01 8.258037941297e-01 8.298051875964e-01 8.373885207087e-01 8.466233138460e-01 8.542519686199e-01 8.572107847190e-01 8.542525238298e-01 8.466248620007e-01 8.373905038150e-01 8.298038398530e-01 8.258060899244e-01 8.254691989935e-01 8.275508347679e-01 8.303871771093e-01 8.325706572490e-01 8.332179724116e-01 8.322980786894e-01 8.307505312399e-01 8.301842797029e-01 8.319363850904e-01 8.359647781200e-01 8.404436705500e-01 8.423974493762e-01 8.387906955589e-01 8.272006279530e-01 8.055842778464e-01 7.718583426406e-01 7.352945989976e-01 7.118377046974e-01 6.981912715035e-01 6.938948712838e-01 6.946513092852e-01 6.838067584603e-01 6.729770486528e-01 6.662598265826e-01 6.626089724108e-01 6.576046476635e-01 6.472018785468e-01 6.306004269238e-01 6.109759893290e-01 5.941910054887e-01 5.863971744397e-01 5.918465556140e-01 6.119993562829e-01 6.462283822696e-01 6.928026946360e-01 7.490951375157e-01 8.111814598036e-01 8.735895259060e-01 9.296916604905e-01 9.726779094187e-01 9.968120785277e-01 9.986508335105e-01 9.779597530618e-01 9.380832234865e-01 8.855323093550e-01 8.287099365442e-01 7.758968180166e-01 7.331493007451e-01 7.029879359049e-01 6.845947862253e-01 6.751494571291e-01 6.713397803891e-01 6.703352180440e-01 6.703994625256e-01 6.710955550300e-01 6.728529470299e-01 6.757393730617e-01 6.783119638196e-01 6.775603874256e-01 6.703052659649e-01 6.549642009850e-01 6.326590053772e-01 6.057220137246e-01 5.894148746834e-01 5.843339552966e-01 5.838319713294e-01 5.809985878673e-01
 5.878326906733e-01 5.908484903847e-01 5.918310429566e-01 5.977251843043e-01 6.151337834522e-01 6.421265715233e-01 6.641611768174e-01 6.794091383859e-01 6.870463373350e-01 6.890791936067e-01 6.890121566711e-01 6.898395994010e-01 6.925802181120e-01 6.964421864561e-01 7.003164012106e-01 7.041716492976e-01 7.096424037687e-01 7.197506903431e-01 7.382447177756e-01 7.683662425962e-01 8.112536724879e-01 8.645103367859e-01 9.220994907756e-01 9.757184026108e-01 1.016998293229e+00 1.039472144021e+00 1.039785834790e+00 1.018036966625e+00 9.773627133069e-01 9.230684506177e-01 8.614585792364e-01 7.986804895340e-01 7.397400519834e-01 6.881410513183e-01 6.462389768536e-01 6.159830743411e-01 5.991187140578e-01 5.961573566531e-01 6.048890845171e-01 6.202651645529e-01 6.364426877369e-01 6.496262785823e-01 6.598716115025e-01 6.705244809200e-01 6.851788585971e-01 7.038212114310e-01 7.212412773652e-01 7.248681146060e-01 7.319493964735e-01 7.472559046929e-01 7.715257824775e-01 8.081616073075e-01 8.402987888506e-01 8.595730767128e-01 8.688714789418e-01 8.711391121438e-01 8.694417808123e-01 8.670233961004e-01 8.665083591869e-01 8.688801441424e-01 8.730783660304e-01 8.768180368361e-01 8.779412088946e-01 8.754575318109e-01 8.698717630294e-01 8.628665858750e-01 8.567736955549e-01 8.539717198038e-01 8.560273744503e-01 8.627481919986e-01 8.718198255539e-01 8.795547380210e-01 8.825835728665e-01 8.795564025799e-01 8.718199200056e-01 8.627508369364e-01 8.560262107808e-01 8.539742002735e-01 8.567753490867e-01 8.628675916691e-01 8.698701688000e-01 8.754588155616e-01 8.779403170365e-01 8.768204625490e-01 8.730779859617e-01 8.688761216018e-01 8.665120555686e-01 8.670244524787e-01 8.694423091681e-01 8.711378166156e-01 8.688756482527e-01 8.595748494740e-01 8.402980193088e-01 8.081612879145e-01 7.715278508333e-01 7.472572016056e-01 7.319482952317e-01 7.248703409595e-01 7.212398066837e-01 7.038218773488e-01 6.851795725996e-01 6.705240917363e-01 6.598710011698e-01 6.496263761997e-01 6.364464040349e-01 6.202650608103e-01 6.048858445318e-01 5.961581759329e-01 5.991189845337e-01 6.159827928282e-01 6.462395366289e-01 6.881397571380e-01 7.397411363191e-01 7.986804615108e-01 8.614591476602e-01 9.230663410435e-01 9.773634354602e-01 1.018034996957e+00 1.039784770679e+00 1.039471925906e+00 1.016999325430e+00 9.757184176987e-01 9.220977382026e-01 8.645123152977e-01 8.112533275278e-01 7.683686948715e-01 7.382441031965e-01 7.197535595872e-01 7.096376658314e-01 7.041732367174e-01 7.003151220798e-01 6.964424457066e-01 6.925771267753e-01 6.898425266585e-01 6.890103546971e-01 6.890784645950e-01 6.870457861517e-01 6.794088075378e-01 6.641615397263e-01 6.421285810685e-01 6.151309142008e-01 5.977232404405e-01 5.918319807300e-01 5.908508828597e-01 5.878326906733e-01
 5.913656750686e-01 5.944161714744e-01 5.954287740258e-01 6.013572574109e-01 6.190602023544e-01 6.457546024483e-01 6.673833383427e-01 6.829580965682e-01 6.922116730647e-01 6.975363369156e-01 7.024635634403e-01 7.094988936981e-01 7.187451786474e-01 7.284495940894e-01 7.368363406536e-01 7.436638309869e-01 7.507595933087e-01 7.616058217643e-01 7.804036876591e-01 8.106718377327e-01 8.535877819549e-01 9.066774699845e-01 9.638953793899e-01 1.017087995488e+00 1.058196744338e+00 1.081106511263e+00 1.082750137686e+00 1.063335544740e+00 1.025856207992e+00 9.752275309238e-01 9.172002182778e-01 8.572436968891e-01 7.996052444020e-01 7.469719781160e-01 7.009294902841e-01 6.630106316978e-01 6.354091053215e-01 6.203321444418e-01 6.181187998787e-01 6.259744520686e-01 6.390654195519e-01 6.533919887943e-01 6.680762182895e-01 6.851274728312e-01 7.065962618452e-01 7.309932403941e-01 7.522301815291e-01 7.578458775076e-01 7.659849172912e-01 7.813213398041e-01 8.051908143033e-01 8.412199980377e-01 8.716828159313e-01 8.892311339586e-01 8.974518400541e-01 8.999706372291e-01 9.003161215923e-01 9.017855654138e-01 9.065628293409e-01 9.147322911527e-01 9.241746647460e-01 9.316663593539e-01 9.344748895867e-01 9.314574443587e-01 9.234083904000e-01 9.126246122284e-01 9.022467143185e-01 8.953956021005e-01 8.941393700822e-01 8.984759035742e-01 9.060247791854e-01 9.129393454201e-01 9.157151258639e-01 9.129415067111e-01 9.060231475937e-01 8.984742618711e-01 8.941402130762e-01 8.953983006602e-01 9.022480669823e-01 9.126272710618e-01 9.234077034742e-01 9.314586440211e-01 9.344718902952e-01 9.316682444088e-01 9.241745369414e-01 9.147314690395e-01 9.065657926486e-01 9.017871485146e-01 9.003162496240e-01 8.999696469461e-01 8.974552074231e-01 8.892324074543e-01 8.716815173124e-01 8.412203810750e-01 8.051921448213e-01 7.813233224101e-01 7.659858560526e-01 7.578448666328e-01 7.522304286686e-01 7.309929717413e-01 7.065962497979e-01 6.851291177928e-01 6.680726956077e-01 6.533915734994e-01 6.390669012037e-01 6.259739137357e-01 6.181175121760e-01 6.203309093347e-01 6.354096291362e-01 6.630093200429e-01 7.009307617828e-01 7.469705707117e-01 7.996056340788e-01 8.572442585877e-01 9.172003582556e-01 9.752261427915e-01 1.025854475949e+00 1.063334211314e+00 1.082752300833e+00 1.081102914972e+00 1.058196407873e+00 1.017088483774e+00 9.638942005063e-01 9.066786765212e-01 8.535884102040e-01 8.106744770328e-01 7.804004618370e-01 7.616072915906e-01 7.507592220497e-01 7.436650574529e-01 7.368360900754e-01 7.284499731803e-01 7.187430293962e-01 7.094996403865e-01 7.024636979288e-01 6.975364075298e-01 6.922126448040e-01 6.829574892693e-01 6.673830984961e-01 6.457563922673e-01 6.190589061641e-01 6.013561366002e-01 5.954295435235e-01 5.944192823687e-01 5.913656750686e-01
 5.940568810619e-01 5.970892672271e-01 5.979328597658e-01 6.035294865866e-01 6.212440954106e-01 6.479165509262e-01 6.696631232387e-01 6.865944667339e-01 6.991777704431e-01 7.100093035056e-01 7.222136433688e-01 7.372821617106e-01 7.540784475850e-01 7.699075472187e-01 7.826000046992e-01 7.920891639217e-01 8.007049078564e-01 8.125160400895e-01 8.320735929568e-01 8.628892479568e-01 9.058514901265e-01 9.582205286466e-01 1.013947087240e+00 1.065212843481e+00 1.104523904848e+00 1.126405266703e+00 1.128339694552e+00 1.110847374450e+00 1.076917329593e+00 1.031125536410e+00 9.786084484795e-01 9.240248834062e-01 8.706990019557e-01 8.203488249535e-01 7.736183475715e-01 7.313291540521e-01 6.955712842278e-01 6.695379196398e-01 6.557987243135e-01 6.542831012656e-01 6.620813298796e-01 6.756321423091e-01 6.931264623523e-01 7.147861679862e-01 7.406241861202e-01 7.675284033031e-01 7.889031335262e-01 7.934008222167e-01 8.005764236127e-01 8.143799367300e-01 8.369100684800e-01 8.720888061456e-01 9.012901899158e-01 9.181749281160e-01 9.269214869619e-01 9.315962616445e-01 9.359451187385e-01 9.430948916695e-01 9.546070930098e-01 9.696007888953e-01 9.849519668344e-01 9.966662071393e-01 1.001594732134e+00 9.985653400302e-01 9.886466301752e-01 9.746469403031e-01 9.603207874270e-01 9.493643846865e-01 9.442969632313e-01 9.454195454494e-01 9.505452801220e-01 9.559570544283e-01 9.582206385566e-01 9.559595529105e-01 9.505459884564e-01 9.454172607317e-01 9.442988868216e-01 9.493668675588e-01 9.603201134417e-01 9.746484411595e-01 9.886461725234e-01 9.985676804137e-01 1.001592318063e+00 9.966678238161e-01 9.849534453395e-01 9.695983678103e-01 9.546082145115e-01 9.430968808791e-01 9.359454924929e-01 9.315940493825e-01 9.269230481968e-01 9.181735164834e-01 9.012897573679e-01 8.720910658448e-01 8.369116444713e-01 8.143798644875e-01 8.005771053727e-01 7.933995405138e-01 7.889038072056e-01 7.675275896391e-01 7.406240366617e-01 7.147904389347e-01 6.931241662579e-01 6.756317583683e-01 6.620824504767e-01 6.542826365134e-01 6.557982342564e-01 6.695384448632e-01 6.955707060412e-01 7.313300792519e-01 7.736180116294e-01 8.203492429509e-01 8.706994146240e-01 9.240227072243e-01 9.786080629340e-01 1.031126021495e+00 1.076913946097e+00 1.110846764776e+00 1.128341161964e+00 1.126402891495e+00 1.104521867157e+00 1.065213180843e+00 1.013946025164e+00 9.582198902229e-01 9.058509708798e-01 8.628907877887e-01 8.320698700516e-01 8.125156533460e-01 8.007049999548e-01 7.920881411241e-01 7.826000775030e-01 7.699067933141e-01 7.540770097530e-01 7.372816317999e-01 7.222131318411e-01 7.100114014453e-01 6.991799109977e-01 6.865938377444e-01 6.696636492587e-01 6.479184723319e-01 6.212435132076e-01 6.035296472979e-01 5.979320995300e-01 5.970890360877e-01 5.940568810619e-01
 5.990041361026e-01 6.021087589971e-01 6.029861296379e-01 6.085524940312e-01 6.267600787756e-01 6.544783016205e-01 6.776799973752e-01 6.976248815115e-01 7.154705992714e-01 7.336874348831e-01 7.545413874571e-01 7.781879736167e-01 8.022831614891e-01 8.235080830147e-01 8.397312854463e-01 8.513852307550e-01 8.614695753059e-01 8.745785259919e-01 8.953892902798e-01 9.271071445511e-01 9.700900467677e-01 1.021259470731e+00 1.074623865021e+00 1.122847763489e+00 1.159168187559e+00 1.178919534931e+00 1.180272052902e+00 1.164177974196e+00 1.133711096883e+00 1.093141550403e+00 1.046976738519e+00 9.990227906630e-01 9.516717224206e-01 9.057148648421e-01 8.609401479019e-01 8.174573995926e-01 7.769700477156e-01 7.429947694827e-01 7.194929403613e-01 7.086941419805e-01 7.099080256112e-01 7.205716296678e-01 7.382919121004e-01 7.615483737854e-01 7.882896455925e-01 8.139246465594e-01 8.316121702448e-01 8.317970539797e-01 8.360981444784e-01 8.472135689730e-01 8.679453559018e-01 9.025074613137e-01 9.313111059212e-01 9.489452762189e-01 9.600516836266e-01 9.689147680614e-01 9.792390462763e-01 9.937098240883e-01 1.013036152522e+00 1.035283073758e+00 1.056406871497e+00 1.071854630974e+00 1.078357964400e+00 1.074983283484e+00 1.063241428557e+00 1.046481657731e+00 1.028922385363e+00 1.014592824800e+00 1.006223097917e+00 1.004308574681e+00 1.006923016816e+00 1.010656302704e+00 1.012326866451e+00 1.010657924701e+00 1.006925157427e+00 1.004308469262e+00 1.006225234689e+00 1.014594808025e+00 1.028921472807e+00 1.046480722626e+00 1.063243355936e+00 1.074983487653e+00 1.078357852203e+00 1.071854889047e+00 1.056408196154e+00 1.035280306722e+00 1.013035454784e+00 9.937103480259e-01 9.792414045758e-01 9.689145825973e-01 9.600543657261e-01 9.489434942731e-01 9.313133807936e-01 9.025096186879e-01 8.679456439916e-01 8.472132677657e-01 8.360967793516e-01 8.317980029150e-01 8.316132640030e-01 8.139235803612e-01 7.882882746868e-01 7.615503163503e-01 7.382913174176e-01 7.205704134505e-01 7.099091817632e-01 7.086936430925e-01 7.194922186287e-01 7.429930868105e-01 7.769694617935e-01 8.174582487249e-01 8.609394609937e-01 9.057180177949e-01 9.516717956909e-01 9.990204745065e-01 1.046975194856e+00 1.093142119643e+00 1.133708860335e+00 1.164176643100e+00 1.180272531758e+00 1.178918907673e+00 1.159167546238e+00 1.122848630132e+00 1.074623993922e+00 1.021259606821e+00 9.700898782206e-01 9.271083257248e-01 8.953893456468e-01 8.745773684721e-01 8.614685996949e-01 8.513824387698e-01 8.397320579236e-01 8.235091339000e-01 8.022833224632e-01 7.781871762626e-01 7.545408320886e-01 7.336900762289e-01 7.154711835261e-01 6.976233250578e-01 6.776807013161e-01 6.544803007862e-01 6.267607881812e-01 6.085543052263e-01 6.029837221793e-01 6.021066437967e-01 5.990041361026e-01
 6.093839813587e-01 6.127996324199e-01 6.143313879353e-01 6.208808748221e-01 6.408176755855e-01 6.713083603121e-01 6.979259664362e-01 7.228258788108e-01 7.475469321224e-01 7.740884433750e-01 8.036074752945e-01 8.350064008760e-01 8.651206478284e-01 8.904871561873e-01 9.093748250216e-01 9.228639287223e-01 9.345557002509e-01 9.493378552999e-01 9.717398612224e-01 1.004447772924e+00 1.047255284669e+00 1.096808290872e+00 1.147297295293e+00 1.191946060899e+00 1.224759264184e+00 1.241872678285e+00 1.242137089695e+00 1.226944264032e+00 1.199482297982e+00 1.163765934454e+00 1.123738414831e+00 1.082441136364e+00 1.041464485118e+00 1.000847600167e+00 9.597194983635e-01 9.175880776376e-01 8.756720445002e-01 8.373226850324e-01 8.070406834839e-01 7.884602265053e-01 7.827189094241e-01 7.884926031340e-01 8.033483118369e-01 8.245460813123e-01 8.484279589693e-01 8.692529732948e-01 8.800013206767e-01 8.731391865491e-01 8.730428298066e-01 8.808578177979e-01 8.998292551033e-01 9.344049618669e-01 9.640035908279e-01 9.839993466676e-01 9.993471070478e-01 1.014371044949e+00 1.032499980738e+00 1.055728660294e+00 1.083702262613e+00 1.113361012199e+00 1.139817276126e+00 1.158184528691e+00 1.165356949754e+00 1.160931798319e+00 1.147104646999e+00 1.127866649281e+00 1.107845312465e+00 1.091188263457e+00 1.080561665751e+00 1.076429510261e+00 1.077046333078e+00 1.079342101893e+00 1.080488857105e+00 1.079343698572e+00 1.077045676226e+00 1.076430352662e+00 1.080561461770e+00 1.091189057720e+00 1.107845216059e+00 1.127867626197e+00 1.147106886678e+00 1.160929437058e+00 1.165356840721e+00 1.158183076033e+00 1.139819639724e+00 1.113359149722e+00 1.083702378613e+00 1.055728434657e+00 1.032501353521e+00 1.014371187882e+00 9.993502342298e-01 9.839979811339e-01 9.640046609738e-01 9.344068932406e-01 8.998274461644e-01 8.808567440220e-01 8.730418279126e-01 8.731410991869e-01 8.800028374352e-01 8.692526299411e-01 8.484261193093e-01 8.245484943777e-01 8.033464556432e-01 7.884916858485e-01 7.827199368516e-01 7.884622063516e-01 8.070397306468e-01 8.373206632131e-01 8.756722956228e-01 9.175890308251e-01 9.597180237161e-01 1.000851110610e+00 1.041465662027e+00 1.082438857125e+00 1.123736051027e+00 1.163767014899e+00 1.199481620765e+00 1.226943893152e+00 1.242136086035e+00 1.241871985572e+00 1.224759545420e+00 1.191943876212e+00 1.147298407961e+00 1.096808278435e+00 1.047254654177e+00 1.004447731824e+00 9.717401669435e-01 9.493375402551e-01 9.345542782104e-01 9.228601467170e-01 9.093759146612e-01 8.904882737981e-01 8.651220201900e-01 8.350060913204e-01 8.036069758022e-01 7.740915152862e-01 7.475468018587e-01 7.228251112868e-01 6.979261971001e-01 6.713084212477e-01 6.408180284816e-01 6.208831008271e-01 6.143286090310e-01 6.127982941922e-01 6.093839813587e-01
 6.276495539170e-01 6.317058968569e-01 6.347614448132e-01 6.437215273602e-01 6.670118500480e-01 7.021841728209e-01 7.342064870219e-01 7.656338346391e-01 7.979623629558e-01 8.325419772391e-01 8.695144061771e-01 9.069587317608e-01 9.414341163140e-01 9.697515770205e-01 9.907580718846e-01 1.006113971574e+00 1.019767777099e+00 1.036589973959e+00 1.060723652007e+00 1.094299609750e+00 1.136669027688e+00 1.184386630970e+00 1.231933608310e+00 1.273101920126e+00 1.302561623073e+00 1.317101458150e+00 1.316119488084e+00 1.301368027484e+00 1.276156202036e+00 1.244330257174e+00 1.209423420135e+00 1.173903754825e+00 1.138772886041e+00 1.103530029725e+00 1.066828875708e+00 1.027693254728e+00 9.868097624025e-01 9.470683049285e-01 9.128718409793e-01 8.884127389654e-01 8.759918452535e-01 8.754293136512e-01 8.847051986754e-01 9.005714285504e-01 9.184119304001e-01 9.317487730211e-01 9.333627998810e-01 9.175500621435e-01 9.120138551013e-01 9.163498445179e-01 9.339384516182e-01 9.693611189559e-01 1.001067245262e+00 1.025012275697e+00 1.046292895384e+00 1.069141503212e+00 1.096542434099e+00 1.129612646623e+00 1.166829996525e+00 1.203993640983e+00 1.235483558179e+00 1.256238786663e+00 1.263507469186e+00 1.257605946335e+00 1.241579761155e+00 1.220143736942e+00 1.198320887947e+00 1.180253591478e+00 1.168353207320e+00 1.162886408532e+00 1.162155416197e+00 1.163397547455e+00 1.164145801301e+00 1.163400815887e+00 1.162153924788e+00 1.162885656234e+00 1.168355074424e+00 1.180251620698e+00 1.198322102180e+00 1.220146026224e+00 1.241581586322e+00 1.257603558098e+00 1.263506023710e+00 1.256239456834e+00 1.235484519179e+00 1.203994181462e+00 1.166830203495e+00 1.129614137381e+00 1.096541634994e+00 1.069140151273e+00 1.046295991233e+00 1.025011026030e+00 1.001068504336e+00 9.693632162655e-01 9.339375419101e-01 9.163486734230e-01 9.120142582792e-01 9.175516981526e-01 9.333623103818e-01 9.317482984773e-01 9.184101268798e-01 9.005752183676e-01 8.847041724145e-01 8.754269579382e-01 8.759936027839e-01 8.884147057996e-01 9.128692756309e-01 9.470690593637e-01 9.868115677211e-01 1.027692478286e+00 1.066827323420e+00 1.103532977320e+00 1.138773934247e+00 1.173903946917e+00 1.209420658488e+00 1.244330856786e+00 1.276154182960e+00 1.301370302309e+00 1.316119144882e+00 1.317102679344e+00 1.302562075217e+00 1.273098646855e+00 1.231934597118e+00 1.184386295336e+00 1.136669197803e+00 1.094299089815e+00 1.060722710715e+00 1.036587898808e+00 1.019768044956e+00 1.006112244876e+00 9.907588142367e-01 9.697524077538e-01 9.414347710511e-01 9.069595870862e-01 8.695149329540e-01 8.325432333949e-01 7.979628466197e-01 7.656350356292e-01 7.342063362769e-01 7.021838863106e-01 6.670107205040e-01 6.437230165223e-01 6.347616116517e-01 6.317055260412e-01 6.276495539170e-01
 6.547341934818e-01 6.597426904580e-01 6.651335476256e-01 6.778013094967e-01 7.058594475427e-01 7.471672057324e-01 7.858762391820e-01 8.244402051247e-01 8.640048494267e-01 9.053234847970e-01 9.478798036760e-01 9.894499749484e-01 1.026791569232e+00 1.057245413562e+00 1.080229032717e+00 1.097768354803e+00 1.113844545316e+00 1.133033967066e+00 1.158990348208e+00 1.193379789281e+00 1.235318657036e+00 1.281434828974e+00 1.326555627718e+00 1.364948244741e+00 1.391760956829e+00 1.404206223088e+00 1.402038835545e+00 1.387274961189e+00 1.363356331105e+00 1.334102450404e+00 1.302834495055e+00 1.271683138165e+00 1.241257505028e+00 1.210692300375e+00 1.178292970239e+00 1.142690318550e+00 1.104038473269e+00 1.064647515825e+00 1.028478821921e+00 9.997403195696e-01 9.813274242160e-01 9.739312177208e-01 9.761355913521e-01 9.847158614253e-01 9.946666336138e-01 9.991490707457e-01 9.907426628858e-01 9.651091583373e-01 9.535402377733e-01 9.544359961204e-01 9.710932241098e-01 1.008150025988e+00 1.043128283020e+00 1.072276021866e+00 1.100683262023e+00 1.132392447619e+00 1.169831508314e+00 1.213184611922e+00 1.259770214156e+00 1.304381171642e+00 1.340798582655e+00 1.363906544748e+00 1.371366123357e+00 1.364240018081e+00 1.346412930812e+00 1.323303612093e+00 1.300293219922e+00 1.281477643945e+00 1.268976728739e+00 1.262795694153e+00 1.261226338765e+00 1.261756511041e+00 1.262219051699e+00 1.261758954534e+00 1.261225069765e+00 1.262794451721e+00 1.268979328569e+00 1.281476303723e+00 1.300293268834e+00 1.323304556849e+00 1.346415306745e+00 1.364238246124e+00 1.371367642592e+00 1.363906216832e+00 1.340797878501e+00 1.304380769599e+00 1.259770766117e+00 1.213184593001e+00 1.169833591770e+00 1.132391126439e+00 1.100687049795e+00 1.072275887464e+00 1.043128767200e+00 1.008153443633e+00 9.710946315138e-01 9.544349232349e-01 9.535402726832e-01 9.651096487555e-01 9.907415107618e-01 9.991485894303e-01 9.946656867457e-01 9.847187875351e-01 9.761324564762e-01 9.739304774969e-01 9.813292049994e-01 9.997415847429e-01 1.028474403846e+00 1.064647915309e+00 1.104041780376e+00 1.142686039906e+00 1.178293159173e+00 1.210694543132e+00 1.241257004599e+00 1.271684583107e+00 1.302834573354e+00 1.334102082671e+00 1.363354017806e+00 1.387275547645e+00 1.402038583577e+00 1.404208300938e+00 1.391760628723e+00 1.364948335233e+00 1.326555785874e+00 1.281435268431e+00 1.235318947712e+00 1.193381030415e+00 1.158988698967e+00 1.133031664199e+00 1.113844855580e+00 1.097768563530e+00 1.080228975538e+00 1.057246156811e+00 1.026791765937e+00 9.894518998481e-01 9.478799526034e-01 9.053221999010e-01 8.640068408030e-01 8.244412244171e-01 7.858752312988e-01 7.471670784632e-01 7.058581360742e-01 6.778013805891e-01 6.651349778466e-01 6.597438897465e-01 6.547341934818e-01
 6.896042494341e-01 6.957589000620e-01 7.039411198447e-01 7.209974360966e-01 7.545213794598e-01 8.024926406230e-01 8.480189313776e-01 8.931708803079e-01 9.386615206380e-01 9.848534842177e-01 1.030974836967e+00 1.074931184275e+00 1.113981790263e+00 1.146081720259e+00 1.171102152915e+00 1.191182076653e+00 1.210079913802e+00 1.231926809399e+00 1.259920232659e+00 1.295422980419e+00 1.337486806411e+00 1.382893605740e+00 1.426753036267e+00 1.463619985177e+00 1.488893073819e+00 1.499974008491e+00 1.496800000430e+00 1.481583310250e+00 1.457944805565e+00 1.429832193125e+00 1.400551061373e+00 1.372092006450e+00 1.344820309779e+00 1.317604799823e+00 1.288490479913e+00 1.255797018320e+00 1.219241306036e+00 1.180598098634e+00 1.143332116656e+00 1.111444277563e+00 1.088061837721e+00 1.074443907396e+00 1.069709545937e+00 1.070864609798e+00 1.072821971198e+00 1.068614893013e+00 1.050682302278e+00 1.015442898839e+00 9.976607238095e-01 9.952017406764e-01 1.011220268459e+00 1.050406986549e+00 1.089374129464e+00 1.124321522002e+00 1.160219281834e+00 1.200857810923e+00 1.248073369877e+00 1.301160596932e+00 1.356467718023e+00 1.408006232454e+00 1.449166603237e+00 1.474859852564e+00 1.483138131075e+00 1.475668859206e+00 1.457019287087e+00 1.433150139919e+00 1.409711240283e+00 1.390758550104e+00 1.378172922363e+00 1.371752749233e+00 1.369770381822e+00 1.369895738641e+00 1.370190603969e+00 1.369897591172e+00 1.369768554648e+00 1.371751423340e+00 1.378175726862e+00 1.390757754297e+00 1.409712482364e+00 1.433150343122e+00 1.457020500024e+00 1.475670400528e+00 1.483140154712e+00 1.474859021275e+00 1.449165199786e+00 1.408005632292e+00 1.356467155542e+00 1.301161117747e+00 1.248074567159e+00 1.200856746336e+00 1.160220882111e+00 1.124319592308e+00 1.089373098560e+00 1.050408946987e+00 1.011220621146e+00 9.952011517003e-01 9.976626494606e-01 1.015442803904e+00 1.050680910701e+00 1.068616055903e+00 1.072822809674e+00 1.070865835225e+00 1.069707870129e+00 1.074444188322e+00 1.088063219433e+00 1.111443590072e+00 1.143329978241e+00 1.180597658104e+00 1.219244802674e+00 1.255793292207e+00 1.288491561402e+00 1.317607793868e+00 1.344817323598e+00 1.372093764343e+00 1.400551963024e+00 1.429831723632e+00 1.457943993392e+00 1.481583062964e+00 1.496799636098e+00 1.499973406545e+00 1.488892839407e+00 1.463622508998e+00 1.426751821012e+00 1.382893557562e+00 1.337488422011e+00 1.295422699080e+00 1.259919556824e+00 1.231926316123e+00 1.210078666552e+00 1.191181545062e+00 1.171102262411e+00 1.146081357209e+00 1.113981721982e+00 1.074932519951e+00 1.030975236518e+00 9.848527759929e-01 9.386635610028e-01 8.931716657217e-01 8.480182008926e-01 8.024918241704e-01 7.545201117781e-01 7.209972572158e-01 7.039409192568e-01 6.957603776954e-01 6.896042494341e-01
 7.293731504743e-01 7.366987991761e-01 7.476442447656e-01 7.689699990197e-01 8.077564624063e-01 8.618797794308e-01 9.131910219377e-01 9.633900437892e-01 1.012865546245e+00 1.061827976461e+00 1.109571227740e+00 1.154406851169e+00 1.194230958633e+00 1.227587400409e+00 1.254641086309e+00 1.277446320140e+00 1.299394500373e+00 1.324162240155e+00 1.354606109572e+00 1.391943207314e+00 1.435248835828e+00 1.481417878387e+00 1.525672890246e+00 1.562623996918e+00 1.587684608545e+00 1.598258970549e+00 1.594349980049e+00 1.578336145432e+00 1.554080572288e+00 1.525774404594e+00 1.496868526621e+00 1.469342323874e+00 1.443402613472e+00 1.417718287437e+00 1.390143690658e+00 1.358802881434e+00 1.323159026721e+00 1.284647794344e+00 1.246381811752e+00 1.212156396631e+00 1.185154313517e+00 1.166922697122e+00 1.156896306786e+00 1.152223591477e+00 1.147778778550e+00 1.136507854173e+00 1.110792399140e+00 1.067161845765e+00 1.043410221420e+00 1.037687448936e+00 1.053098345267e+00 1.094446763822e+00 1.137433486453e+00 1.177861083033e+00 1.220542463936e+00 1.268995057081e+00 1.324506818534e+00 1.385641627052e+00 1.448059947203e+00 1.505307342249e+00 1.550619737144e+00 1.579017293088e+00 1.588868518246e+00 1.582242643990e+00 1.564112503689e+00 1.540747957082e+00 1.517926622120e+00 1.499660808320e+00 1.487677123368e+00 1.481640525369e+00 1.479801378870e+00 1.479926217494e+00 1.480204378577e+00 1.479928130232e+00 1.479799125844e+00 1.481638420666e+00 1.487680110662e+00 1.499660213743e+00 1.517928975561e+00 1.540748478580e+00 1.564111514815e+00 1.582243063816e+00 1.588867202839e+00 1.579017656025e+00 1.550617814756e+00 1.505308820794e+00 1.448059072671e+00 1.385641612125e+00 1.324507105371e+00 1.268995288676e+00 1.220542701065e+00 1.177861371668e+00 1.137432871274e+00 1.094446422346e+00 1.053097620817e+00 1.037686722402e+00 1.043411779405e+00 1.067161021554e+00 1.110791565031e+00 1.136507652661e+00 1.147779265580e+00 1.152225593194e+00 1.156894139607e+00 1.166924004514e+00 1.185154419657e+00 1.212154866568e+00 1.246380339329e+00 1.284647906772e+00 1.323162053481e+00 1.358799416614e+00 1.390145290118e+00 1.417721312437e+00 1.443400363503e+00 1.469343282611e+00 1.496870584173e+00 1.525773379060e+00 1.554079037541e+00 1.578337966467e+00 1.594352628152e+00 1.598258938016e+00 1.587681914834e+00 1.562626323346e+00 1.525671338817e+00 1.481418868338e+00 1.435249852061e+00 1.391940481162e+00 1.354607200757e+00 1.324162053161e+00 1.299393924093e+00 1.277445371157e+00 1.254642026869e+00 1.227588240013e+00 1.194230361559e+00 1.154407589426e+00 1.109572510850e+00 1.061828558188e+00 1.012865010628e+00 9.633914639238e-01 9.131911713033e-01 8.618790957506e-01 8.077557401292e-01 7.689705850719e-01 7.476443851531e-01 7.366983488535e-01 7.293731504743e-01
 7.698793164711e-01 7.782351613915e-01 7.914938484556e-01 8.162899832163e-01 8.593527578080e-01 9.182252478642e-01 9.734123504285e-01 1.026451567396e+00 1.077620632355e+00 1.127182437524e+00 1.174712637948e+00 1.219062666650e+00 1.258790264560e+00 1.292943116588e+00 1.321836414444e+00 1.347318641629e+00 1.372374361246e+00 1.400298546650e+00 1.433741592563e+00 1.473874752548e+00 1.519800706707e+00 1.568407014008e+00 1.614813633248e+00 1.653476112378e+00 1.679635357429e+00 1.690581985957e+00 1.686316922002e+00 1.669370066358e+00 1.643873551071e+00 1.614325772187e+00 1.584402831594e+00 1.556136017659e+00 1.529635822373e+00 1.503431755407e+00 1.475275684708e+00 1.443252478305e+00 1.406814334286e+00 1.367330299371e+00 1.327809062341e+00 1.291957218974e+00 1.262946376675e+00 1.242380611743e+00 1.229716824753e+00 1.222020698591e+00 1.213975216445e+00 1.198353979317e+00 1.167511272780e+00 1.117475571029e+00 1.088452172832e+00 1.079657052126e+00 1.094281324247e+00 1.137317570153e+00 1.183547615242e+00 1.228133912169e+00 1.275770011624e+00 1.329747336472e+00 1.390927593538e+00 1.457391344017e+00 1.524436068578e+00 1.585474614807e+00 1.633815477228e+00 1.664676251983e+00 1.676643343005e+00 1.671984035456e+00 1.655783563781e+00 1.634354494403e+00 1.613447533279e+00 1.596993768892e+00 1.586614088682e+00 1.581873208389e+00 1.580968540750e+00 1.581647305095e+00 1.582106556510e+00 1.581650085490e+00 1.580968094951e+00 1.581872385704e+00 1.586614911402e+00 1.596992025143e+00 1.613449421390e+00 1.634355607562e+00 1.655783024582e+00 1.671983717848e+00 1.676643904941e+00 1.664675329207e+00 1.633814027925e+00 1.585475761272e+00 1.524435029611e+00 1.457389667735e+00 1.390928489831e+00 1.329747664168e+00 1.275769219153e+00 1.228135078781e+00 1.183549013876e+00 1.137316169416e+00 1.094279779646e+00 1.079655513919e+00 1.088452200648e+00 1.117474227375e+00 1.167511061089e+00 1.198352557627e+00 1.213975192354e+00 1.222023908604e+00 1.229715259754e+00 1.242382725364e+00 1.262946597951e+00 1.291956061858e+00 1.327807080571e+00 1.367330138986e+00 1.406814671582e+00 1.443249308956e+00 1.475274311490e+00 1.503433224524e+00 1.529636029467e+00 1.556135799705e+00 1.584404956291e+00 1.614326093663e+00 1.643870903406e+00 1.669370742892e+00 1.686321004916e+00 1.690583615682e+00 1.679632100006e+00 1.653476165695e+00 1.614813583932e+00 1.568408299191e+00 1.519801379398e+00 1.473873061524e+00 1.433743068622e+00 1.400299220821e+00 1.372374055578e+00 1.347317292247e+00 1.321837767639e+00 1.292944554830e+00 1.258790660909e+00 1.219062443653e+00 1.174712967214e+00 1.127183338073e+00 1.077619814522e+00 1.026452771593e+00 9.734114483403e-01 9.182236198186e-01 8.593523826062e-01 8.162896649571e-01 7.914956964407e-01 7.782332645373e-01 7.698793164711e-01
 8.064395798178e-01 8.155698952535e-01 8.304368728721e-01 8.574961302012e-01 9.033368254547e-01 9.649513342733e-01 1.021612070700e+00 1.074979161047e+00 1.125448091058e+00 1.173499358464e+00 1.219101615723e+00 1.261707712997e+00 1.300488929703e+00 1.334898756690e+00 1.365298764207e+00 1.393265617868e+00 1.421394826723e+00 1.452678183809e+00 1.489643295034e+00 1.533452267909e+00 1.583184466982e+00 1.635581721239e+00 1.685508490272e+00 1.727128234572e+00 1.755421653381e+00 1.767518824901e+00 1.763381444286e+00 1.745651243550e+00 1.718699075091e+00 1.687305738665e+00 1.655361938136e+00 1.624970835459e+00 1.596209799359e+00 1.567537913531e+00 1.536733664469e+00 1.502030790379e+00 1.463113638519e+00 1.421563930783e+00 1.380545930883e+00 1.343815396033e+00 1.314510896747e+00 1.294105445786e+00 1.281800925919e+00 1.274320945720e+00 1.265959767553e+00 1.249188032123e+00 1.216293727310e+00 1.162291702544e+00 1.129137730598e+00 1.117684047717e+00 1.131269930483e+00 1.175095474840e+00 1.223038331856e+00 1.269596583603e+00 1.319433685084e+00 1.375737471522e+00 1.439144574941e+00 1.507534539263e+00 1.576174208561e+00 1.638632144985e+00 1.688486548348e+00 1.721205121710e+00 1.735506631574e+00 1.733657165778e+00 1.720606578268e+00 1.702462713920e+00 1.684799273609e+00 1.671400019023e+00 1.663777762435e+00 1.661387654097e+00 1.662306396345e+00 1.664145965795e+00 1.665004069018e+00 1.664148091545e+00 1.662305787890e+00 1.661387497619e+00 1.663776005180e+00 1.671397481817e+00 1.684799212227e+00 1.702464941022e+00 1.720605869764e+00 1.733658000364e+00 1.735508599521e+00 1.721201335439e+00 1.688485349900e+00 1.638631786312e+00 1.576172493044e+00 1.507533311897e+00 1.439144401083e+00 1.375737340420e+00 1.319432307169e+00 1.269597020384e+00 1.223039338432e+00 1.175095346048e+00 1.131268363550e+00 1.117684362342e+00 1.129138036088e+00 1.162291550229e+00 1.216292879536e+00 1.249188585941e+00 1.265960909017e+00 1.274322868423e+00 1.281800142762e+00 1.294104849095e+00 1.314512734801e+00 1.343816318923e+00 1.380542732561e+00 1.421565708079e+00 1.463112016921e+00 1.502029417131e+00 1.536731436969e+00 1.567538145214e+00 1.596209587869e+00 1.624971807033e+00 1.655362592687e+00 1.687305633358e+00 1.718697196702e+00 1.745651320482e+00 1.763383642603e+00 1.767519911735e+00 1.755423007993e+00 1.727127818768e+00 1.685508502395e+00 1.635581441702e+00 1.583185728586e+00 1.533452309940e+00 1.489643203298e+00 1.452679012349e+00 1.421394654395e+00 1.393264475091e+00 1.365298251526e+00 1.334899555761e+00 1.300489495279e+00 1.261707691491e+00 1.219100868804e+00 1.173498101254e+00 1.125449211990e+00 1.074979923668e+00 1.021611023672e+00 9.649501902368e-01 9.033367255555e-01 8.574960996696e-01 8.304384663617e-01 8.155676562333e-01 8.064395798178e-01
 8.345702579655e-01 8.441638495678e-01 8.598538949740e-01 8.878597495475e-01 9.347694142309e-01 9.968474900845e-01 1.052473551666e+00 1.103704207979e+00 1.151236172935e+00 1.195882613882e+00 1.238071897270e+00 1.277854406308e+00 1.314953414944e+00 1.349133639696e+00 1.380728597899e+00 1.411007129015e+00 1.442184796868e+00 1.476975240630e+00 1.517789942715e+00 1.565756111701e+00 1.619862996346e+00 1.676641272619e+00 1.730666672687e+00 1.775798300202e+00 1.806780361500e+00 1.820590625845e+00 1.817132849445e+00 1.799077758806e+00 1.770926836433e+00 1.737620021490e+00 1.703177215561e+00 1.669761599711e+00 1.637468305600e+00 1.604795223946e+00 1.569697595774e+00 1.530748554132e+00 1.488077298667e+00 1.443715847062e+00 1.401176271795e+00 1.364371349577e+00 1.336375597769e+00 1.318379536634e+00 1.309123100996e+00 1.304786744719e+00 1.299144177912e+00 1.284259772353e+00 1.252269282368e+00 1.196854013945e+00 1.161056759714e+00 1.147617690908e+00 1.159972688246e+00 1.203444301015e+00 1.251052669573e+00 1.296880562522e+00 1.345665585868e+00 1.400655829881e+00 1.462522546075e+00 1.529242915580e+00 1.596350565342e+00 1.657795019531e+00 1.707549003390e+00 1.741341508866e+00 1.757932154123e+00 1.759401954659e+00 1.750359773392e+00 1.736522059991e+00 1.723144683360e+00 1.713796640749e+00 1.709859552347e+00 1.710656959186e+00 1.714082456430e+00 1.717543881436e+00 1.718964071243e+00 1.717544579893e+00 1.714082642150e+00 1.710655543495e+00 1.709858364094e+00 1.713796117732e+00 1.723143679420e+00 1.736524228947e+00 1.750359196973e+00 1.759402513187e+00 1.757932626387e+00 1.741338964663e+00 1.707549633620e+00 1.657794335711e+00 1.596348186608e+00 1.529245146832e+00 1.462520170584e+00 1.400656950078e+00 1.345666794382e+00 1.296880745448e+00 1.251052045092e+00 1.203445805614e+00 1.159971468331e+00 1.147618753591e+00 1.161056042226e+00 1.196854435612e+00 1.252267850131e+00 1.284259776130e+00 1.299144567720e+00 1.304788511313e+00 1.309123695517e+00 1.318377152159e+00 1.336378605569e+00 1.364371868842e+00 1.401172205685e+00 1.443716646773e+00 1.488076579757e+00 1.530748687692e+00 1.569697743790e+00 1.604795141452e+00 1.637467637765e+00 1.669761949842e+00 1.703178376669e+00 1.737619039665e+00 1.770927105952e+00 1.799080543022e+00 1.817130745286e+00 1.820591849863e+00 1.806784549122e+00 1.775798881374e+00 1.730665140268e+00 1.676640994460e+00 1.619863739172e+00 1.565758165591e+00 1.517789772100e+00 1.476975448107e+00 1.442185856516e+00 1.411006956146e+00 1.380727945417e+00 1.349133784198e+00 1.314952693535e+00 1.277855489006e+00 1.238071929693e+00 1.195882202688e+00 1.151239396547e+00 1.103703613671e+00 1.052473879818e+00 9.968488025602e-01 9.347687680247e-01 8.878597783652e-01 8.598544400177e-01 8.441624733803e-01 8.345702579655e-01
 8.505800200917e-01 8.603227211786e-01 8.761040120913e-01 9.038591329813e-01 9.501876530623e-01 1.010507742886e+00 1.062849217635e+00 1.109847488298e+00 1.152625738969e+00 1.192391665801e+00 1.230079043738e+00 1.266293976904e+00 1.301251382128e+00 1.334948699442e+00 1.367625357928e+00 1.400202719627e+00 1.434475611066e+00 1.472835748809e+00 1.517506409507e+00 1.569512721170e+00 1.627720651340e+00 1.688498929813e+00 1.746233966537e+00 1.794620360641e+00 1.828275829151e+00 1.844086179005e+00 1.841866277366e+00 1.824206789550e+00 1.795552477754e+00 1.760807554488e+00 1.723970603976e+00 1.687217500135e+00 1.650697461686e+00 1.613079211132e+00 1.572652798367e+00 1.528503125610e+00 1.481375945830e+00 1.433915092043e+00 1.390083366058e+00 1.353996311578e+00 1.328602844953e+00 1.314677060463e+00 1.310379884610e+00 1.311260604184e+00 1.310544049744e+00 1.299877349333e+00 1.271170675428e+00 1.216694918935e+00 1.179903108739e+00 1.165336889434e+00 1.176403598613e+00 1.218361472562e+00 1.263446082031e+00 1.305830490955e+00 1.350365172573e+00 1.400536666714e+00 1.457312447717e+00 1.519079712660e+00 1.581883951062e+00 1.640216308471e+00 1.688482175455e+00 1.722629809291e+00 1.741335329079e+00 1.746327067770e+00 1.741706793587e+00 1.732661264175e+00 1.724021606721e+00 1.719103660511e+00 1.719149106277e+00 1.723361297074e+00 1.729461304724e+00 1.734652119393e+00 1.736668802569e+00 1.734651746829e+00 1.729462844293e+00 1.723359443921e+00 1.719148050467e+00 1.719104896047e+00 1.724021310774e+00 1.732662624822e+00 1.741707776421e+00 1.746327245564e+00 1.741333645314e+00 1.722629051838e+00 1.688484438313e+00 1.640214087890e+00 1.581881839773e+00 1.519082273800e+00 1.457309249550e+00 1.400534623317e+00 1.350368224634e+00 1.305830636677e+00 1.263445117069e+00 1.218361822950e+00 1.176402238096e+00 1.165335800491e+00 1.179902211351e+00 1.216695637934e+00 1.271169525968e+00 1.299877841619e+00 1.310543478609e+00 1.311262817600e+00 1.310380451053e+00 1.314675222977e+00 1.328604678094e+00 1.353997535546e+00 1.390082238798e+00 1.433912901997e+00 1.481376303044e+00 1.528502206563e+00 1.572653826480e+00 1.613079526308e+00 1.650696997258e+00 1.687215747466e+00 1.723971055284e+00 1.760806622274e+00 1.795553207031e+00 1.824210744321e+00 1.841863802157e+00 1.844086633390e+00 1.828279353729e+00 1.794620694941e+00 1.746232946158e+00 1.688501545098e+00 1.627721722945e+00 1.569513753633e+00 1.517506156066e+00 1.472834907069e+00 1.434475810505e+00 1.400202454571e+00 1.367626406425e+00 1.334949372210e+00 1.301251227556e+00 1.266295571101e+00 1.230077680688e+00 1.192392952601e+00 1.152627821330e+00 1.109846768264e+00 1.062847908391e+00 1.010508709188e+00 9.501861494990e-01 9.038589190372e-01 8.761038989034e-01 8.603216723237e-01 8.505800200917e-01
 8.519873281136e-01 8.616009284279e-01 8.768866418557e-01 9.034539245880e-01 9.478138519332e-01 1.004497628816e+00 1.051854623481e+00 1.093164400453e+00 1.130012162668e+00 1.164032708447e+00 1.196673682396e+00 1.229065904579e+00 1.261838365360e+00 1.295152158828e+00 1.329087761273e+00 1.364157814454e+00 1.401651548122e+00 1.443523418139e+00 1.491689843428e+00 1.547002500375e+00 1.608233804805e+00 1.671740423483e+00 1.731940182447e+00 1.782606410682e+00 1.818409774543e+00 1.836226261958e+00 1.835753511361e+00 1.819366457243e+00 1.791223133837e+00 1.755956206571e+00 1.717357348406e+00 1.677519074127e+00 1.636672799632e+00 1.593771836364e+00 1.547591222513e+00 1.497879813571e+00 1.446129513802e+00 1.395672023287e+00 1.350968041201e+00 1.316287836370e+00 1.294354608432e+00 1.285420642738e+00 1.287003366725e+00 1.294057934968e+00 1.299340880500e+00 1.294176717578e+00 1.270251504995e+00 1.218607679495e+00 1.182385683431e+00 1.167580156215e+00 1.177456282434e+00 1.216941196093e+00 1.257619508283e+00 1.294371323619e+00 1.332090247609e+00 1.374620548564e+00 1.423471986251e+00 1.477728076077e+00 1.534162089415e+00 1.587908455296e+00 1.633779492467e+00 1.667819508517e+00 1.688470269192e+00 1.696944619491e+00 1.696698268865e+00 1.692282793812e+00 1.688056624932e+00 1.687082969000e+00 1.690513874942e+00 1.697518170523e+00 1.705749753000e+00 1.712295987231e+00 1.714779806199e+00 1.712296273258e+00 1.705751881758e+00 1.697516847099e+00 1.690512600606e+00 1.687083525362e+00 1.688056215650e+00 1.692283035706e+00 1.696699617624e+00 1.696945738307e+00 1.688467411182e+00 1.667818896675e+00 1.633781313907e+00 1.587905442261e+00 1.534159706027e+00 1.477729170553e+00 1.423471922931e+00 1.374616520446e+00 1.332092366009e+00 1.294370490821e+00 1.257618747687e+00 1.216941627361e+00 1.177456086043e+00 1.167578180779e+00 1.182386823790e+00 1.218606889017e+00 1.270251293946e+00 1.294177968535e+00 1.299340300723e+00 1.294059623387e+00 1.287004398207e+00 1.285417579712e+00 1.294353967073e+00 1.316288705127e+00 1.350969607922e+00 1.395672979250e+00 1.446126967844e+00 1.497879375287e+00 1.547591476432e+00 1.593773563375e+00 1.636672909972e+00 1.677518852319e+00 1.717357426410e+00 1.755954746629e+00 1.791223285101e+00 1.819367496687e+00 1.835753842906e+00 1.836226227756e+00 1.818411388298e+00 1.782603725820e+00 1.731940512808e+00 1.671741981198e+00 1.608234080480e+00 1.546999337930e+00 1.491690463229e+00 1.443521886114e+00 1.401650137871e+00 1.364155430457e+00 1.329088915977e+00 1.295154157803e+00 1.261838284621e+00 1.229065359339e+00 1.196672616786e+00 1.164034479599e+00 1.130011447713e+00 1.093165627803e+00 1.051853265085e+00 1.004496493361e+00 9.478139397863e-01 9.034552507606e-01 8.768863592358e-01 8.616007581845e-01 8.519873281136e-01
 8.377758333426e-01 8.470348010452e-01 8.614271648286e-01 8.862076964483e-01 9.276050738967e-01 9.793317001253e-01 1.020760162500e+00 1.055733273253e+00 1.086241969829e+00 1.114357538811e+00 1.142017036436e+00 1.170850580094e+00 1.201826884297e+00 1.235198750223e+00 1.270821160907e+00 1.308722523132e+00 1.349577837117e+00 1.394760460829e+00 1.445752441284e+00 1.503181575032e+00 1.565819171893e+00 1.630218190470e+00 1.691119915763e+00 1.742650626916e+00 1.779744738541e+00 1.799354704528e+00 1.801038750122e+00 1.786811819391e+00 1.760330459005e+00 1.725711151705e+00 1.686340237675e+00 1.644109904373e+00 1.599332162626e+00 1.551321724232e+00 1.499466073612e+00 1.444291673892e+00 1.388125371390e+00 1.335034935090e+00 1.289946572075e+00 1.257190899601e+00 1.239129880297e+00 1.235391553185e+00 1.242831026108e+00 1.255910251070e+00 1.267092609439e+00 1.267563315463e+00 1.248899522888e+00 1.201323432495e+00 1.166918998740e+00 1.152629218883e+00 1.161551193782e+00 1.197970549100e+00 1.233076042649e+00 1.262995511971e+00 1.292445590894e+00 1.325632719535e+00 1.364792918605e+00 1.409954805204e+00 1.458829172373e+00 1.507261652182e+00 1.550398862298e+00 1.584219540937e+00 1.606737038168e+00 1.618487763532e+00 1.622154313465e+00 1.621593185060e+00 1.620678178405e+00 1.622276726252e+00 1.627575757083e+00 1.635880925882e+00 1.644982527823e+00 1.652038732529e+00 1.654692460127e+00 1.652038658404e+00 1.644984638469e+00 1.635880897669e+00 1.627575130855e+00 1.622276698191e+00 1.620677943465e+00 1.621591616208e+00 1.622157367930e+00 1.618490148201e+00 1.606734840607e+00 1.584220606292e+00 1.550401539805e+00 1.507258959895e+00 1.458825767103e+00 1.409956221828e+00 1.364794746951e+00 1.325630424618e+00 1.292446396172e+00 1.262996833044e+00 1.233074520634e+00 1.197971450302e+00 1.161551677301e+00 1.152628508001e+00 1.166918414930e+00 1.201322005514e+00 1.248898662910e+00 1.267562672481e+00 1.267091159021e+00 1.255911647589e+00 1.242833717314e+00 1.235389093432e+00 1.239131202073e+00 1.257190176304e+00 1.289946192194e+00 1.335036635748e+00 1.388122976122e+00 1.444292096571e+00 1.499466892853e+00 1.551322090362e+00 1.599331180577e+00 1.644111867989e+00 1.686341498919e+00 1.725710763673e+00 1.760331387208e+00 1.786811395625e+00 1.801039860478e+00 1.799357193823e+00 1.779744581149e+00 1.742648227234e+00 1.691120461815e+00 1.630217978211e+00 1.565817688175e+00 1.503178993096e+00 1.445755962976e+00 1.394761541910e+00 1.349576454517e+00 1.308719656916e+00 1.270823482993e+00 1.235202498104e+00 1.201824874264e+00 1.170850079091e+00 1.142019872041e+00 1.114357834958e+00 1.086241697807e+00 1.055734762906e+00 1.020760873219e+00 9.793315624407e-01 9.276059453966e-01 8.862099218375e-01 8.614267932259e-01 8.470343906607e-01 8.377758333426e-01
 8.084553944494e-01 8.172008864648e-01 8.305040912464e-01 8.532575625346e-01 8.911501363901e-01 9.372900830457e-01 9.726899993630e-01 1.001528171197e+00 1.026064481359e+00 1.048770755568e+00 1.072044989492e+00 1.097968418535e+00 1.127810566829e+00 1.161854830897e+00 1.199670521860e+00 1.240735551509e+00 1.285009210370e+00 1.333164818755e+00 1.386146369087e+00 1.444338949120e+00 1.506622239260e+00 1.569971424583e+00 1.629730485627e+00 1.680632611249e+00 1.718061434468e+00 1.739136341435e+00 1.743251229323e+00 1.731950731715e+00 1.708213261687e+00 1.675432074276e+00 1.636405466628e+00 1.592720850412e+00 1.544734479213e+00 1.492161674388e+00 1.435074549018e+00 1.374847533418e+00 1.314696791301e+00 1.259445846776e+00 1.214439360194e+00 1.183947528171e+00 1.169815445382e+00 1.170917757439e+00 1.183454494175e+00 1.201512296351e+00 1.217490258758e+00 1.222670527899e+00 1.208766018467e+00 1.165745925956e+00 1.133913354299e+00 1.120658976518e+00 1.128975598846e+00 1.162199505195e+00 1.191550923880e+00 1.214726581463e+00 1.235838283313e+00 1.259333853455e+00 1.288241793897e+00 1.323749374582e+00 1.364710931737e+00 1.407766009698e+00 1.448322084395e+00 1.482112943301e+00 1.506523949319e+00 1.521251142929e+00 1.528094172460e+00 1.530173727544e+00 1.530899887658e+00 1.533040130689e+00 1.537993653118e+00 1.545448097041e+00 1.553616530344e+00 1.559980927514e+00 1.562380160511e+00 1.559980248128e+00 1.553615608851e+00 1.545448635170e+00 1.537992844809e+00 1.533041835230e+00 1.530900272057e+00 1.530171742444e+00 1.528097169723e+00 1.521252117143e+00 1.506522762213e+00 1.482113592943e+00 1.448325457439e+00 1.407763100527e+00 1.364709086209e+00 1.323750537209e+00 1.288243264271e+00 1.259332204127e+00 1.235839146538e+00 1.214729063376e+00 1.191548532578e+00 1.162201010876e+00 1.128975627163e+00 1.120660365221e+00 1.133910700597e+00 1.165745620086e+00 1.208763374571e+00 1.222669616610e+00 1.217489142655e+00 1.201512684804e+00 1.183453230866e+00 1.170917692196e+00 1.169817825163e+00 1.183947419265e+00 1.214438177928e+00 1.259446743297e+00 1.314696164871e+00 1.374847553722e+00 1.435075810780e+00 1.492160921925e+00 1.544733566608e+00 1.592720899138e+00 1.636406896286e+00 1.675432630192e+00 1.708212552794e+00 1.731952034387e+00 1.743251326769e+00 1.739137990359e+00 1.718060845225e+00 1.680631137337e+00 1.629730481520e+00 1.569973036275e+00 1.506621537350e+00 1.444336629594e+00 1.386150057019e+00 1.333166550215e+00 1.285007672425e+00 1.240731615511e+00 1.199673679244e+00 1.161856741806e+00 1.127808514150e+00 1.097968518904e+00 1.072048008353e+00 1.048768043010e+00 1.026065001133e+00 1.001528931515e+00 9.726913437274e-01 9.372918032527e-01 8.911499142709e-01 8.532585804417e-01 8.305036090507e-01 8.171993576784e-01 8.084553944494e-01
 7.659549180540e-01 7.741074943089e-01 7.863174661533e-01 8.071315486274e-01 8.414174102327e-01 8.820562680432e-01 9.121413485069e-01 9.358149069084e-01 9.553905120397e-01 9.736596364502e-01 9.934429243397e-01 1.017238791380e+00 1.046601686899e+00 1.081827535638e+00 1.122187323659e+00 1.166563110194e+00 1.214153425837e+00 1.264847081532e+00 1.318996964383e+00 1.376742909845e+00 1.437168294519e+00 1.497844866121e+00 1.554927032646e+00 1.603948759169e+00 1.640885621570e+00 1.663087260578e+00 1.669776321215e+00 1.661950932873e+00 1.641792448964e+00 1.611834868687e+00 1.574170659310e+00 1.529996726249e+00 1.479671156958e+00 1.423311178521e+00 1.361674820083e+00 1.297011230989e+00 1.233438876017e+00 1.176532823722e+00 1.132022430645e+00 1.103997341372e+00 1.093612656487e+00 1.098858124664e+00 1.115265376363e+00 1.136678832125e+00 1.155654764360e+00 1.163836174392e+00 1.153408645513e+00 1.114706434687e+00 1.085658745898e+00 1.073701014376e+00 1.081840234912e+00 1.112195800300e+00 1.136672942866e+00 1.154502097826e+00 1.168585686173e+00 1.183354899304e+00 1.202578644449e+00 1.228736922951e+00 1.262045282956e+00 1.300061759174e+00 1.338435557135e+00 1.372504583449e+00 1.398862263084e+00 1.416221948513e+00 1.425411441319e+00 1.428773377763e+00 1.429287863609e+00 1.429706830612e+00 1.431829119620e+00 1.436011266759e+00 1.441201227760e+00 1.445508961079e+00 1.447176614785e+00 1.445508968001e+00 1.441200736860e+00 1.436012444044e+00 1.431826871854e+00 1.429708656795e+00 1.429288107058e+00 1.428772848482e+00 1.425413274750e+00 1.416221514964e+00 1.398861921449e+00 1.372503930997e+00 1.338435395236e+00 1.300060065826e+00 1.262044995334e+00 1.228737059215e+00 1.202579475854e+00 1.183352842809e+00 1.168587305011e+00 1.154502564062e+00 1.136672744252e+00 1.112197886648e+00 1.081838892260e+00 1.073702908282e+00 1.085656929392e+00 1.114704034106e+00 1.153408218819e+00 1.163835775394e+00 1.155656055521e+00 1.136678581273e+00 1.115263390137e+00 1.098858792805e+00 1.093613897850e+00 1.103997432508e+00 1.132022155306e+00 1.176534680981e+00 1.233436435338e+00 1.297010264406e+00 1.361675569560e+00 1.423312184791e+00 1.479671039268e+00 1.529994822831e+00 1.574172655167e+00 1.611835771559e+00 1.641791791188e+00 1.661951052950e+00 1.669776654180e+00 1.663086767683e+00 1.640885171180e+00 1.603947238518e+00 1.554926574505e+00 1.497846250044e+00 1.437169122329e+00 1.376739971112e+00 1.318999181407e+00 1.264848262098e+00 1.214153493939e+00 1.166560993112e+00 1.122188800970e+00 1.081829387654e+00 1.046599417658e+00 1.017238236569e+00 9.934455918545e-01 9.736572501351e-01 9.553925821193e-01 9.358165078930e-01 9.121411595632e-01 8.820583896976e-01 8.414168270882e-01 8.071319759271e-01 7.863162166445e-01 7.741072003817e-01 7.659549180540e-01
 7.133796475338e-01 7.209326447859e-01 7.321979349658e-01 7.514142468036e-01 7.823609404591e-01 8.182071200031e-01 8.443395980254e-01 8.643818055270e-01 8.804247412238e-01 8.954586355129e-01 9.126710720016e-01 9.349751313075e-01 9.642403120868e-01 1.000826553491e+00 1.043743666823e+00 1.091299256747e+00 1.141917641980e+00 1.194677559194e+00 1.249313666317e+00 1.305737668213e+00 1.363293529410e+00 1.420240423499e+00 1.473658956153e+00 1.519991804025e+00 1.555892747167e+00 1.578968616721e+00 1.588275546084e+00 1.584214705403e+00 1.568121990613e+00 1.541616812537e+00 1.506043822960e+00 1.462173664004e+00 1.410350226359e+00 1.351051462864e+00 1.285686084330e+00 1.217335623667e+00 1.150996011915e+00 1.092979129863e+00 1.049343216569e+00 1.023902105020e+00 1.016959365768e+00 1.025494682536e+00 1.044354769638e+00 1.067265080954e+00 1.087135773120e+00 1.096233822601e+00 1.087563310996e+00 1.052372597996e+00 1.025866553529e+00 1.015244220357e+00 1.023653116469e+00 1.051805874404e+00 1.073179519716e+00 1.088071209163e+00 1.097510095350e+00 1.105548593400e+00 1.116522850136e+00 1.134237675074e+00 1.160446254684e+00 1.193808168077e+00 1.230282919585e+00 1.264773778140e+00 1.292994054627e+00 1.312586209915e+00 1.323353286835e+00 1.326815137696e+00 1.325511496752e+00 1.322224099010e+00 1.319290088327e+00 1.317975139403e+00 1.318278775298e+00 1.319239714207e+00 1.319721746470e+00 1.319238573720e+00 1.318280554063e+00 1.317978262044e+00 1.319288426427e+00 1.322225412454e+00 1.325510967037e+00 1.326815521046e+00 1.323353973373e+00 1.312586192545e+00 1.292995768221e+00 1.264773116142e+00 1.230281521527e+00 1.193808423493e+00 1.160447872713e+00 1.134236082826e+00 1.116525440222e+00 1.105547519263e+00 1.097511047254e+00 1.088069876181e+00 1.073181217893e+00 1.051806885982e+00 1.023651975172e+00 1.015243540225e+00 1.025866775183e+00 1.052369586958e+00 1.087566281611e+00 1.096233137686e+00 1.087135884025e+00 1.067264724811e+00 1.044355496163e+00 1.025494619483e+00 1.016959841921e+00 1.023903212622e+00 1.049343130067e+00 1.092978607810e+00 1.150993692886e+00 1.217335116913e+00 1.285686756305e+00 1.351052748317e+00 1.410350526821e+00 1.462172654397e+00 1.506044610748e+00 1.541617028831e+00 1.568121626737e+00 1.584212048907e+00 1.588276198007e+00 1.578970719860e+00 1.555889982630e+00 1.519992732487e+00 1.473656935361e+00 1.420239766979e+00 1.363295827619e+00 1.305736277912e+00 1.249315243159e+00 1.194678686137e+00 1.141920013344e+00 1.091298261972e+00 1.043744820695e+00 1.000827657157e+00 9.642385616411e-01 9.349743120835e-01 9.126737316798e-01 8.954578926805e-01 8.804268015512e-01 8.643848355787e-01 8.443376580174e-01 8.182055902078e-01 7.823615359712e-01 7.514148210277e-01 7.321979626075e-01 7.209328770114e-01 7.133796475338e-01
 6.546376200363e-01 6.616372404303e-01 6.721964634880e-01 6.902767450478e-01 7.183832098722e-01 7.505600780627e-01 7.744427280787e-01 7.926283571819e-01 8.067053292014e-01 8.197140436905e-01 8.351400160994e-01 8.563162384749e-01 8.855095436099e-01 9.232593804145e-01 9.684065959022e-01 1.018739090548e+00 1.071931845791e+00 1.126262230578e+00 1.180857404368e+00 1.235419455398e+00 1.289580527059e+00 1.342310992814e+00 1.391653872136e+00 1.434980501619e+00 1.469629091094e+00 1.493477772371e+00 1.505380681558e+00 1.505139758877e+00 1.493235422622e+00 1.470390886425e+00 1.437237620025e+00 1.394154561650e+00 1.341480356549e+00 1.280019344563e+00 1.211769870820e+00 1.140564194841e+00 1.072202846182e+00 1.013673801061e+00 9.713023007724e-01 9.485190057884e-01 9.446484236558e-01 9.555813654993e-01 9.755040318333e-01 9.981319025191e-01 1.016905005286e+00 1.024923618766e+00 1.016273459807e+00 9.835042736146e-01 9.590076070268e-01 9.495864079971e-01 9.586157687079e-01 9.853529018918e-01 1.005869956220e+00 1.020671430748e+00 1.028356256869e+00 1.032241363833e+00 1.036942640422e+00 1.047474260706e+00 1.067193870125e+00 1.096046921278e+00 1.130485278156e+00 1.165094685454e+00 1.194744377789e+00 1.216030766605e+00 1.227717459168e+00 1.230461735915e+00 1.226304551216e+00 1.218027393081e+00 1.208535983931e+00 1.200144456218e+00 1.194145009440e+00 1.190772264177e+00 1.189712537765e+00 1.190771283070e+00 1.194145404516e+00 1.200145554612e+00 1.208534867245e+00 1.218027398956e+00 1.226304647010e+00 1.230464035431e+00 1.227715197840e+00 1.216031995765e+00 1.194743824380e+00 1.165093165921e+00 1.130482407574e+00 1.096049528395e+00 1.067193669636e+00 1.047472460191e+00 1.036944572889e+00 1.032240667603e+00 1.028354206879e+00 1.020670308248e+00 1.005870805090e+00 9.853548112331e-01 9.586160720240e-01 9.495839412382e-01 9.590085587057e-01 9.835034308257e-01 1.016276592563e+00 1.024921798371e+00 1.016904327300e+00 9.981330450880e-01 9.755041175474e-01 9.555810427109e-01 9.446496259622e-01 9.485196257509e-01 9.713024736469e-01 1.013673798774e+00 1.072201037360e+00 1.140563757546e+00 1.211770529582e+00 1.280019111783e+00 1.341479628664e+00 1.394154784945e+00 1.437236786489e+00 1.470392148902e+00 1.493233555409e+00 1.505138697635e+00 1.505380750000e+00 1.493479534706e+00 1.469626714557e+00 1.434982228856e+00 1.391651205717e+00 1.342310031650e+00 1.289582335794e+00 1.235419493746e+00 1.180857761298e+00 1.126261061118e+00 1.071934098383e+00 1.018738771476e+00 9.684053846533e-01 9.232607430800e-01 8.855082941943e-01 8.563154496234e-01 8.351396226835e-01 8.197119255880e-01 8.067060257073e-01 7.926307678461e-01 7.744412265927e-01 7.505569953054e-01 7.183859021654e-01 6.902784613443e-01 6.721966650316e-01 6.616359641825e-01 6.546376200363e-01
 5.939958833778e-01 6.005133280890e-01 6.106019052346e-01 6.279542590901e-01 6.537542954069e-01 6.834922472926e-01 7.067474137696e-01 7.246951423617e-01 7.382310121841e-01 7.503056125935e-01 7.646068978356e-01 7.848829058113e-01 8.138681145018e-01 8.524010109375e-01 8.992594750965e-01 9.517824125595e-01 1.006936166953e+00 1.062249343002e+00 1.116298108569e+00 1.168624498944e+00 1.219163112880e+00 1.267589805835e+00 1.312872197241e+00 1.353274753224e+00 1.386749145790e+00 1.411405926560e+00 1.425858616372e+00 1.429304401874e+00 1.421393627441e+00 1.402034251933e+00 1.371226266794e+00 1.329052482044e+00 1.275889343146e+00 1.212869588022e+00 1.142520235317e+00 1.069328643615e+00 9.997871297325e-01 9.414355198560e-01 9.007531187258e-01 8.806555319128e-01 8.794167908999e-01 8.918528185251e-01 9.116015883149e-01 9.324992913603e-01 9.486540126372e-01 9.541037954236e-01 9.441234234591e-01 9.127275494125e-01 8.896136070946e-01 8.811069237086e-01 8.908367281807e-01 9.168083938543e-01 9.386304558004e-01 9.558978465003e-01 9.645622869820e-01 9.669503850697e-01 9.676276684747e-01 9.724998734505e-01 9.863916241278e-01 1.010625339362e+00 1.042395107980e+00 1.076235324696e+00 1.106398306678e+00 1.128577516494e+00 1.140555989610e+00 1.142117223386e+00 1.134716538040e+00 1.121034182401e+00 1.104448660327e+00 1.088326760882e+00 1.075348774758e+00 1.067127999628e+00 1.064332373260e+00 1.067129191296e+00 1.075349115259e+00 1.088326068305e+00 1.104447420645e+00 1.121033557639e+00 1.134717446984e+00 1.142118669107e+00 1.140552905372e+00 1.128579386400e+00 1.106398635475e+00 1.076234920215e+00 1.042391876983e+00 1.010630135683e+00 9.863893992318e-01 9.724992612139e-01 9.676285499287e-01 9.669493696036e-01 9.645608077818e-01 9.558965694322e-01 9.386309752283e-01 9.168115662591e-01 8.908361231529e-01 8.811055502685e-01 8.896148436708e-01 9.127289574123e-01 9.441236413187e-01 9.541021955525e-01 9.486541721750e-01 9.325018382629e-01 9.115985843880e-01 8.918528258188e-01 8.794186670575e-01 8.806567090175e-01 9.007519664191e-01 9.414377494469e-01 9.997850709332e-01 1.069328528359e+00 1.142521257800e+00 1.212868902031e+00 1.275889214375e+00 1.329052382968e+00 1.371227112301e+00 1.402035337289e+00 1.421392842443e+00 1.429305154465e+00 1.425856749057e+00 1.411405329660e+00 1.386747281969e+00 1.353275117307e+00 1.312870699858e+00 1.267589338275e+00 1.219163458973e+00 1.168623560170e+00 1.116300119154e+00 1.062247206091e+00 1.006938570323e+00 9.517812952178e-01 8.992573443990e-01 8.524035092086e-01 8.138686887364e-01 7.848833147545e-01 7.646075474481e-01 7.503041966356e-01 7.382308612300e-01 7.246956717748e-01 7.067475956105e-01 6.834909281704e-01 6.537576742335e-01 6.279548947173e-01 6.105997184737e-01 6.005132687678e-01 5.939958833778e-01
 5.356491040476e-01 5.417568145270e-01 5.515093311193e-01 5.683141904945e-01 5.921774392962e-01 6.204766036836e-01 6.442188737078e-01 6.630181833184e-01 6.770718613178e-01 6.891432214831e-01 7.030123356487e-01 7.227544555618e-01 7.515592328926e-01 7.905938480561e-01 8.386313860541e-01 8.926222386295e-01 9.489082448587e-01 1.004380737024e+00 1.057199956949e+00 1.106840774758e+00 1.153594945023e+00 1.197812097189e+00 1.239298615596e+00 1.277097832801e+00 1.309668575028e+00 1.335247998746e+00 1.352167528164e+00 1.359017358840e+00 1.354681942754e+00 1.338352992157e+00 1.309529273395e+00 1.268109160526e+00 1.214590126637e+00 1.150459818725e+00 1.078743161232e+00 1.004490931913e+00 9.347325746697e-01 8.773701567781e-01 8.388171280068e-01 8.213298925801e-01 8.221301794507e-01 8.351342555379e-01 8.536637494566e-01 8.718562018154e-01 8.845561098914e-01 8.867270125876e-01 8.747351388924e-01 8.439839675848e-01 8.216788218655e-01 8.136368393387e-01 8.237085312711e-01 8.492136139626e-01 8.738943459305e-01 8.952679187634e-01 9.069489681463e-01 9.101823695097e-01 9.091687989245e-01 9.102145831596e-01 9.192004770600e-01 9.387172867066e-01 9.669110942776e-01 9.986530958537e-01 1.027961429480e+00 1.049900862690e+00 1.061437727150e+00 1.061522606758e+00 1.050965064413e+00 1.032199022531e+00 1.008903819902e+00 9.853502466349e-01 9.655407924277e-01 9.525010116434e-01 9.479692206385e-01 9.525025411336e-01 9.655421456571e-01 9.853490344395e-01 1.008904453097e+00 1.032196724884e+00 1.050967009976e+00 1.061523318627e+00 1.061435634693e+00 1.049902626780e+00 1.027962029212e+00 9.986522887023e-01 9.669094542170e-01 9.387213568823e-01 9.191973824711e-01 9.102130224847e-01 9.091692590584e-01 9.101826817994e-01 9.069473907666e-01 8.952689324163e-01 8.738964228457e-01 8.492140810772e-01 8.237061796683e-01 8.136359411208e-01 8.216803548726e-01 8.439852064042e-01 8.747348795997e-01 8.867283053592e-01 8.845551963456e-01 8.718572584331e-01 8.536604990626e-01 8.351348462809e-01 8.221320405338e-01 8.213303234499e-01 8.388143013386e-01 8.773713016339e-01 9.347311044320e-01 1.004490012930e+00 1.078745721915e+00 1.150458403838e+00 1.214590861285e+00 1.268109853894e+00 1.309530655959e+00 1.338352800415e+00 1.354682211980e+00 1.359020248215e+00 1.352165791206e+00 1.335245161215e+00 1.309667585505e+00 1.277098558499e+00 1.239296639161e+00 1.197813477319e+00 1.153593733138e+00 1.106840882014e+00 1.057201018557e+00 1.004381354749e+00 9.489109508909e-01 8.926231684817e-01 8.386308572499e-01 7.905962938325e-01 7.515591667568e-01 7.227533841057e-01 7.030131577024e-01 6.891448394380e-01 6.770697202585e-01 6.630190537603e-01 6.442204115089e-01 6.204764009203e-01 5.921788120111e-01 5.683130584646e-01 5.515058187883e-01 5.417590088172e-01 5.356491040476e-01
 4.833817014758e-01 4.891319492202e-01 4.985397042021e-01 5.146780626413e-01 5.367023868780e-01 5.641133985049e-01 5.887060111393e-01 6.087146721789e-01 6.238446348610e-01 6.366471182321e-01 6.508653535419e-01 6.707240221269e-01 6.996874567681e-01 7.391492981093e-01 7.878350197252e-01 8.423721206775e-01 8.986250349918e-01 9.530637048444e-01 1.003646967179e+00 1.049954582851e+00 1.092694141861e+00 1.132848821807e+00 1.170923440645e+00 1.206554271616e+00 1.238550079921e+00 1.265150267722e+00 1.284366177848e+00 1.294210433343e+00 1.292902025337e+00 1.279037173603e+00 1.251757980763e+00 1.210886668056e+00 1.157123435969e+00 1.092354969883e+00 1.020093940893e+00 9.458575091864e-01 8.770289122671e-01 8.215818427088e-01 7.855570400719e-01 7.703971847211e-01 7.723975469155e-01 7.849325154376e-01 8.013609228158e-01 8.163431291268e-01 8.254636316442e-01 8.244791035341e-01 8.105613699673e-01 7.801827065138e-01 7.582598391989e-01 7.500850619755e-01 7.596954856274e-01 7.846028074715e-01 8.127980504521e-01 8.387355429796e-01 8.545233283192e-01 8.604041800078e-01 8.599321695933e-01 8.592611467958e-01 8.647033472694e-01 8.797644707186e-01 9.036097616365e-01 9.318463906011e-01 9.587223838586e-01 9.790679499510e-01 9.892754642806e-01 9.875925002930e-01 9.741726498543e-01 9.510946266597e-01 9.221394794024e-01 8.922248384627e-01 8.664596400778e-01 8.491495578860e-01 8.430669927300e-01 8.491503091673e-01 8.664608936054e-01 8.922236546597e-01 9.221397164507e-01 9.510924936337e-01 9.741749789101e-01 9.875923151983e-01 9.892758348913e-01 9.790687952283e-01 9.587220050519e-01 9.318429722230e-01 9.036071679729e-01 8.797643984628e-01 8.647017974379e-01 8.592605334796e-01 8.599342699420e-01 8.604028587284e-01 8.545220957388e-01 8.387363912676e-01 8.127994947322e-01 7.846028155200e-01 7.596944443529e-01 7.500839712381e-01 7.582609716226e-01 7.801817553220e-01 8.105599136419e-01 8.244817023237e-01 8.254619438863e-01 8.163435334068e-01 8.013620214161e-01 7.849332008603e-01 7.723993695024e-01 7.703987608625e-01 7.855562577373e-01 8.215821012871e-01 8.770288669118e-01 9.458575166441e-01 1.020094524777e+00 1.092354384016e+00 1.157124124826e+00 1.210887062949e+00 1.251758998775e+00 1.279037323028e+00 1.292900072178e+00 1.294214626019e+00 1.284366247795e+00 1.265150606564e+00 1.238550300009e+00 1.206555378686e+00 1.170919919107e+00 1.132850954543e+00 1.092694479747e+00 1.049957014049e+00 1.003648260314e+00 9.530637542524e-01 8.986253118305e-01 8.423725772838e-01 7.878369681977e-01 7.391513750752e-01 6.996880155036e-01 6.707196238313e-01 6.508639681140e-01 6.366494190485e-01 6.238431588383e-01 6.087160846474e-01 5.887068476817e-01 5.641126602749e-01 5.367023263696e-01 5.146774956088e-01 4.985373884592e-01 4.891343624258e-01 4.833817014758e-01
 4.403410050101e-01 4.457713243341e-01 4.547479218463e-01 4.699327368002e-01 4.900431589698e-01 5.166912465534e-01 5.418185875404e-01 5.627235271507e-01 5.789572364548e-01 5.928980866845e-01 6.081243255000e-01 6.287676803588e-01 6.582770740405e-01 6.980245860766e-01 7.466049664059e-01 8.004091309499e-01 8.550565210381e-01 9.068967101387e-01 9.539670822480e-01 9.961519444496e-01 1.034625650673e+00 1.070918230079e+00 1.106036727795e+00 1.139970565236e+00 1.171667903188e+00 1.199267501699e+00 1.220462242074e+00 1.232780964998e+00 1.233914830064e+00 1.222026392348e+00 1.196012480136e+00 1.155711852486e+00 1.102074561520e+00 1.037409952874e+00 9.657016204073e-01 8.928228058593e-01 8.262674434420e-01 7.737168721906e-01 7.404893326552e-01 7.271088419983e-01 7.292237062610e-01 7.401621340968e-01 7.537645797518e-01 7.654117612665e-01 7.713941100300e-01 7.680429715687e-01 7.529113176067e-01 7.230717427516e-01 7.013229947625e-01 6.924093270537e-01 7.005497644675e-01 7.244313605985e-01 7.559225168953e-01 7.858478567956e-01 8.059369410123e-01 8.155843281890e-01 8.175059910143e-01 8.171938096711e-01 8.207359323811e-01 8.320635156012e-01 8.512528076877e-01 8.749224499643e-01 8.979849634078e-01 9.154430421672e-01 9.234316783297e-01 9.196717649678e-01 9.037537867405e-01 8.773506877385e-01 8.441744676203e-01 8.095023006577e-01 7.792204373894e-01 7.586219609101e-01 7.513307163394e-01 7.586228729870e-01 7.792207365764e-01 8.095030033952e-01 8.441738547247e-01 8.773479967036e-01 9.037547074207e-01 9.196718751395e-01 9.234317515734e-01 9.154439310071e-01 8.979832270154e-01 8.749211390179e-01 8.512518904335e-01 8.320619257379e-01 8.207344411070e-01 8.171939891456e-01 8.175078175856e-01 8.155827542093e-01 8.059362317950e-01 7.858487975153e-01 7.559233250518e-01 7.244315961228e-01 7.005503288668e-01 6.924116034055e-01 7.013224928249e-01 7.230715896762e-01 7.529099936007e-01 7.680431426772e-01 7.713962532824e-01 7.654111478044e-01 7.537678432372e-01 7.401616966174e-01 7.292234053616e-01 7.271100334170e-01 7.404909749390e-01 7.737178845837e-01 8.262672581475e-01 8.928247734397e-01 9.657015847853e-01 1.037410501046e+00 1.102072311795e+00 1.155711403376e+00 1.196014861334e+00 1.222027182214e+00 1.233912939012e+00 1.232781053483e+00 1.220462164149e+00 1.199269150000e+00 1.171666650815e+00 1.139969526054e+00 1.106035122479e+00 1.070919551981e+00 1.034625693536e+00 9.961508605537e-01 9.539700554512e-01 9.068963259853e-01 8.550563757624e-01 8.004086427490e-01 7.466068031853e-01 6.980264952221e-01 6.582786727580e-01 6.287655474549e-01 6.081234327467e-01 5.929012734868e-01 5.789559710582e-01 5.627231217020e-01 5.418201158747e-01 5.166895792385e-01 4.900432239630e-01 4.699326743726e-01 4.547482644581e-01 4.457722595581e-01 4.403410050101e-01
 4.088406536989e-01 4.140192798053e-01 4.225549024553e-01 4.366402418007e-01 4.549086305476e-01 4.807661250014e-01 5.057897625562e-01 5.268615509038e-01 5.437234079437e-01 5.586449076848e-01 5.749541787869e-01 5.964669866086e-01 6.263292363254e-01 6.656541017136e-01 7.128472082534e-01 7.641983925422e-01 8.153476032131e-01 8.628444116288e-01 9.050836375864e-01 9.424167983882e-01 9.765086877416e-01 1.009278655818e+00 1.041981682563e+00 1.074669681750e+00 1.106228856087e+00 1.134633700809e+00 1.157327308105e+00 1.171528353120e+00 1.174589200198e+00 1.164396006335e+00 1.139699900412e+00 1.100392557325e+00 1.047681856786e+00 9.842753302416e-01 9.145541594855e-01 8.446056514478e-01 7.817452783525e-01 7.329923694750e-01 7.026395445957e-01 6.903148320465e-01 6.914177599356e-01 6.997696012068e-01 7.100772524105e-01 7.185836636790e-01 7.222015465553e-01 7.175701238562e-01 7.022190247615e-01 6.733513552956e-01 6.518244083346e-01 6.418258165459e-01 6.477129605030e-01 6.701325630489e-01 7.040791153670e-01 7.367888959585e-01 7.606447297382e-01 7.743741058359e-01 7.797558799379e-01 7.812796145962e-01 7.843421617077e-01 7.928548798232e-01 8.076000511984e-01 8.262715394400e-01 8.447220202256e-01 8.584500212315e-01 8.636254175596e-01 8.576723263982e-01 8.397633537163e-01 8.111922019443e-01 7.754940207498e-01 7.380377227501e-01 7.050960845354e-01 6.825354347806e-01 6.745127438993e-01 6.825340670675e-01 7.050934200604e-01 7.380390028419e-01 7.754948559020e-01 8.111904208587e-01 8.397629197935e-01 8.576724636992e-01 8.636250562113e-01 8.584518696639e-01 8.447198318923e-01 8.262716779382e-01 8.076019174674e-01 7.928524799406e-01 7.843402711699e-01 7.812796746804e-01 7.797554777783e-01 7.743739451881e-01 7.606448642904e-01 7.367900030675e-01 7.040800038390e-01 6.701320982549e-01 6.477142204980e-01 6.418297302466e-01 6.518233355516e-01 6.733538214658e-01 7.022201042922e-01 7.175692393604e-01 7.222022818539e-01 7.185825681854e-01 7.100791847976e-01 6.997684801047e-01 6.914183454677e-01 6.903155707740e-01 7.026399499383e-01 7.329921886287e-01 7.817438021370e-01 8.446069207729e-01 9.145543747182e-01 9.842762557279e-01 1.047680076017e+00 1.100392332949e+00 1.139702213213e+00 1.164396796393e+00 1.174589197430e+00 1.171525860026e+00 1.157326783833e+00 1.134636353550e+00 1.106226482356e+00 1.074668592461e+00 1.041981229365e+00 1.009280835023e+00 9.765095045755e-01 9.424152714888e-01 9.050846819650e-01 8.628458575222e-01 8.153489619726e-01 7.641969940793e-01 7.128492488747e-01 6.656524554849e-01 6.263294549465e-01 5.964658802028e-01 5.749533577456e-01 5.586470055106e-01 5.437226930766e-01 5.268616087390e-01 5.057915202833e-01 4.807639446575e-01 4.549081205359e-01 4.366407423997e-01 4.225560475334e-01 4.140184180720e-01 4.088406536989e-01
 3.900410042693e-01 3.950994489812e-01 4.033870570640e-01 4.166487268943e-01 4.336041185643e-01 4.587978614470e-01 4.831321134056e-01 5.035060002940e-01 5.200581543485e-01 5.350292672769e-01 5.514931371670e-01 5.728513682394e-01 6.018071835780e-01 6.391242370099e-01 6.830443272354e-01 7.299123589048e-01 7.756314845074e-01 8.171981502669e-01 8.535618964415e-01 8.856387715630e-01 9.155252970688e-01 9.453273356488e-01 9.762344875554e-01 1.008084307493e+00 1.039534320518e+00 1.068394789401e+00 1.092004849280e+00 1.107488916681e+00 1.112090328006e+00 1.103556277748e+00 1.080567436925e+00 1.043058608361e+00 9.924424556101e-01 9.317406448483e-01 8.655978648327e-01 8.001224040374e-01 7.421890554853e-01 6.978715972461e-01 6.703234666477e-01 6.584651151757e-01 6.578609630294e-01 6.631988618342e-01 6.702514261056e-01 6.761238084278e-01 6.782071857803e-01 6.732520042426e-01 6.584825322340e-01 6.309678845147e-01 6.099281841117e-01 5.989690732841e-01 6.024702817128e-01 6.232552512793e-01 6.584725219289e-01 6.925208161753e-01 7.190400295324e-01 7.362509618851e-01 7.450214378101e-01 7.487517959039e-01 7.519814510470e-01 7.583615277415e-01 7.691734340197e-01 7.830786505614e-01 7.969119620625e-01 8.068229121628e-01 8.092214567065e-01 8.014522150638e-01 7.824312741717e-01 7.531621855428e-01 7.169451733141e-01 6.790094095640e-01 6.456090252526e-01 6.226925595969e-01 6.145368311825e-01 6.226917526890e-01 6.456074963743e-01 6.790091679101e-01 7.169454474848e-01 7.531636010501e-01 7.824299675342e-01 8.014518623858e-01 8.092219975627e-01 8.068254344439e-01 7.969088798908e-01 7.830792413290e-01 7.691752853657e-01 7.583587438075e-01 7.519810560356e-01 7.487525920194e-01 7.450198963435e-01 7.362505008121e-01 7.190401562253e-01 6.925228626366e-01 6.584725208010e-01 6.232554646557e-01 6.024721515854e-01 5.989697414227e-01 6.099284670804e-01 6.309691394094e-01 6.584854950008e-01 6.732529008999e-01 6.782059328295e-01 6.761219857885e-01 6.702536431171e-01 6.631994563423e-01 6.578613182602e-01 6.584675506885e-01 6.703235447824e-01 6.978707717556e-01 7.421886448539e-01 8.001240553860e-01 8.655972381666e-01 9.317409951030e-01 9.924432257334e-01 1.043057269017e+00 1.080567566509e+00 1.103556968884e+00 1.112088859897e+00 1.107489758433e+00 1.092005444547e+00 1.068397626175e+00 1.039534654846e+00 1.008085323421e+00 9.762326841536e-01 9.453293412071e-01 9.155260248003e-01 8.856391047533e-01 8.535624602887e-01 8.171985017728e-01 7.756330182901e-01 7.299110061755e-01 6.830470518872e-01 6.391216402791e-01 6.018083120801e-01 5.728509541773e-01 5.514919697186e-01 5.350284287515e-01 5.200588647808e-01 5.035059066642e-01 4.831333047550e-01 4.587962915388e-01 4.336030358573e-01 4.166503760631e-01 4.033881954414e-01 3.950976515365e-01 3.900410042693e-01
 3.834723584321e-01 3.885683402525e-01 3.969437140977e-01 4.100110971414e-01 4.265862059765e-01 4.514016877458e-01 4.746136664180e-01 4.934239964718e-01 5.083795016419e-01 5.217771099213e-01 5.365129873466e-01 5.556491651635e-01 5.815070771660e-01 6.145792888295e-01 6.530589052570e-01 6.934938994010e-01 7.322129217846e-01 7.667909957693e-01 7.968193486062e-01 8.237664029311e-01 8.500165946056e-01 8.776167489335e-01 9.073968503745e-01 9.387515869095e-01 9.700168498786e-01 9.989109529333e-01 1.022850848515e+00 1.039096681939e+00 1.044977878494e+00 1.038234924402e+00 1.017513216960e+00 9.827573873740e-01 9.354809533066e-01 8.788736395436e-01 8.176737524194e-01 7.578119814391e-01 7.055472694872e-01 6.659420613343e-01 6.411607033729e-01 6.297338759688e-01 6.276669579987e-01 6.305843218672e-01 6.352037386614e-01 6.392740656153e-01 6.404924573120e-01 6.356388221572e-01 6.216034203784e-01 5.954064577274e-01 5.751732342379e-01 5.638127779845e-01 5.655462291373e-01 5.848505257320e-01 6.199459823082e-01 6.538388005442e-01 6.814460345452e-01 7.006587590821e-01 7.115868818328e-01 7.167064742990e-01 7.197903162599e-01 7.242283452648e-01 7.316489154309e-01 7.414889005267e-01 7.514270589187e-01 7.582482402576e-01 7.586921757691e-01 7.501825983752e-01 7.315296138029e-01 7.035368261832e-01 6.692177227176e-01 6.334569280044e-01 6.020934009308e-01 5.806410751230e-01 5.730204183549e-01 5.806403582429e-01 6.020921049729e-01 6.334576829012e-01 6.692175078337e-01 7.035385627730e-01 7.315280802731e-01 7.501810321120e-01 7.586944909432e-01 7.582498689742e-01 7.514245973378e-01 7.414906144963e-01 7.316496519537e-01 7.242260031128e-01 7.197910257619e-01 7.167094173443e-01 7.115841056300e-01 7.006573293644e-01 6.814484582501e-01 6.538406501699e-01 6.199447321449e-01 5.848501147824e-01 5.655492686552e-01 5.638110033496e-01 5.751720167690e-01 5.954058555737e-01 6.216053676280e-01 6.356411828290e-01 6.404911968477e-01 6.392731407181e-01 6.352066792738e-01 6.305859851242e-01 6.276649616920e-01 6.297348799821e-01 6.411603908391e-01 6.659419232508e-01 7.055479495315e-01 7.578131961912e-01 8.176719607633e-01 8.788733127378e-01 9.354835576025e-01 9.827553708701e-01 1.017513662766e+00 1.038236479703e+00 1.044975435650e+00 1.039098718869e+00 1.022852660118e+00 9.989107051536e-01 9.700187997072e-01 9.387526376806e-01 9.073952280887e-01 8.776189110704e-01 8.500151275115e-01 8.237667856438e-01 7.968207253259e-01 7.667897599334e-01 7.322127618765e-01 6.934935632756e-01 6.530630003804e-01 6.145782617027e-01 5.815089300921e-01 5.556517532451e-01 5.365118234830e-01 5.217756748084e-01 5.083800014836e-01 4.934238284352e-01 4.746145702883e-01 4.514021348877e-01 4.265848478800e-01 4.100133754482e-01 3.969446639313e-01 3.885665836770e-01 3.834723584321e-01
 3.867484228190e-01 3.919721618968e-01 4.006479696293e-01 4.140183743652e-01 4.310035799947e-01 4.555049734302e-01 4.770736241323e-01 4.934038690678e-01 5.053510031787e-01 5.153085102448e-01 5.261137708207e-01 5.406494700372e-01 5.610366825029e-01 5.876760305394e-01 6.188732427201e-01 6.515111326965e-01 6.824237924699e-01 7.098003571375e-01 7.338358176335e-01 7.564163098219e-01 7.800039408559e-01 8.063209684077e-01 8.356196206843e-01 8.667299667924e-01 8.976774510204e-01 9.262085926197e-01 9.499908169093e-01 9.665979164981e-01 9.735766894150e-01 9.687587849928e-01 9.507728833799e-01 9.195249323273e-01 8.765222941149e-01 8.249607886383e-01 7.694887306290e-01 7.157129306165e-01 6.692503032438e-01 6.343409280460e-01 6.125239436810e-01 6.022859249845e-01 6.001310221363e-01 6.023612445458e-01 6.061720180528e-01 6.095393901362e-01 6.102633025698e-01 6.052385561138e-01 5.912687444001e-01 5.657538294500e-01 5.464444751385e-01 5.353434612260e-01 5.362962110469e-01 5.543832284849e-01 5.877653963247e-01 6.199651644525e-01 6.467716356228e-01 6.659350439406e-01 6.770685914724e-01 6.820091120294e-01 6.840086525514e-01 6.863017728905e-01 6.907846976051e-01 6.974637486314e-01 7.046577207815e-01 7.096860262294e-01 7.096432166744e-01 7.021225163699e-01 6.859373185657e-01 6.617191304939e-01 6.321092351181e-01 6.014150409375e-01 5.746749295377e-01 5.565115365503e-01 5.500854985677e-01 5.565103985527e-01 5.746729091672e-01 6.014139619202e-01 6.321094537186e-01 6.617199730835e-01 6.859369036287e-01 7.021210896013e-01 7.096449836336e-01 7.096863211457e-01 7.046563694702e-01 6.974647022522e-01 6.907863194656e-01 6.863001945554e-01 6.840094181839e-01 6.820092653139e-01 6.770663958675e-01 6.659343114728e-01 6.467728553870e-01 6.199662211947e-01 5.877641340029e-01 5.543833577851e-01 5.363007721936e-01 5.353445064445e-01 5.464412849900e-01 5.657539755199e-01 5.912690087547e-01 6.052413681612e-01 6.102623462737e-01 6.095404007630e-01 6.061742108901e-01 6.023589225713e-01 6.001297557238e-01 6.022850861975e-01 6.125249404106e-01 6.343373053319e-01 6.692505986155e-01 7.157141080901e-01 7.694870956975e-01 8.249600167041e-01 8.765260230443e-01 9.195227408073e-01 9.507745248237e-01 9.687600734021e-01 9.735757461467e-01 9.665988965460e-01 9.499922035624e-01 9.262075618895e-01 8.976799161735e-01 8.667300076593e-01 8.356194142706e-01 8.063243279221e-01 7.800021943767e-01 7.564167998526e-01 7.338363552950e-01 7.098000848418e-01 6.824223696228e-01 6.515115106477e-01 6.188764842898e-01 5.876735655136e-01 5.610360364448e-01 5.406511768047e-01 5.261134530716e-01 5.153073919336e-01 5.053527228958e-01 4.934039119224e-01 4.770737246137e-01 4.555081621324e-01 4.310029434371e-01 4.140209140635e-01 4.006483881637e-01 3.919713272041e-01 3.867484228190e-01
 3.959218280504e-01 4.012167865093e-01 4.100157083766e-01 4.235426399371e-01 4.409448760733e-01 4.645330537759e-01 4.835207093474e-01 4.963035527970e-01 5.039251436543e-01 5.088740163298e-01 5.139922443154e-01 5.221124426100e-01 5.353290762683e-01 5.541324689486e-01 5.771046396954e-01 6.015692446254e-01 6.249148388103e-01 6.458953611264e-01 6.651544366436e-01 6.847602962659e-01 7.069794265470e-01 7.329762174313e-01 7.623154244106e-01 7.932983923673e-01 8.237647954574e-01 8.516242686269e-01 8.749049955893e-01 8.915699245281e-01 8.994496142117e-01 8.965087443910e-01 8.813852423804e-01 8.539297036648e-01 8.155641998018e-01 7.693540632604e-01 7.197195877566e-01 6.718654726845e-01 6.308798271658e-01 6.005231625685e-01 5.821499339326e-01 5.744519828026e-01 5.743020432890e-01 5.781815791676e-01 5.831512770740e-01 5.869312162312e-01 5.872542487244e-01 5.813306252184e-01 5.662835163041e-01 5.404423881552e-01 5.218335122085e-01 5.113400667476e-01 5.122143984450e-01 5.290893173466e-01 5.590062991549e-01 5.878922292603e-01 6.119689942882e-01 6.290055432826e-01 6.383754172619e-01 6.415537069641e-01 6.415033577344e-01 6.413986730047e-01 6.433440025181e-01 6.477461915082e-01 6.533997289661e-01 6.580795704676e-01 6.592646675869e-01 6.547683790581e-01 6.434484115662e-01 6.257035958056e-01 6.036403047662e-01 5.807015059973e-01 5.608115535764e-01 5.473948653871e-01 5.426741341965e-01 5.473946337680e-01 5.608098586918e-01 5.807000061298e-01 6.036380517354e-01 6.257041184616e-01 6.434507587350e-01 6.547686920435e-01 6.592630363193e-01 6.580815476705e-01 6.533983009407e-01 6.477454122968e-01 6.433459730628e-01 6.413977809106e-01 6.415032872065e-01 6.415506598717e-01 6.383751894593e-01 6.290055622781e-01 6.119699113534e-01 5.878917310576e-01 5.590047868631e-01 5.290904642767e-01 5.122167064717e-01 5.113424418027e-01 5.218322828683e-01 5.404419354363e-01 5.662832965676e-01 5.813304264365e-01 5.872531565250e-01 5.869306322104e-01 5.831546147290e-01 5.781800202882e-01 5.743030401295e-01 5.744524134826e-01 5.821506582298e-01 6.005196835827e-01 6.308803358926e-01 6.718677261579e-01 7.197184216073e-01 7.693529670906e-01 8.155665201943e-01 8.539268174426e-01 8.813866871306e-01 8.965104886143e-01 8.994495867582e-01 8.915706746523e-01 8.749046138516e-01 8.516237693192e-01 8.237683868344e-01 7.932972422914e-01 7.623154227242e-01 7.329778548058e-01 7.069788315641e-01 6.847606103459e-01 6.651532956940e-01 6.458954509961e-01 6.249144975986e-01 6.015706417001e-01 5.771049726158e-01 5.541299437402e-01 5.353288695734e-01 5.221139270856e-01 5.139896997622e-01 5.088736429564e-01 5.039293747816e-01 4.963011834598e-01 4.835216946087e-01 4.645336254168e-01 4.409440972613e-01 4.235441690675e-01 4.100153878784e-01 4.012164976181e-01 3.959218280504e-01
 4.064377226245e-01 4.115899402021e-01 4.198889196774e-01 4.326320272899e-01 4.494090247551e-01 4.706870837701e-01 4.856983889622e-01 4.937295784753e-01 4.959692013629e-01 4.949326706700e-01 4.934632749569e-01 4.943866032970e-01 4.998483418829e-01 5.105579567067e-01 5.255045626200e-01 5.425468329413e-01 5.596438516425e-01 5.760028094173e-01 5.924720161484e-01 6.109688246634e-01 6.332442539456e-01 6.597432507783e-01 6.893947630453e-01 7.201686011504e-01 7.499350331922e-01 7.768773037947e-01 7.994097042041e-01 8.158584747267e-01 8.243219561648e-01 8.229168855778e-01 8.103414380007e-01 7.864271632170e-01 7.524990563801e-01 7.114103784054e-01 6.672660990136e-01 6.248531915139e-01 5.888767880081e-01 5.629367701580e-01 5.485396807085e-01 5.446788594720e-01 5.483595018297e-01 5.557666612831e-01 5.633600823363e-01 5.682945861305e-01 5.682022139746e-01 5.607911033202e-01 5.438573850951e-01 5.169819688034e-01 4.986972256299e-01 4.886557866978e-01 4.894081069182e-01 5.045478603079e-01 5.292449683763e-01 5.532099193652e-01 5.729142831026e-01 5.862374298200e-01 5.924721691531e-01 5.928927918294e-01 5.902948165689e-01 5.878002097054e-01 5.876395989078e-01 5.904963545831e-01 5.955606810212e-01 6.010719836447e-01 6.049436724786e-01 6.052714723040e-01 6.009136329585e-01 5.918972810503e-01 5.795621052878e-01 5.662248721939e-01 5.545053839466e-01 5.465866635612e-01 5.438050973289e-01 5.465850956319e-01 5.545058132144e-01 5.662249554296e-01 5.795587198746e-01 5.918974621060e-01 6.009136606608e-01 6.052726526461e-01 6.049400984408e-01 6.010745531524e-01 5.955595237694e-01 5.904960124793e-01 5.876404735623e-01 5.878003267655e-01 5.902933472521e-01 5.928913695481e-01 5.924730656626e-01 5.862369133899e-01 5.729128582562e-01 5.532097448843e-01 5.292443338311e-01 5.045467868009e-01 4.894065981842e-01 4.886546967028e-01 4.986983904266e-01 5.169820188720e-01 5.438584189168e-01 5.607896535312e-01 5.682010026151e-01 5.682924892173e-01 5.633607262743e-01 5.557672520022e-01 5.483584139485e-01 5.446795805140e-01 5.485381411659e-01 5.629356480276e-01 5.888782411703e-01 6.248536061665e-01 6.672657843327e-01 7.114119508603e-01 7.524995546533e-01 7.864262334957e-01 8.103437113384e-01 8.229179688549e-01 8.243202411068e-01 8.158591349633e-01 7.994092471789e-01 7.768761987375e-01 7.499362817047e-01 7.201675454913e-01 6.893940642777e-01 6.597426664561e-01 6.332433553893e-01 6.109708402987e-01 5.924704772470e-01 5.760012473015e-01 5.596448139974e-01 5.425489629951e-01 5.255030193338e-01 5.105575838912e-01 4.998497394179e-01 4.943884377839e-01 4.934612240058e-01 4.949332752074e-01 4.959719852380e-01 4.937263868421e-01 4.857004065661e-01 4.706872160739e-01 4.494094146980e-01 4.326317091067e-01 4.198892533016e-01 4.115907110082e-01 4.064377226245e-01
 4.141951941053e-01 4.188966726401e-01 4.258058822014e-01 4.362672357198e-01 4.504756520539e-01 4.674498123327e-01 4.769080560003e-01 4.791048957461e-01 4.753271014417e-01 4.680042614285e-01 4.599193487508e-01 4.538588692657e-01 4.520430945508e-01 4.554651126371e-01 4.636079850962e-01 4.749390682905e-01 4.879601041236e-01 5.021624440031e-01 5.182700768850e-01 5.376392118729e-01 5.612064715354e-01 5.886542931038e-01 6.184920260466e-01 6.486875893835e-01 6.773865829805e-01 7.031274231057e-01 7.246541355332e-01 7.405508726307e-01 7.491215126588e-01 7.486583213704e-01 7.379974411516e-01 7.170398377543e-01 6.870487045762e-01 6.506607162381e-01 6.116041732626e-01 5.742344695789e-01 5.429323865100e-01 5.212709914139e-01 5.110093834262e-01 5.114132042926e-01 5.194359301698e-01 5.307833798124e-01 5.412327417734e-01 5.474163146850e-01 5.469778099203e-01 5.382030675474e-01 5.197087830433e-01 4.922336777320e-01 4.742034961686e-01 4.641242887745e-01 4.639483354344e-01 4.762102831579e-01 4.941768284739e-01 5.118957407322e-01 5.261588941159e-01 5.349647782951e-01 5.375491386936e-01 5.350302787276e-01 5.300203074816e-01 5.255242326160e-01 5.237810651597e-01 5.256491654707e-01 5.306939084093e-01 5.376839781760e-01 5.450475588145e-01 5.512106641938e-01 5.549540168404e-01 5.557709702180e-01 5.540319953391e-01 5.508038074682e-01 5.473999890327e-01 5.449316795277e-01 5.440424162157e-01 5.449293009398e-01 5.474025641423e-01 5.508031709248e-01 5.540321874069e-01 5.557706939623e-01 5.549535454732e-01 5.512113778706e-01 5.450467430489e-01 5.376841405745e-01 5.306957441867e-01 5.256485694326e-01 5.237805445889e-01 5.255250382363e-01 5.300192902874e-01 5.350291375156e-01 5.375519878343e-01 5.349635300199e-01 5.261556289716e-01 5.118963937226e-01 4.941779300510e-01 4.762100179059e-01 4.639480244384e-01 4.641217889881e-01 4.742050076590e-01 4.922351395229e-01 5.197092589182e-01 5.382028380352e-01 5.469767965639e-01 5.474172657613e-01 5.412321645623e-01 5.307828888141e-01 5.194353895793e-01 5.114145055882e-01 5.110088326558e-01 5.212702153776e-01 5.429339179330e-01 5.742336103790e-01 6.116039240968e-01 6.506625985014e-01 6.870501011049e-01 7.170386482552e-01 7.379999929474e-01 7.486597489299e-01 7.491185057633e-01 7.405522701271e-01 7.246544179250e-01 7.031263723384e-01 6.773854116022e-01 6.486886720642e-01 6.184910526845e-01 5.886531705576e-01 5.612044730798e-01 5.376431565301e-01 5.182684808052e-01 5.021617076563e-01 4.879613624740e-01 4.749402129740e-01 4.636059089736e-01 4.554646647365e-01 4.520445833859e-01 4.538599177328e-01 4.599174175344e-01 4.680062976911e-01 4.753282725572e-01 4.791022006851e-01 4.769103637196e-01 4.674513309824e-01 4.504778778922e-01 4.362656697735e-01 4.258066797195e-01 4.188977408640e-01 4.141951941053e-01
 4.163332537106e-01 4.202874563004e-01 4.249583790336e-01 4.315350317553e-01 4.406035099521e-01 4.508820973615e-01 4.535135960853e-01 4.493698049035e-01 4.396035320355e-01 4.264080777612e-01 4.123995937216e-01 4.003036110180e-01 3.924325542810e-01 3.901124445871e-01 3.933875812915e-01 4.013489688371e-01 4.129368458319e-01 4.276598155679e-01 4.457110774672e-01 4.675006049807e-01 4.929569258138e-01 5.211525352113e-01 5.505218331624e-01 5.794058136732e-01 6.064283198135e-01 6.305263438487e-01 6.506712210004e-01 6.655836782280e-01 6.737028613098e-01 6.735316752349e-01 6.641328245398e-01 6.455644729157e-01 6.191039601252e-01 5.871718389618e-01 5.530785030342e-01 5.206749691801e-01 4.939304038280e-01 4.762715802642e-01 4.695778337385e-01 4.733003417296e-01 4.843808113185e-01 4.982801891759e-01 5.104332105102e-01 5.173035887579e-01 5.167080078762e-01 5.075390141770e-01 4.892367867111e-01 4.635164401717e-01 4.464015678030e-01 4.358082170317e-01 4.334158606315e-01 4.408580283243e-01 4.510265664438e-01 4.618343610543e-01 4.704150452112e-01 4.747454775272e-01 4.739531094678e-01 4.689780335917e-01 4.622138855200e-01 4.564557961397e-01 4.538207214201e-01 4.552219896914e-01 4.605497975184e-01 4.691166238573e-01 4.799279098582e-01 4.917541002687e-01 5.032721975639e-01 5.133804191310e-01 5.214443411108e-01 5.273565616606e-01 5.313149708709e-01 5.335932254417e-01 5.343366138251e-01 5.335901931282e-01 5.313183483124e-01 5.273551390483e-01 5.214444528308e-01 5.133788608225e-01 5.032723301581e-01 4.917561361112e-01 4.799279938826e-01 4.691153205562e-01 4.605512867171e-01 4.552204963136e-01 4.538199335872e-01 4.564561462273e-01 4.622134587248e-01 4.689762535140e-01 4.739547672568e-01 4.747451943462e-01 4.704127704868e-01 4.618354973279e-01 4.510288447892e-01 4.408578800947e-01 4.334164605099e-01 4.358068410336e-01 4.464023068503e-01 4.635187450557e-01 4.892342186435e-01 5.075372255474e-01 5.167083064451e-01 5.173041615293e-01 5.104344905518e-01 4.982785108141e-01 4.843816180787e-01 4.733008415536e-01 4.695783351970e-01 4.762708143062e-01 4.939317405128e-01 5.206751579619e-01 5.530769678404e-01 5.871714838510e-01 6.191047325616e-01 6.455640055359e-01 6.641319486493e-01 6.735358749840e-01 6.737002456128e-01 6.655839545188e-01 6.506716076213e-01 6.305269991512e-01 6.064264059549e-01 5.794049804549e-01 5.505222064456e-01 5.211514651889e-01 4.929562017187e-01 4.675040795541e-01 4.457107938302e-01 4.276598725954e-01 4.129388142183e-01 4.013480837484e-01 3.933869405219e-01 3.901122935982e-01 3.924321767900e-01 4.003021643210e-01 4.123993511398e-01 4.264095998281e-01 4.396047981235e-01 4.493656856526e-01 4.535172679676e-01 4.508841970331e-01 4.406034487132e-01 4.315344572970e-01 4.249583729649e-01 4.202896252917e-01 4.163332537106e-01
 4.116103877043e-01 4.146624051920e-01 4.166784879818e-01 4.183560879416e-01 4.190698513618e-01 4.194633518079e-01 4.150182910375e-01 4.051756000749e-01 3.904095128334e-01 3.725001071024e-01 3.538486930652e-01 3.371468024824e-01 3.248932642305e-01 3.188468951283e-01 3.196519678503e-01 3.269233357807e-01 3.397516721814e-01 3.572481676157e-01 3.786738055810e-01 4.032839521330e-01 4.301201350021e-01 4.579883400237e-01 4.856607690604e-01 5.121231646817e-01 5.366038801328e-01 5.584090494007e-01 5.766518484105e-01 5.901048389244e-01 5.973161435283e-01 5.970121568174e-01 5.885390753357e-01 5.721624168713e-01 5.492003483935e-01 5.218426588250e-01 4.929313520445e-01 4.656956402280e-01 4.434878086740e-01 4.292954875994e-01 4.248602303744e-01 4.297563290042e-01 4.412059436283e-01 4.549613837988e-01 4.667214905911e-01 4.732179857183e-01 4.726101690433e-01 4.643304537287e-01 4.488015557366e-01 4.306095536744e-01 4.155257261976e-01 4.040693194066e-01 3.982333918713e-01 3.970202459843e-01 3.988869340554e-01 4.033251878767e-01 4.070445138974e-01 4.077338498094e-01 4.043918457326e-01 3.978321286933e-01 3.902921336427e-01 3.843453994222e-01 3.818733088468e-01 3.836402404433e-01 3.896295892795e-01 3.995306568170e-01 4.128657737628e-01 4.287844005756e-01 4.459891966977e-01 4.629708788862e-01 4.783439581007e-01 4.911017821490e-01 5.005956692498e-01 5.064484702192e-01 5.084213016459e-01 5.064447340384e-01 5.005981430983e-01 4.911011029737e-01 4.783418881803e-01 4.629707504267e-01 4.459898170903e-01 4.287846598688e-01 4.128648580651e-01 3.995321371294e-01 3.896310049772e-01 3.836389177793e-01 3.818745391987e-01 3.843467486858e-01 3.902897686722e-01 3.978323086003e-01 4.043923329254e-01 4.077356205625e-01 4.070413965449e-01 4.033267696642e-01 3.988871289965e-01 3.970199547374e-01 3.982328116172e-01 4.040693924234e-01 4.155281714838e-01 4.306118705202e-01 4.487993322052e-01 4.643297839520e-01 4.726110576043e-01 4.732162184358e-01 4.667218992123e-01 4.549592390164e-01 4.412064995433e-01 4.297566361586e-01 4.248575653503e-01 4.292957266371e-01 4.434876725164e-01 4.656956350889e-01 4.929315323776e-01 5.218418687811e-01 5.492004625111e-01 5.721645536958e-01 5.885359555775e-01 5.970167692157e-01 5.973131251150e-01 5.901028756328e-01 5.766528907518e-01 5.584096878916e-01 5.366008716507e-01 5.121212071763e-01 4.856622318912e-01 4.579872226353e-01 4.301192681629e-01 4.032843527187e-01 3.786745045657e-01 3.572499533604e-01 3.397521235253e-01 3.269222704920e-01 3.196528591714e-01 3.188488147404e-01 3.248903547175e-01 3.371452995289e-01 3.538518061556e-01 3.725024367514e-01 3.904100171479e-01 4.051720616313e-01 4.150218552812e-01 4.194643554405e-01 4.190685712336e-01 4.183560642678e-01 4.166777492214e-01 4.146638873281e-01 4.116103877043e-01
 4.003560853406e-01 4.025767266911e-01 4.023735431119e-01 4.005132845973e-01 3.975589187999e-01 3.936067692496e-01 3.848322855463e-01 3.706639919101e-01 3.518204330099e-01 3.299724014292e-01 3.074812625350e-01 2.872139324732e-01 2.721468735169e-01 2.646902057220e-01 2.660172679512e-01 2.758300862505e-01 2.927124356100e-01 3.148281462979e-01 3.403534835063e-01 3.676726331820e-01 3.954507986370e-01 4.226629650743e-01 4.486346688496e-01 4.729810594891e-01 4.954100316490e-01 5.154425953799e-01 5.322422284243e-01 5.445797522338e-01 5.510983610889e-01 5.506969471918e-01 5.429253081875e-01 5.281923515378e-01 5.077969906945e-01 4.837470449298e-01 4.585345833970e-01 4.349112975155e-01 4.156877902986e-01 4.033249889754e-01 3.992207075219e-01 4.029629290443e-01 4.122158323737e-01 4.234373424078e-01 4.330522363079e-01 4.383380875994e-01 4.377463971367e-01 4.307882097945e-01 4.180711832001e-01 4.009602800674e-01 3.848192227278e-01 3.718912300434e-01 3.636398675055e-01 3.601744847761e-01 3.581868710532e-01 3.591696655075e-01 3.599553072024e-01 3.581166867539e-01 3.527426063111e-01 3.448900114106e-01 3.370894118954e-01 3.320470838400e-01 3.314354201656e-01 3.355273203671e-01 3.438042036332e-01 3.557561747832e-01 3.710866461422e-01 3.893724571817e-01 4.096900278615e-01 4.306218722661e-01 4.505128651751e-01 4.678053773008e-01 4.811736158617e-01 4.896274561187e-01 4.925150603871e-01 4.896255714566e-01 4.811747746663e-01 4.678050755071e-01 4.505125425394e-01 4.306216301257e-01 4.096910250728e-01 3.893727980355e-01 3.710872701270e-01 3.557570563513e-01 3.438064444366e-01 3.355261405031e-01 3.314360018386e-01 3.320467147756e-01 3.370882475892e-01 3.448917115388e-01 3.527420999324e-01 3.581191961608e-01 3.599524873115e-01 3.591700291960e-01 3.581860636654e-01 3.601746112295e-01 3.636385566875e-01 3.718913854750e-01 3.848221662513e-01 4.009615352005e-01 4.180695649765e-01 4.307897433131e-01 4.377484460982e-01 4.383381855940e-01 4.330521128650e-01 4.234357061965e-01 4.122184817369e-01 4.029625952421e-01 3.992172733360e-01 4.033250955753e-01 4.156874926142e-01 4.349112724207e-01 4.585349955194e-01 4.837476798008e-01 5.077977828808e-01 5.281944893003e-01 5.429245635824e-01 5.507011852963e-01 5.510954201034e-01 5.445801855328e-01 5.322434353291e-01 5.154435151750e-01 4.954060509547e-01 4.729822449989e-01 4.486374201568e-01 4.226637165331e-01 3.954497454350e-01 3.676720743512e-01 3.403543029551e-01 3.148299221045e-01 2.927121790489e-01 2.758291651411e-01 2.660180097770e-01 2.646910741728e-01 2.721450138384e-01 2.872143382983e-01 3.074821193205e-01 3.299719690587e-01 3.518207884528e-01 3.706627095235e-01 3.848332014642e-01 3.936057579250e-01 3.975590435018e-01 4.005132247270e-01 4.023735487843e-01 4.025769591194e-01 4.003560853406e-01
 3.840701624498e-01 3.856335408467e-01 3.839221153239e-01 3.802558344627e-01 3.768488056388e-01 3.725328822243e-01 3.614776520513e-01 3.445857120455e-01 3.232268064198e-01 2.990032403532e-01 2.742694150664e-01 2.521921751819e-01 2.363827233906e-01 2.299044830485e-01 2.340636860246e-01 2.479172206337e-01 2.690198525298e-01 2.946314707330e-01 3.224111318978e-01 3.506345759330e-01 3.781743199441e-01 4.044492750978e-01 4.292646647056e-01 4.525973332156e-01 4.742906440913e-01 4.938010928704e-01 5.101334881981e-01 5.219595923645e-01 5.279654546363e-01 5.271928586962e-01 5.193583136994e-01 5.049813513955e-01 4.853484460327e-01 4.623718513941e-01 4.383651465474e-01 4.158576856505e-01 3.973734224672e-01 3.850268501414e-01 3.799288789163e-01 3.816811120070e-01 3.883613534961e-01 3.971584290143e-01 4.052207613380e-01 4.102677290507e-01 4.107355067496e-01 4.056347156175e-01 3.943815530109e-01 3.742650067241e-01 3.565842886549e-01 3.423856404561e-01 3.328520756286e-01 3.307367701876e-01 3.290636570264e-01 3.282722565280e-01 3.265112096711e-01 3.218488326290e-01 3.138877079393e-01 3.043897972150e-01 2.966247417282e-01 2.936822311573e-01 2.968650055478e-01 3.053741282575e-01 3.174975492646e-01 3.319690779224e-01 3.484397460415e-01 3.670502334251e-01 3.877037868104e-01 4.096454650317e-01 4.314351178874e-01 4.512288844792e-01 4.671004232459e-01 4.773892693094e-01 4.809513906877e-01 4.773884286041e-01 4.671005061391e-01 4.512283971810e-01 4.314362739451e-01 4.096428087115e-01 3.877034901217e-01 3.670483442884e-01 3.484420449650e-01 3.319693065289e-01 3.174996352142e-01 3.053738001078e-01 2.968650087422e-01 2.936819057254e-01 2.966239890376e-01 3.043897484248e-01 3.138861365735e-01 3.218494105585e-01 3.265123383020e-01 3.282721911011e-01 3.290638013287e-01 3.307379212336e-01 3.328513219790e-01 3.423859407084e-01 3.565837283321e-01 3.742643214589e-01 3.943799410543e-01 4.056335144374e-01 4.107384974621e-01 4.102707042055e-01 4.052208555014e-01 3.971551055226e-01 3.883629523439e-01 3.816804584724e-01 3.799271070907e-01 3.850254250026e-01 3.973752710845e-01 4.158582524241e-01 4.383629036734e-01 4.623708150723e-01 4.853499930320e-01 5.049809791803e-01 5.193582486387e-01 5.271947439845e-01 5.279630237416e-01 5.219621239356e-01 5.101323024256e-01 4.938020265025e-01 4.742889175572e-01 4.525975687307e-01 4.292637621991e-01 4.044490152285e-01 3.781754701096e-01 3.506351743321e-01 3.224128063711e-01 2.946317586879e-01 2.690187997506e-01 2.479163102081e-01 2.340626997897e-01 2.299020967266e-01 2.363824170079e-01 2.521934369548e-01 2.742685642916e-01 2.990006595393e-01 3.232253556322e-01 3.445853374869e-01 3.614786581258e-01 3.725310574391e-01 3.768491194768e-01 3.802565713228e-01 3.839233002411e-01 3.856322428673e-01 3.840701624498e-01
 3.650934224214e-01 3.661682058118e-01 3.634668771745e-01 3.585224147788e-01 3.529803928948e-01 3.465719892657e-01 3.347685690927e-01 3.183753586951e-01 2.980394830585e-01 2.748004008295e-01 2.507660685528e-01 2.293547669626e-01 2.148569862011e-01 2.109216546727e-01 2.186441040924e-01 2.360595020899e-01 2.597092105566e-01 2.863564823204e-01 3.136712455190e-01 3.402560973572e-01 3.654519233339e-01 3.891720312123e-01 4.116153636490e-01 4.329873218206e-01 4.531569728001e-01 4.714831828388e-01 4.868354014676e-01 4.978368279467e-01 5.032274437534e-01 5.021829500704e-01 4.945240420292e-01 4.807948440634e-01 4.621943216810e-01 4.404681244438e-01 4.177155692036e-01 3.962516054051e-01 3.783549195720e-01 3.658675550028e-01 3.596980801145e-01 3.594874659337e-01 3.636874464552e-01 3.701043702878e-01 3.764952224562e-01 3.809161704152e-01 3.817425131689e-01 3.775501251320e-01 3.671129506110e-01 3.497491329770e-01 3.327488569727e-01 3.180884151995e-01 3.077373194191e-01 3.032493271697e-01 3.019410347594e-01 3.011496458372e-01 2.991012339416e-01 2.939939232739e-01 2.857931038681e-01 2.768649382513e-01 2.710721413627e-01 2.716705254851e-01 2.793066628051e-01 2.919287543648e-01 3.065972718404e-01 3.213250331850e-01 3.357277935993e-01 3.506178089979e-01 3.670696794108e-01 3.855083374183e-01 4.052084280839e-01 4.243612968900e-01 4.405491109933e-01 4.514052979013e-01 4.552284486845e-01 4.514041141773e-01 4.405479371661e-01 4.243613138170e-01 4.052107451584e-01 3.855062549721e-01 3.670694489433e-01 3.506170989761e-01 3.357273355734e-01 3.213258156161e-01 3.065982708913e-01 2.919279365692e-01 2.793082085056e-01 2.716720358085e-01 2.710707445012e-01 2.768625811611e-01 2.857933938170e-01 2.939925973204e-01 2.991015054273e-01 3.011485389896e-01 3.019425429213e-01 3.032508079080e-01 3.077365164869e-01 3.180888419047e-01 3.327475368644e-01 3.497484833297e-01 3.671120038075e-01 3.775477252865e-01 3.817454178409e-01 3.809168392723e-01 3.764947334144e-01 3.701011884021e-01 3.636877349453e-01 3.594885084872e-01 3.596973024067e-01 3.658670415991e-01 3.783568573122e-01 3.962530122572e-01 4.177129709167e-01 4.404653502839e-01 4.621957603486e-01 4.807949502552e-01 4.945236957713e-01 5.021824739642e-01 5.032278337555e-01 4.978365018795e-01 4.868350981327e-01 4.714828932275e-01 4.531563482182e-01 4.329847635642e-01 4.116120492092e-01 3.891681869313e-01 3.654549189256e-01 3.402574449741e-01 3.136729115365e-01 2.863540878802e-01 2.597093405049e-01 2.360607861580e-01 2.186439554696e-01 2.109200354531e-01 2.148564335481e-01 2.293556694144e-01 2.507653312362e-01 2.748000643442e-01 2.980377754941e-01 3.183754421475e-01 3.347700306425e-01 3.465713934898e-01 3.529801384274e-01 3.585211983137e-01 3.634677695848e-01 3.661672709164e-01 3.650934224214e-01
 3.463271958923e-01 3.470855755791e-01 3.439780041379e-01 3.391242244768e-01 3.349326288991e-01 3.302655119844e-01 3.198760510194e-01 3.063097594326e-01 2.894055262291e-01 2.693952937676e-01 2.480532290059e-01 2.290435232718e-01 2.172668250034e-01 2.167207049884e-01 2.280285549086e-01 2.482803023555e-01 2.732917507110e-01 2.996266029179e-01 3.251694120313e-01 3.489957117524e-01 3.710277979029e-01 3.916866175349e-01 4.115248998185e-01 4.308774751932e-01 4.495639586916e-01 4.668049820218e-01 4.813520606863e-01 4.917971551663e-01 4.969240860354e-01 4.959744247655e-01 4.887760036241e-01 4.757835813549e-01 4.580298776656e-01 4.370580017457e-01 4.148333345117e-01 3.936089191354e-01 3.756533301907e-01 3.627893479998e-01 3.558859879808e-01 3.545630555084e-01 3.573833880095e-01 3.623769440304e-01 3.675441227983e-01 3.710604933377e-01 3.712243164254e-01 3.663453894217e-01 3.547820983607e-01 3.349756327060e-01 3.167529579930e-01 3.017136574654e-01 2.922198174268e-01 2.899205967464e-01 2.901878332417e-01 2.911969661522e-01 2.913873143912e-01 2.887480215387e-01 2.833216494163e-01 2.777278179755e-01 2.759405099004e-01 2.808774225923e-01 2.924221554714e-01 3.076662224099e-01 3.229701709608e-01 3.358970595059e-01 3.459858950559e-01 3.545615181829e-01 3.638267177110e-01 3.756411806373e-01 3.904029640239e-01 4.066724471532e-01 4.216427173063e-01 4.322079746397e-01 4.360157754700e-01 4.322066974277e-01 4.216420184653e-01 4.066732641326e-01 3.904056788579e-01 3.756404822100e-01 3.638265821600e-01 3.545631723255e-01 3.459854123046e-01 3.358974253606e-01 3.229694808996e-01 3.076662421697e-01 2.924238051119e-01 2.808798800890e-01 2.759399997505e-01 2.777286945443e-01 2.833221513522e-01 2.887471692172e-01 2.913849876880e-01 2.911965016857e-01 2.901899906602e-01 2.899214600528e-01 2.922179607097e-01 3.017122502878e-01 3.167538297582e-01 3.349769807036e-01 3.547817205018e-01 3.663438003551e-01 3.712259914186e-01 3.710604718516e-01 3.675424819839e-01 3.623748441005e-01 3.573843864282e-01 3.545631020387e-01 3.558842557799e-01 3.627916841715e-01 3.756539686054e-01 3.936101914026e-01 4.148329741185e-01 4.370557293322e-01 4.580297896448e-01 4.757839436646e-01 4.887749694622e-01 4.959736982803e-01 4.969247602281e-01 4.917956371479e-01 4.813523236761e-01 4.668054676855e-01 4.495637105630e-01 4.308760853980e-01 4.115231208966e-01 3.916830440781e-01 3.710304207023e-01 3.489973366274e-01 3.251697188301e-01 2.996225850532e-01 2.732948931981e-01 2.482810835038e-01 2.280298755432e-01 2.167197551350e-01 2.172656115088e-01 2.290442459332e-01 2.480536090700e-01 2.693986359409e-01 2.894049334921e-01 3.063092481500e-01 3.198775416646e-01 3.302674078097e-01 3.349321336110e-01 3.391229103461e-01 3.439789149946e-01 3.470842198382e-01 3.463271958923e-01
 3.307800047865e-01 3.313124281502e-01 3.280539079483e-01 3.241008353667e-01 3.236950154662e-01 3.185289543154e-01 3.102441533730e-01 3.018189979318e-01 2.907790124022e-01 2.762218632649e-01 2.594617836461e-01 2.442006978057e-01 2.355825510744e-01 2.376964520699e-01 2.509917021354e-01 2.722705653457e-01 2.971047422011e-01 3.219586989871e-01 3.448595132386e-01 3.652589772570e-01 3.835913234504e-01 4.007739566077e-01 4.177047780652e-01 4.348285845647e-01 4.519052170120e-01 4.680083805014e-01 4.817824661183e-01 4.917892371575e-01 4.968522311045e-01 4.962371783527e-01 4.897369607689e-01 4.776677099592e-01 4.608521107994e-01 4.406192152415e-01 4.188129415294e-01 3.976992038623e-01 3.796741329528e-01 3.667328912390e-01 3.598417006329e-01 3.585878932678e-01 3.613996672750e-01 3.661403491607e-01 3.706732948443e-01 3.730935719505e-01 3.717090772863e-01 3.649828580455e-01 3.516519496797e-01 3.299080715485e-01 3.098468425215e-01 2.944664673592e-01 2.872380313560e-01 2.895329248672e-01 2.884444797334e-01 2.923302192550e-01 2.973051581151e-01 3.001587345223e-01 3.005395535735e-01 3.006333165921e-01 3.036959409148e-01 3.118586149067e-01 3.246416133508e-01 3.392391922343e-01 3.522292879628e-01 3.611818885943e-01 3.655666940364e-01 3.668414607425e-01 3.678373924452e-01 3.715692388940e-01 3.796607483256e-01 3.913633951678e-01 4.037793646142e-01 4.132170658270e-01 4.167283847127e-01 4.132162604332e-01 4.037808190596e-01 3.913654065209e-01 3.796612955914e-01 3.715673211855e-01 3.678392067275e-01 3.668421720872e-01 3.655693209935e-01 3.611833946195e-01 3.522267896296e-01 3.392411380621e-01 3.246409404308e-01 3.118612771149e-01 3.036959498961e-01 3.006350961631e-01 3.005382847580e-01 3.001589336571e-01 2.973025587386e-01 2.923335028848e-01 2.884454731904e-01 2.895335547614e-01 2.872355459076e-01 2.944656685226e-01 3.098504298408e-01 3.299098796573e-01 3.516513955338e-01 3.649825000897e-01 3.717093408459e-01 3.730950411667e-01 3.706719019202e-01 3.661401608802e-01 3.614011595688e-01 3.585872037364e-01 3.598399450717e-01 3.667341692676e-01 3.796741579610e-01 3.976989586566e-01 4.188146981979e-01 4.406190809227e-01 4.608523638396e-01 4.776675580314e-01 4.897370953990e-01 4.962369609163e-01 4.968511396577e-01 4.917896701486e-01 4.817800923004e-01 4.680102979805e-01 4.519049931085e-01 4.348305100076e-01 4.177041291106e-01 4.007740792448e-01 3.835923678441e-01 3.652585167940e-01 3.448599356000e-01 3.219561098936e-01 2.971061672821e-01 2.722700005455e-01 2.509921276004e-01 2.376955116482e-01 2.355807914875e-01 2.442021824693e-01 2.594620031910e-01 2.762241090112e-01 2.907783889430e-01 3.018188604458e-01 3.102441326761e-01 3.185284646457e-01 3.236937609256e-01 3.241022158712e-01 3.280553502270e-01 3.313102763748e-01 3.307800047865e-01
 3.212188205679e-01 3.214989448884e-01 3.177640303825e-01 3.136912741289e-01 3.113470712390e-01 3.049662939009e-01 3.023767844250e-01 3.012616344816e-01 2.974197205072e-01 2.892440139935e-01 2.777526083123e-01 2.667150314904e-01 2.614552656254e-01 2.661671195042e-01 2.813113740858e-01 3.035897331346e-01 3.283489014337e-01 3.517864912480e-01 3.718462828517e-01 3.881677868868e-01 4.016524892305e-01 4.138476546791e-01 4.262528570526e-01 4.397253214395e-01 4.541633765079e-01 4.685763392156e-01 4.814707596282e-01 4.912880064493e-01 4.967921575799e-01 4.972094524226e-01 4.922527784969e-01 4.820587458106e-01 4.672022662976e-01 4.487386676199e-01 4.282998320388e-01 4.081064734762e-01 3.906805902199e-01 3.782530203080e-01 3.719940849131e-01 3.714999645655e-01 3.749730871004e-01 3.799067088202e-01 3.838325491086e-01 3.846859263654e-01 3.808785454930e-01 3.713061353510e-01 3.559265617533e-01 3.349089952228e-01 3.135313470901e-01 2.973703571540e-01 2.907022213368e-01 2.901582613556e-01 2.898070472421e-01 3.009565475047e-01 3.133871813475e-01 3.240314186865e-01 3.322395845585e-01 3.393734975436e-01 3.475236301156e-01 3.579488891877e-01 3.701136075833e-01 3.818607387212e-01 3.904929791873e-01 3.939176359563e-01 3.914920472921e-01 3.843778911873e-01 3.753649766712e-01 3.680895827106e-01 3.654784687464e-01 3.682125505519e-01 3.742594324320e-01 3.800431904449e-01 3.823828377272e-01 3.800413380949e-01 3.742597603574e-01 3.682146675553e-01 3.654773328971e-01 3.680861128314e-01 3.753694256610e-01 3.843751891856e-01 3.914930813976e-01 3.939184074728e-01 3.904924857947e-01 3.818631528650e-01 3.701127825177e-01 3.579490698529e-01 3.475233782450e-01 3.393735986735e-01 3.322408205077e-01 3.240319886597e-01 3.133850765940e-01 3.009591579915e-01 2.898067508569e-01 2.901586820567e-01 2.907000744080e-01 2.973693687502e-01 3.135345805827e-01 3.349100105416e-01 3.559261518259e-01 3.713059119321e-01 3.808792850078e-01 3.846884312729e-01 3.838308187334e-01 3.799063718878e-01 3.749740580978e-01 3.715012483517e-01 3.719930143718e-01 3.782534884312e-01 3.906795907952e-01 4.081061540019e-01 4.283013376016e-01 4.487383376518e-01 4.672027831790e-01 4.820587104299e-01 4.922513670680e-01 4.972122104396e-01 4.967922929549e-01 4.912897146744e-01 4.814685565063e-01 4.685775859637e-01 4.541615514564e-01 4.397261554068e-01 4.262544160816e-01 4.138475178185e-01 4.016524408110e-01 3.881671988054e-01 3.718475743793e-01 3.517872792287e-01 3.283476585959e-01 3.035910177969e-01 2.813118613212e-01 2.661653617609e-01 2.614546429616e-01 2.667162275657e-01 2.777507673910e-01 2.892427918493e-01 2.974203007751e-01 3.012622506563e-01 3.023767368341e-01 3.049638208379e-01 3.113467208267e-01 3.136920812774e-01 3.177640339108e-01 3.214990191816e-01 3.212188205679e-01
 3.198971567911e-01 3.199296696746e-01 3.154276967909e-01 3.099019729551e-01 3.045202579500e-01 3.026399177166e-01 3.059518633376e-01 3.109412709680e-01 3.134177508109e-01 3.115719820082e-01 3.062849215997e-01 3.012109969552e-01 3.013460711944e-01 3.103741978481e-01 3.284390784537e-01 3.522804078301e-01 3.773602943051e-01 3.998964531035e-01 4.178357950108e-01 4.309375234242e-01 4.404079226890e-01 4.482531310990e-01 4.564778089811e-01 4.663642548409e-01 4.780409256824e-01 4.905611108749e-01 5.023709267876e-01 5.118233392474e-01 5.176097182005e-01 5.189021697032e-01 5.153227968821e-01 5.068419496634e-01 4.938021911516e-01 4.769895093018e-01 4.578279438970e-01 4.384624587204e-01 4.215300684197e-01 4.094721999928e-01 4.036621376693e-01 4.037083275206e-01 4.076164617075e-01 4.125608598989e-01 4.157937973157e-01 4.151394788798e-01 4.090886803585e-01 3.967482195416e-01 3.785496870557e-01 3.542482104967e-01 3.309832117082e-01 3.134861514872e-01 3.051697480887e-01 3.033351107170e-01 3.108979291579e-01 3.285541687160e-01 3.480096068201e-01 3.665812801960e-01 3.831868102900e-01 3.980890373127e-01 4.120001603419e-01 4.251578317372e-01 4.368204520740e-01 4.454079050085e-01 4.490836841214e-01 4.464106754447e-01 4.369161973335e-01 4.214585362786e-01 4.023023460843e-01 3.828040929659e-01 3.664755539533e-01 3.556196717179e-01 3.503214578272e-01 3.487009095856e-01 3.484899238296e-01 3.486980083551e-01 3.503223785848e-01 3.556218153851e-01 3.664740169263e-01 3.828016628124e-01 4.023043012422e-01 4.214580568949e-01 4.369161644602e-01 4.464082470213e-01 4.490846439617e-01 4.454088619459e-01 4.368206090042e-01 4.251570118416e-01 4.120012041706e-01 3.980888413022e-01 3.831882426070e-01 3.665804497889e-01 3.480088341893e-01 3.285551151017e-01 3.108963599541e-01 3.033355887608e-01 3.051694523603e-01 3.134861888032e-01 3.309861903695e-01 3.542473822640e-01 3.785486471618e-01 3.967479267936e-01 4.090887676815e-01 4.151404243862e-01 4.157927159974e-01 4.125586052827e-01 4.076172811388e-01 4.037096441851e-01 4.036607029018e-01 4.094738876799e-01 4.215285303027e-01 4.384645668749e-01 4.578266908169e-01 4.769879029576e-01 4.938035642388e-01 5.068429364038e-01 5.153189450139e-01 5.189045219247e-01 5.176107604037e-01 5.118219879890e-01 5.023710952422e-01 4.905615539306e-01 4.780373108631e-01 4.663632449154e-01 4.564812567559e-01 4.482512006974e-01 4.404075097757e-01 4.309380263309e-01 4.178369551692e-01 3.998998217571e-01 3.773570785063e-01 3.522808835011e-01 3.284411498963e-01 3.103728558277e-01 3.013456752592e-01 3.012113752173e-01 3.062845383778e-01 3.115700413554e-01 3.134215193904e-01 3.109416064552e-01 3.059517627990e-01 3.026380106143e-01 3.045224214852e-01 3.099032318184e-01 3.154262847989e-01 3.199286876945e-01 3.198971567911e-01
 3.280684490918e-01 3.280085877120e-01 3.231018320892e-01 3.171725418307e-01 3.128113525059e-01 3.145412425092e-01 3.218469195843e-01 3.317184558734e-01 3.402263044862e-01 3.454224364909e-01 3.477648648449e-01 3.501111941929e-01 3.563392379551e-01 3.691773115916e-01 3.886236114362e-01 4.120680989417e-01 4.357815119935e-01 4.565386459615e-01 4.725339495781e-01 4.836161209551e-01 4.910204101309e-01 4.967854172338e-01 5.029712432876e-01 5.109300286448e-01 5.208631173265e-01 5.318722681821e-01 5.424362408152e-01 5.509297683939e-01 5.560740380917e-01 5.570793929099e-01 5.535894595960e-01 5.455488083613e-01 5.331911319956e-01 5.171345762057e-01 4.986355487461e-01 4.797248792363e-01 4.630395425069e-01 4.511018753087e-01 4.453788372001e-01 4.455021957185e-01 4.494004254405e-01 4.541464475564e-01 4.569259013998e-01 4.555852682475e-01 4.486640208150e-01 4.352491382963e-01 4.157896166490e-01 3.885581092459e-01 3.638236043287e-01 3.461360478108e-01 3.387192544307e-01 3.414709662355e-01 3.531751934746e-01 3.744524802942e-01 3.987669268556e-01 4.237019916268e-01 4.475294448667e-01 4.692272116769e-01 4.880848098974e-01 5.033298626944e-01 5.139765884792e-01 5.189403590261e-01 5.173027884822e-01 5.085471362089e-01 4.927757746461e-01 4.708626855089e-01 4.445612532946e-01 4.164350659242e-01 3.895451842222e-01 3.667688737906e-01 3.500862998239e-01 3.402028302207e-01 3.369719336042e-01 3.402016484842e-01 3.500887204692e-01 3.667712460413e-01 3.895433346564e-01 4.164353208473e-01 4.445587540793e-01 4.708636465463e-01 4.927751111186e-01 5.085468094422e-01 5.173023443143e-01 5.189399485521e-01 5.139757964002e-01 5.033306011853e-01 4.880867881932e-01 4.692258867856e-01 4.475308090660e-01 4.237007902390e-01 3.987687985124e-01 3.744524628089e-01 3.531740143234e-01 3.414714441778e-01 3.387192299039e-01 3.461362034033e-01 3.638248521213e-01 3.885556454738e-01 4.157906488460e-01 4.352503585176e-01 4.486631099820e-01 4.555866045723e-01 4.569275464443e-01 4.541447045726e-01 4.494008168934e-01 4.455030803810e-01 4.453769484586e-01 4.511033596392e-01 4.630383862894e-01 4.797270097155e-01 4.986328690633e-01 5.171337433465e-01 5.331921674680e-01 5.455504781085e-01 5.535879870973e-01 5.570808635722e-01 5.560738493293e-01 5.509288726641e-01 5.424369561684e-01 5.318750197921e-01 5.208610861397e-01 5.109309690072e-01 5.029739212862e-01 4.967838508075e-01 4.910198987513e-01 4.836170111555e-01 4.725343736843e-01 4.565400636421e-01 4.357792686432e-01 4.120668675816e-01 3.886262948322e-01 3.691752583028e-01 3.563372771649e-01 3.501131371173e-01 3.477634015989e-01 3.454210382396e-01 3.402276215435e-01 3.317184987522e-01 3.218460368873e-01 3.145412960873e-01 3.128135166290e-01 3.171728715872e-01 3.230988860470e-01 3.280063977501e-01 3.280684490918e-01
 3.456236129170e-01 3.456991062920e-01 3.408960070074e-01 3.352371477562e-01 3.321785342990e-01 3.364394208689e-01 3.464822160341e-01 3.601991311476e-01 3.742460795244e-01 3.865615396718e-01 3.968702662350e-01 4.067396112267e-01 4.185237830255e-01 4.338919648984e-01 4.528368081383e-01 4.737041566239e-01 4.940329225474e-01 5.116107123696e-01 5.251927461633e-01 5.347899028471e-01 5.415010824563e-01 5.470610715173e-01 5.531896571673e-01 5.609527606986e-01 5.703862597313e-01 5.805524949787e-01 5.899431068719e-01 5.970160944707e-01 6.006076902764e-01 6.000795421543e-01 5.952594695245e-01 5.862516118138e-01 5.733608908027e-01 5.571642221380e-01 5.387979611993e-01 5.201291575789e-01 5.036576068404e-01 4.918207129860e-01 4.860581912962e-01 4.860405734345e-01 4.897894498481e-01 4.945314283813e-01 4.976381352417e-01 4.971054973509e-01 4.914692086389e-01 4.795512027623e-01 4.614580245782e-01 4.345084072087e-01 4.103548577934e-01 3.937356622885e-01 3.879412477775e-01 3.943789733103e-01 4.084522073894e-01 4.306246354462e-01 4.569687763065e-01 4.855576058237e-01 5.141258983808e-01 5.404769555069e-01 5.626375666480e-01 5.789437748684e-01 5.881543133983e-01 5.895547286609e-01 5.830162022860e-01 5.689653037405e-01 5.482526048835e-01 5.220765282247e-01 4.919456145570e-01 4.597245136382e-01 4.276918611533e-01 3.984818451752e-01 3.748868444370e-01 3.594814526869e-01 3.541190471860e-01 3.594818512387e-01 3.748862746429e-01 3.984809503234e-01 4.276910897538e-01 4.597259953677e-01 4.919432324549e-01 5.220760382967e-01 5.482531178550e-01 5.689645852596e-01 5.830168460751e-01 5.895525743028e-01 5.881530689581e-01 5.789439845401e-01 5.626366036987e-01 5.404768322210e-01 5.141279789226e-01 4.855584995051e-01 4.569701401958e-01 4.306245777146e-01 4.084513183610e-01 3.943798504123e-01 3.879411895988e-01 3.937359420266e-01 4.103544011546e-01 4.345067856981e-01 4.614583876586e-01 4.795513048589e-01 4.914669663303e-01 4.971056771358e-01 4.976397529423e-01 4.945300180913e-01 4.897872001992e-01 4.860427156283e-01 4.860579675858e-01 4.918212694740e-01 5.036557373592e-01 5.201307553442e-01 5.387967035044e-01 5.571655393314e-01 5.733590785707e-01 5.862542231186e-01 5.952579060935e-01 6.000814663400e-01 6.006051550290e-01 5.970175363219e-01 5.899443690735e-01 5.805536372391e-01 5.703857600416e-01 5.609535026512e-01 5.531893302108e-01 5.470611112294e-01 5.414994844277e-01 5.347901740472e-01 5.251939367621e-01 5.116084773277e-01 4.940331180165e-01 4.737031338795e-01 4.528383390918e-01 4.338886117216e-01 4.185229410828e-01 4.067407020945e-01 3.968706520638e-01 3.865596596469e-01 3.742463807928e-01 3.601996198949e-01 3.464816335896e-01 3.364392352710e-01 3.321807604946e-01 3.352366658882e-01 3.408930539889e-01 3.456976984500e-01 3.456236129170e-01
 3.712459302817e-01 3.716770246032e-01 3.674701746880e-01 3.627077651665e-01 3.614820327111e-01 3.680695442356e-01 3.798057644771e-01 3.959776978761e-01 4.141869274797e-01 4.324091402092e-01 4.496006594224e-01 4.659355474734e-01 4.822229771093e-01 4.990911330239e-01 5.164770052009e-01 5.336208015132e-01 5.494314066545e-01 5.629774496873e-01 5.738696452808e-01 5.824338198816e-01 5.896099706005e-01 5.966460457430e-01 6.046440544900e-01 6.140894510429e-01 6.245918948160e-01 6.349862308063e-01 6.436826065798e-01 6.491884765348e-01 6.504914366439e-01 6.472163607048e-01 6.395196833497e-01 6.278647750292e-01 6.128293829038e-01 5.951346267266e-01 5.758938996954e-01 5.568502454357e-01 5.403101373906e-01 5.285248711522e-01 5.228084308383e-01 5.228521788733e-01 5.268688441751e-01 5.324112655958e-01 5.371924647562e-01 5.393774421522e-01 5.373114660755e-01 5.291990654584e-01 5.142341649098e-01 4.887460014927e-01 4.663382035709e-01 4.515370423472e-01 4.475603197387e-01 4.569196063758e-01 4.721741533937e-01 4.932775868651e-01 5.190189086542e-01 5.482386897462e-01 5.784977272123e-01 6.068168692566e-01 6.303261286181e-01 6.467016395714e-01 6.544628635262e-01 6.530758159291e-01 6.429320020550e-01 6.251527428514e-01 6.012818834426e-01 5.729935321890e-01 5.418925498629e-01 5.095243274041e-01 4.775842373235e-01 4.481753024355e-01 4.239273840012e-01 4.077440140135e-01 4.020323409051e-01 4.077451767578e-01 4.239258253241e-01 4.481743468169e-01 4.775844239043e-01 5.095267946815e-01 5.418917548251e-01 5.729941124668e-01 6.012833258946e-01 6.251516005809e-01 6.429329041116e-01 6.530744979578e-01 6.544634682265e-01 6.467014146431e-01 6.303261280717e-01 6.068178223972e-01 5.784980319942e-01 5.482399422937e-01 5.190199499542e-01 4.932781707430e-01 4.721709877195e-01 4.569197817594e-01 4.475603638051e-01 4.515374804762e-01 4.663358761682e-01 4.887466019733e-01 5.142337759898e-01 5.292007254043e-01 5.373115435275e-01 5.393751789483e-01 5.371947540003e-01 5.324114580716e-01 5.268663267806e-01 5.228536495805e-01 5.228092791625e-01 5.285254157988e-01 5.403075121504e-01 5.568527530357e-01 5.758953811694e-01 5.951340606349e-01 6.128280892998e-01 6.278647965817e-01 6.395190811637e-01 6.472159621303e-01 6.504907655278e-01 6.491909447800e-01 6.436839164685e-01 6.349842031497e-01 6.245927043558e-01 6.140875469707e-01 6.046441472343e-01 5.966464809650e-01 5.896087239639e-01 5.824334200204e-01 5.738713609377e-01 5.629763542141e-01 5.494328309107e-01 5.336205764327e-01 5.164781368018e-01 4.990899395283e-01 4.822233174050e-01 4.659363673027e-01 4.496024051368e-01 4.324085330848e-01 4.141867759524e-01 3.959789250561e-01 3.798052568400e-01 3.680683293253e-01 3.614835159085e-01 3.627082381887e-01 3.674694517290e-01 3.716739797190e-01 3.712459302817e-01
 4.028565031867e-01 4.037863831134e-01 4.004949295947e-01 3.970117266205e-01 3.979017455499e-01 4.066792854492e-01 4.192070611275e-01 4.363242444930e-01 4.568256452195e-01 4.789678660479e-01 5.011179068557e-01 5.222342373645e-01 5.417445826173e-01 5.593102816885e-01 5.747075461455e-01 5.878688752478e-01 5.989576897076e-01 6.083812120827e-01 6.167749156625e-01 6.249356664284e-01 6.336915829912e-01 6.437396192932e-01 6.553902662621e-01 6.683200886388e-01 6.814848159087e-01 6.932760646140e-01 7.018961041073e-01 7.058323299790e-01 7.042367139933e-01 6.970706691612e-01 6.849454462646e-01 6.688484927365e-01 6.498173372337e-01 6.289142950408e-01 6.074036049237e-01 5.870178449253e-01 5.699204332382e-01 5.581476327663e-01 5.528103962395e-01 5.535351468928e-01 5.587033726843e-01 5.662195633683e-01 5.741600939724e-01 5.807650727102e-01 5.839795407155e-01 5.810840350315e-01 5.699436565281e-01 5.461621293343e-01 5.261081002346e-01 5.136441026310e-01 5.117245626667e-01 5.235703976160e-01 5.395980806099e-01 5.587118676067e-01 5.819111368257e-01 6.089659977655e-01 6.377257620197e-01 6.650163298404e-01 6.876001842122e-01 7.028531642322e-01 7.091553947582e-01 7.060092075995e-01 6.940058116188e-01 6.745968946969e-01 6.497540521952e-01 6.215817507259e-01 5.919863856295e-01 5.625353190302e-01 5.346144544510e-01 5.097160154244e-01 4.896499942586e-01 4.764557009340e-01 4.718316632837e-01 4.764556715685e-01 4.896512235884e-01 5.097153308562e-01 5.346141959470e-01 5.625357543170e-01 5.919850026092e-01 6.215842078173e-01 6.497534983387e-01 6.745974113187e-01 6.940058983727e-01 7.060096399246e-01 7.091557088347e-01 7.028531266049e-01 6.876022243308e-01 6.650173165829e-01 6.377246855761e-01 6.089673317377e-01 5.819101600215e-01 5.587117894167e-01 5.395979663924e-01 5.235700195532e-01 5.117250568828e-01 5.136449351698e-01 5.261054817145e-01 5.461625916229e-01 5.699428458670e-01 5.810860851915e-01 5.839790859435e-01 5.807630836183e-01 5.741617166510e-01 5.662225071572e-01 5.587007481641e-01 5.535344388721e-01 5.528103532171e-01 5.581491105312e-01 5.699177051993e-01 5.870194482026e-01 6.074050407406e-01 6.289126756086e-01 6.498176260891e-01 6.688466667574e-01 6.849488040796e-01 6.970678333470e-01 7.042382889071e-01 7.058336390059e-01 7.018954367230e-01 6.932743004676e-01 6.814865070515e-01 6.683191215478e-01 6.553911127034e-01 6.437397466347e-01 6.336930640938e-01 6.249332700832e-01 6.167749166982e-01 6.083809973121e-01 5.989570118400e-01 5.878677444775e-01 5.747085187039e-01 5.593090955230e-01 5.417455221187e-01 5.222334798578e-01 5.011187163942e-01 4.789683175079e-01 4.568259877006e-01 4.363240501772e-01 4.192063355349e-01 4.066768298454e-01 3.979027883043e-01 3.970121421433e-01 4.004958090239e-01 4.037842300155e-01 4.028565031867e-01
 4.381521332900e-01 4.396404545881e-01 4.373616224534e-01 4.352279902074e-01 4.381487099928e-01 4.488881050395e-01 4.615644029419e-01 4.784063675453e-01 4.994628403001e-01 5.234569477603e-01 5.484316792535e-01 5.724084308007e-01 5.937041428807e-01 6.111600824253e-01 6.243602596464e-01 6.337614683451e-01 6.405863700544e-01 6.464877545364e-01 6.531309494229e-01 6.618405041028e-01 6.733698141091e-01 6.878384985231e-01 7.046693972885e-01 7.225935598839e-01 7.397489965635e-01 7.539396133023e-01 7.630455255457e-01 7.654887834648e-01 7.605845118777e-01 7.486574375370e-01 7.308415735469e-01 7.087198503003e-01 6.839324941749e-01 6.580498847860e-01 6.326996671401e-01 6.098058500986e-01 5.915290669261e-01 5.797357293419e-01 5.752442084486e-01 5.774723177260e-01 5.847943363644e-01 5.953528613671e-01 6.074752464502e-01 6.193792818874e-01 6.284951648991e-01 6.311211011479e-01 6.237080151301e-01 6.016498656191e-01 5.844325868344e-01 5.748871903880e-01 5.755812934498e-01 5.900502367226e-01 6.072515467623e-01 6.244986229273e-01 6.441728463173e-01 6.669327473101e-01 6.913097148228e-01 7.145722443350e-01 7.337616086548e-01 7.464238953106e-01 7.510147030729e-01 7.470187032706e-01 7.349568687391e-01 7.162249484833e-01 6.928543470645e-01 6.671479935110e-01 6.412864444185e-01 6.170027084685e-01 5.955198836462e-01 5.776856681504e-01 5.641938984336e-01 5.557251143241e-01 5.528271238844e-01 5.557241488667e-01 5.641938925189e-01 5.776850514777e-01 5.955203462283e-01 6.170029689674e-01 6.412864791112e-01 6.671501449541e-01 6.928540920156e-01 7.162255334781e-01 7.349567131793e-01 7.470182774116e-01 7.510126044349e-01 7.464227641612e-01 7.337631929928e-01 7.145722828084e-01 6.913075800008e-01 6.669344676013e-01 6.441710697077e-01 6.244977108880e-01 6.072544904790e-01 5.900497535065e-01 5.755839337395e-01 5.748883015477e-01 5.844319045111e-01 6.016495646373e-01 6.237082509819e-01 6.311224112196e-01 6.284941240806e-01 6.193783912463e-01 6.074773432265e-01 5.953556646684e-01 5.847925510341e-01 5.774700231015e-01 5.752447716312e-01 5.797353742557e-01 5.915281718646e-01 6.098067593667e-01 6.326991769892e-01 6.580496666888e-01 6.839334385672e-01 7.087181897557e-01 7.308417589559e-01 7.486555185653e-01 7.605837630086e-01 7.654883134077e-01 7.630437856227e-01 7.539383547958e-01 7.397504190048e-01 7.225929742685e-01 7.046666335750e-01 6.878386578741e-01 6.733719409049e-01 6.618392219294e-01 6.531307860520e-01 6.464862121714e-01 6.405862743174e-01 6.337596744490e-01 6.243602934585e-01 6.111590324126e-01 5.937061557858e-01 5.724063517687e-01 5.484315497912e-01 5.234576837495e-01 4.994619952697e-01 4.784056786347e-01 4.615658614390e-01 4.488863766740e-01 4.381486826853e-01 4.352277173280e-01 4.373609584002e-01 4.396415748196e-01 4.381521332900e-01
 4.750786334917e-01 4.771304789226e-01 4.758216478189e-01 4.749542419367e-01 4.796746761539e-01 4.922274947018e-01 5.048775491305e-01 5.208919864900e-01 5.414121708423e-01 5.656670208680e-01 5.915701401606e-01 6.165128796893e-01 6.380269161416e-01 6.543917549571e-01 6.651031862734e-01 6.710797030506e-01 6.744341772101e-01 6.778767496383e-01 6.839553890754e-01 6.944299233147e-01 7.099317287089e-01 7.299708329438e-01 7.530638904824e-01 7.769748407353e-01 7.989782039659e-01 8.162505874693e-01 8.263147779118e-01 8.275039962879e-01 8.192887269199e-01 8.023290655326e-01 7.782469784784e-01 7.491882297904e-01 7.174199888997e-01 6.851216806839e-01 6.544857848245e-01 6.278872740973e-01 6.077167564635e-01 5.957782487976e-01 5.925433460357e-01 5.969946610860e-01 6.072312163126e-01 6.213727414720e-01 6.378419896637e-01 6.547760016944e-01 6.691675322115e-01 6.765590253356e-01 6.722201346263e-01 6.518700511413e-01 6.379276147899e-01 6.319512232004e-01 6.361020558511e-01 6.539042461548e-01 6.733411276164e-01 6.897208988390e-01 7.059327906014e-01 7.232934784081e-01 7.412321523584e-01 7.579942732230e-01 7.715161633904e-01 7.800357266777e-01 7.823834925930e-01 7.780889855768e-01 7.674330636048e-01 7.514373546597e-01 7.318127264147e-01 7.107154517496e-01 6.903676174955e-01 6.725877012038e-01 6.584529781848e-01 6.482285959556e-01 6.415730843095e-01 6.379071811461e-01 6.367457703227e-01 6.379063023156e-01 6.415714682282e-01 6.482287094061e-01 6.584533855758e-01 6.725874120575e-01 6.903698401278e-01 7.107163783802e-01 7.318134277828e-01 7.514384241313e-01 7.674333045991e-01 7.780924487672e-01 7.823835738131e-01 7.800367171282e-01 7.715174709456e-01 7.579947927773e-01 7.412310425219e-01 7.232970288781e-01 7.059302850903e-01 6.897215645206e-01 6.733412419053e-01 6.539009455793e-01 6.361044771417e-01 6.319522363716e-01 6.379265058938e-01 6.518695272522e-01 6.722200505738e-01 6.765581965167e-01 6.691675733729e-01 6.547740908040e-01 6.378430710852e-01 6.213755029208e-01 6.072300964195e-01 5.969952798927e-01 5.925445023398e-01 5.957785532666e-01 6.077185088563e-01 6.278868566918e-01 6.544838529813e-01 6.851197088266e-01 7.174199622395e-01 7.491876062646e-01 7.782448442473e-01 8.023289641993e-01 8.192871850960e-01 8.275049554273e-01 8.263129814909e-01 8.162507235943e-01 7.989797556504e-01 7.769737231281e-01 7.530629783673e-01 7.299711690562e-01 7.099331502772e-01 6.944289093556e-01 6.839566855818e-01 6.778760579488e-01 6.744365479797e-01 6.710779999068e-01 6.651036965462e-01 6.543911818111e-01 6.380297853006e-01 6.165107607969e-01 5.915706013644e-01 5.656662975014e-01 5.414119151490e-01 5.208900535919e-01 5.048772978868e-01 4.922279725871e-01 4.796736830726e-01 4.749534621393e-01 4.758194499872e-01 4.771327044344e-01 4.750786334917e-01
 5.121103199888e-01 5.147161044866e-01 5.143388513009e-01 5.147203409147e-01 5.211621181119e-01 5.356562993664e-01 5.486713022570e-01 5.641114402675e-01 5.838766420734e-01 6.075607693283e-01 6.330278688542e-01 6.573114955565e-01 6.775208029947e-01 6.917160742110e-01 6.995355556911e-01 7.024154050237e-01 7.032334724087e-01 7.055232605168e-01 7.124384144311e-01 7.259428601299e-01 7.464063364460e-01 7.726963031194e-01 8.024941330826e-01 8.326941376238e-01 8.598128130119e-01 8.804687266165e-01 8.918749848262e-01 8.922886787833e-01 8.813085592300e-01 8.598549891907e-01 8.299102351905e-01 7.940444035410e-01 7.550274414246e-01 7.156364184362e-01 6.787506225232e-01 6.474323318472e-01 6.245827068360e-01 6.121323501146e-01 6.102202572392e-01 6.171915609572e-01 6.305605067729e-01 6.481176047049e-01 6.681720423126e-01 6.887889695912e-01 7.067602870343e-01 7.172776569406e-01 7.149085388299e-01 6.960745704836e-01 6.855637492367e-01 6.836670939124e-01 6.921855290058e-01 7.144042952721e-01 7.374977811462e-01 7.545977761112e-01 7.683763402586e-01 7.805111044611e-01 7.913198556981e-01 8.003054728917e-01 8.067199865168e-01 8.099062581149e-01 8.093760156014e-01 8.048340569350e-01 7.962909556081e-01 7.842213380007e-01 7.697210809645e-01 7.544742983202e-01 7.404353436069e-01 7.292958784203e-01 7.219638194694e-01 7.182983847208e-01 7.172610679130e-01 7.174337644080e-01 7.176425300115e-01 7.174331356719e-01 7.172612197538e-01 7.182993830671e-01 7.219659631807e-01 7.292946312203e-01 7.404355578485e-01 7.544756307964e-01 7.697218613826e-01 7.842201889340e-01 7.962902813227e-01 8.048371680716e-01 8.093758935347e-01 8.099063246215e-01 8.067197456440e-01 8.003054025020e-01 7.913200197024e-01 7.805116472545e-01 7.683747607231e-01 7.546003563134e-01 7.374973700406e-01 7.144004088938e-01 6.921869001158e-01 6.836692015569e-01 6.855620879665e-01 6.960754317130e-01 7.149082155094e-01 7.172766245532e-01 7.067620356241e-01 6.887883455892e-01 6.681703633541e-01 6.481192357515e-01 6.305603190415e-01 6.171917183734e-01 6.102205133004e-01 6.121326036076e-01 6.245809778392e-01 6.474312312308e-01 6.787515068390e-01 7.156372315876e-01 7.550269233947e-01 7.940421990304e-01 8.299095273307e-01 8.598564436640e-01 8.813081675128e-01 8.922896150157e-01 8.918729244710e-01 8.804694669374e-01 8.598133832254e-01 8.326928909640e-01 8.024965846747e-01 7.726969664434e-01 7.464068129868e-01 7.259419488681e-01 7.124387067498e-01 7.055232481982e-01 7.032349467108e-01 7.024139917088e-01 6.995363387705e-01 6.917152814538e-01 6.775220339133e-01 6.573108989718e-01 6.330298462867e-01 6.075607035126e-01 5.838762802061e-01 5.641103587317e-01 5.486689013788e-01 5.356592133429e-01 5.211624161030e-01 5.147181143827e-01 5.143374582000e-01 5.147188555287e-01 5.121103199888e-01
 5.483173754123e-01 5.514932138680e-01 5.521209046916e-01 5.539310317259e-01 5.623416876632e-01 5.792158014109e-01 5.934229529540e-01 6.091540376127e-01 6.286677202683e-01 6.516971992860e-01 6.760419729577e-01 6.985836016876e-01 7.163564894732e-01 7.275690157509e-01 7.322834831525e-01 7.325507921521e-01 7.319296128787e-01 7.345019038184e-01 7.436816797687e-01 7.613111551832e-01 7.873237198037e-01 8.199548666675e-01 8.561881154152e-01 8.922613948942e-01 9.241366009662e-01 9.480448391621e-01 9.609969294756e-01 9.612259529852e-01 9.484270064472e-01 9.236932349732e-01 8.891947974143e-01 8.477179155220e-01 8.023190793413e-01 7.562201604514e-01 7.129537195765e-01 6.763566229159e-01 6.500672006243e-01 6.363765461069e-01 6.352253795853e-01 6.442822006674e-01 6.602725999114e-01 6.803771505401e-01 7.025794955911e-01 7.248660548356e-01 7.440899529193e-01 7.555389921136e-01 7.536856322467e-01 7.358004593051e-01 7.283460590946e-01 7.306629218745e-01 7.442634972127e-01 7.720628127924e-01 8.002595051234e-01 8.199021537161e-01 8.330174502758e-01 8.413803731845e-01 8.460394208541e-01 8.477132456708e-01 8.470400600973e-01 8.446024646992e-01 8.407459788651e-01 8.354979493507e-01 8.286971807236e-01 8.202991319101e-01 8.107269291964e-01 8.010202339117e-01 7.926397427664e-01 7.869688468685e-01 7.847260026378e-01 7.855680563948e-01 7.881610465932e-01 7.907297105095e-01 7.917785608463e-01 7.907300465178e-01 7.881612039473e-01 7.855656082881e-01 7.847280862924e-01 7.869696456053e-01 7.926377549100e-01 8.010212283710e-01 8.107277859602e-01 8.202971318729e-01 8.286974162546e-01 8.354994721252e-01 8.407448152872e-01 8.446001004954e-01 8.470405522621e-01 8.477142323837e-01 8.460390585771e-01 8.413777668448e-01 8.330155647990e-01 8.199037775771e-01 8.002609070873e-01 7.720625377871e-01 7.442637560148e-01 7.306641080205e-01 7.283455991619e-01 7.358018805114e-01 7.536856486128e-01 7.555391589120e-01 7.440915394449e-01 7.248663876779e-01 7.025781333015e-01 6.803785970195e-01 6.602729802788e-01 6.442806814107e-01 6.352253995717e-01 6.363786666649e-01 6.500640464974e-01 6.763582201801e-01 7.129530136788e-01 7.562243123990e-01 8.023178333151e-01 8.477150595578e-01 8.891951260608e-01 9.236948322179e-01 9.484262414970e-01 9.612237991172e-01 9.609964158224e-01 9.480447478266e-01 9.241371282281e-01 8.922592266859e-01 8.561909624914e-01 8.199550390029e-01 7.873227014222e-01 7.613123596666e-01 7.436827514992e-01 7.345024768150e-01 7.319312231014e-01 7.325493505482e-01 7.322851944008e-01 7.275692406195e-01 7.163556333981e-01 6.985821235288e-01 6.760428950774e-01 6.516972241892e-01 6.286671837817e-01 6.091533111790e-01 5.934208813950e-01 5.792184318140e-01 5.623404508210e-01 5.539277918039e-01 5.521211192031e-01 5.514954130216e-01 5.483173754123e-01
 5.832960218718e-01 5.870960657138e-01 5.889301236128e-01 5.925508579628e-01 6.034594653592e-01 6.233293737063e-01 6.396796556627e-01 6.567533548086e-01 6.768403225380e-01 6.996241700687e-01 7.228179396637e-01 7.433003109646e-01 7.583037842806e-01 7.664824745657e-01 7.685227043765e-01 7.671618504535e-01 7.665131786844e-01 7.709247053013e-01 7.836996892281e-01 8.062692766290e-01 8.380016728653e-01 8.765529522533e-01 9.183996360912e-01 9.593599619084e-01 9.950855622102e-01 1.021624269906e+00 1.035942882011e+00 1.036341759843e+00 1.022624120484e+00 9.959859996649e-01 9.586412953899e-01 9.133925459492e-01 8.633487964726e-01 8.119431134882e-01 7.631447661077e-01 7.214540087793e-01 6.912289480266e-01 6.752899428403e-01 6.736319545838e-01 6.834649318149e-01 7.007673623735e-01 7.219776850080e-01 7.445708330793e-01 7.663800139980e-01 7.844705646784e-01 7.945771035718e-01 7.916582265206e-01 7.737421286765e-01 7.684151941140e-01 7.746143529294e-01 7.936562804800e-01 8.280312395566e-01 8.625444305807e-01 8.864752470777e-01 9.011015535451e-01 9.081305569754e-01 9.091232714023e-01 9.057205183172e-01 8.996566454478e-01 8.925152377992e-01 8.853759651877e-01 8.786465713519e-01 8.721910199891e-01 8.657117568595e-01 8.591859136787e-01 8.530966976241e-01 8.483815567305e-01 8.460281280247e-01 8.465482544660e-01 8.495351827055e-01 8.536727812567e-01 8.571820112259e-01 8.585501313995e-01 8.571840860075e-01 8.536717342726e-01 8.495317203520e-01 8.465476828331e-01 8.460314499523e-01 8.483802453544e-01 8.530993329261e-01 8.591844959987e-01 8.657110739922e-01 8.721935064505e-01 8.786474183353e-01 8.853756179121e-01 8.925141370793e-01 8.996594757845e-01 9.057219611031e-01 9.091246710559e-01 9.081313547983e-01 9.010998549902e-01 8.864769371440e-01 8.625434980473e-01 8.280320558124e-01 7.936570636961e-01 7.746143462401e-01 7.684156891690e-01 7.737425704772e-01 7.916575178436e-01 7.945758645627e-01 7.844717438347e-01 7.663788325039e-01 7.445704070327e-01 7.219777832157e-01 7.007686906207e-01 6.834643102545e-01 6.736321396142e-01 6.752933369602e-01 6.912267869422e-01 7.214543750449e-01 7.631435182281e-01 8.119453403646e-01 8.633475203200e-01 9.133912356510e-01 9.586434290020e-01 9.959867291969e-01 1.022623171643e+00 1.036338450940e+00 1.035944819929e+00 1.021625424934e+00 9.950856776544e-01 9.593577779777e-01 9.184022835985e-01 8.765518934606e-01 8.379992496013e-01 8.062704825460e-01 7.837003555448e-01 7.709242179037e-01 7.665152967993e-01 7.671633396650e-01 7.685243210209e-01 7.664816918631e-01 7.583024475657e-01 7.432986353261e-01 7.228179134951e-01 6.996236811314e-01 6.768413187125e-01 6.567520196948e-01 6.396780206367e-01 6.233319276281e-01 6.034577673228e-01 5.925484106090e-01 5.889306981356e-01 5.870976248766e-01 5.832960218718e-01
 6.170090740378e-01 6.215099755980e-01 6.248227978832e-01 6.307384543086e-01 6.447816394268e-01 6.682310580481e-01 6.874894717157e-01 7.067507679482e-01 7.281684264761e-01 7.513108164938e-01 7.738478276536e-01 7.927775214308e-01 8.057039911842e-01 8.118584783981e-01 8.126147391379e-01 8.113184235928e-01 8.124337001339e-01 8.202886227756e-01 8.378058231791e-01 8.658469468420e-01 9.031974848670e-01 9.470247585398e-01 9.934515303878e-01 1.038053445243e+00 1.076368116624e+00 1.104458962268e+00 1.119427526430e+00 1.119771226553e+00 1.105485274613e+00 1.077862981679e+00 1.039103112256e+00 9.919045164184e-01 9.392475377563e-01 8.845346435184e-01 8.318642215756e-01 7.860709707372e-01 7.519616916346e-01 7.328362212900e-01 7.289893472251e-01 7.375908562085e-01 7.542010719690e-01 7.746211798251e-01 7.957459596611e-01 8.151554910542e-01 8.301216493747e-01 8.369871012511e-01 8.315871795867e-01 8.124526698727e-01 8.080110605409e-01 8.174342528896e-01 8.419402725987e-01 8.835787525258e-01 9.252593581481e-01 9.549446247873e-01 9.732862540421e-01 9.818689611937e-01 9.825287721905e-01 9.774300558550e-01 9.688968142528e-01 9.590243280946e-01 9.492975602749e-01 9.404328595942e-01 9.325400582141e-01 9.254672086913e-01 9.191727705230e-01 9.139081855986e-01 9.102363002704e-01 9.087705380602e-01 9.097891782031e-01 9.128808652413e-01 9.168735325296e-01 9.201949812790e-01 9.214797181689e-01 9.201970639459e-01 9.168748710358e-01 9.128784106916e-01 9.097879534967e-01 9.087728807280e-01 9.102363587137e-01 9.139110436630e-01 9.191703401141e-01 9.254679088282e-01 9.325406325748e-01 9.404327389389e-01 9.492966656481e-01 9.590235529658e-01 9.688974068246e-01 9.774273945151e-01 9.825282647510e-01 9.818714103030e-01 9.732862063745e-01 9.549448979359e-01 9.252578738114e-01 8.835785801625e-01 8.419408337538e-01 8.174346382707e-01 8.080111131569e-01 8.124518584337e-01 8.315857384280e-01 8.369861083059e-01 8.301237213094e-01 8.151554872866e-01 7.957465510392e-01 7.746208903002e-01 7.542018364857e-01 7.375919786720e-01 7.289889414803e-01 7.328363120640e-01 7.519616756725e-01 7.860704633161e-01 8.318655461566e-01 8.845335969040e-01 9.392454345926e-01 9.919037047388e-01 1.039105274173e+00 1.077862649583e+00 1.105484364570e+00 1.119768887910e+00 1.119430521895e+00 1.104460937435e+00 1.076366632918e+00 1.038051780784e+00 9.934549516680e-01 9.470243784639e-01 9.031961108700e-01 8.658484710334e-01 8.378063563880e-01 8.202856148535e-01 8.124342457632e-01 8.113207120143e-01 8.126146733206e-01 8.118577364929e-01 8.057028981164e-01 7.927793125933e-01 7.738468502048e-01 7.513095686757e-01 7.281686283063e-01 7.067498293398e-01 6.874878845041e-01 6.682340980006e-01 6.447800846560e-01 6.307362803427e-01 6.248238332056e-01 6.215114246855e-01 6.170090740378e-01
 6.495898218733e-01 6.548687147035e-01 6.599188775683e-01 6.685642575131e-01 6.863137883649e-01 7.137693257268e-01 7.363861167533e-01 7.583336260962e-01 7.816132785401e-01 8.057561295277e-01 8.284993906341e-01 8.470798025149e-01 8.595357670266e-01 8.656436095100e-01 8.673317656749e-01 8.683142108687e-01 8.731312155251e-01 8.858583594043e-01 9.089439658886e-01 9.427176823755e-01 9.854788670732e-01 1.034002483661e+00 1.084111211354e+00 1.131201653027e+00 1.170795315612e+00 1.199113486252e+00 1.213553062157e+00 1.212975268081e+00 1.197702205033e+00 1.169227713958e+00 1.129777021178e+00 1.081926309100e+00 1.028445025402e+00 9.725093427895e-01 9.180392834299e-01 8.697518461478e-01 8.324685209898e-01 8.096863630461e-01 8.020843569544e-01 8.072178828495e-01 8.207192276556e-01 8.381093465855e-01 8.558265538382e-01 8.711713180506e-01 8.815432939914e-01 8.838571585238e-01 8.749456785050e-01 8.534908341337e-01 8.487488557469e-01 8.606866697373e-01 8.904650933227e-01 9.397398845261e-01 9.890623997049e-01 1.025569544056e+00 1.049528726191e+00 1.062394957815e+00 1.066064466957e+00 1.062838765344e+00 1.055116321924e+00 1.044993667857e+00 1.033974172195e+00 1.022952214720e+00 1.012410008771e+00 1.002689582530e+00 9.941461194090e-01 9.871902031298e-01 9.822637488867e-01 9.797089998411e-01 9.795856782675e-01 9.814479091075e-01 9.842855697783e-01 9.867714344252e-01 9.877489640304e-01 9.867703423486e-01 9.842874327732e-01 9.814484349696e-01 9.795841659667e-01 9.797083451899e-01 9.822618669609e-01 9.871916238591e-01 9.941444555366e-01 1.002690490742e+00 1.012409920602e+00 1.022951615829e+00 1.033973406025e+00 1.044993828043e+00 1.055117598808e+00 1.062836940928e+00 1.066064493556e+00 1.062395974926e+00 1.049529447256e+00 1.025567499454e+00 9.890635518771e-01 9.397397566190e-01 8.904642764571e-01 8.606864102690e-01 8.487479301770e-01 8.534908714297e-01 8.749436344116e-01 8.838575281799e-01 8.815443707532e-01 8.711718071541e-01 8.558289938342e-01 8.381077242496e-01 8.207196710748e-01 8.072184601979e-01 8.020836622675e-01 8.096842021076e-01 8.324688801229e-01 8.697541835069e-01 9.180395401503e-01 9.725089913647e-01 1.028442285854e+00 1.081925663259e+00 1.129778728903e+00 1.169227291220e+00 1.197701349475e+00 1.212973623231e+00 1.213554902140e+00 1.199112939047e+00 1.170794019948e+00 1.131200844051e+00 1.084113844838e+00 1.034003547228e+00 9.854774815976e-01 9.427195933484e-01 9.089452500704e-01 8.858552689092e-01 8.731335981304e-01 8.683152186293e-01 8.673330162831e-01 8.656429212773e-01 8.595335229426e-01 8.470832035320e-01 8.284962641973e-01 8.057542337159e-01 7.816134948479e-01 7.583329540285e-01 7.363854189514e-01 7.137697464376e-01 6.863128639540e-01 6.685630141943e-01 6.599199226898e-01 6.548692117145e-01 6.495898218733e-01
 6.811564616564e-01 6.872583668979e-01 6.942148616615e-01 7.058735108235e-01 7.277365627434e-01 7.594718752371e-01 7.856740381106e-01 8.105793456329e-01 8.361263310432e-01 8.619518806684e-01 8.860132114874e-01 9.058798584388e-01 9.199963642454e-01 9.285227517216e-01 9.336412473675e-01 9.391001353546e-01 9.492310750996e-01 9.677522638654e-01 9.967332313846e-01 1.036167845935e+00 1.084049708310e+00 1.136829466065e+00 1.190010901592e+00 1.238766378248e+00 1.278589853241e+00 1.305910912487e+00 1.318531575124e+00 1.315835421561e+00 1.298630179588e+00 1.268782129326e+00 1.228671290326e+00 1.180837025429e+00 1.127832988747e+00 1.072495622742e+00 1.018287113583e+00 9.693931592615e-01 9.301572370221e-01 9.038829915652e-01 8.915217921061e-01 8.912386088163e-01 8.992293772249e-01 9.112128282092e-01 9.235059191147e-01 9.332467627221e-01 9.379323889515e-01 9.349184900582e-01 9.218839365807e-01 8.972811486233e-01 8.913896369537e-01 9.052900169073e-01 9.400652906091e-01 9.970766019493e-01 1.054163927363e+00 1.098095730966e+00 1.129023306671e+00 1.148272817482e+00 1.157649877323e+00 1.159281640088e+00 1.155264090069e+00 1.147336165313e+00 1.136747776943e+00 1.124437059720e+00 1.111271647690e+00 1.098214622891e+00 1.086255303340e+00 1.076238496966e+00 1.068729481008e+00 1.063971930274e+00 1.061872294967e+00 1.061938901394e+00 1.063262927025e+00 1.064721729820e+00 1.065328994524e+00 1.064716131990e+00 1.063265432605e+00 1.061939677885e+00 1.061872556059e+00 1.063971514337e+00 1.068727855063e+00 1.076239102124e+00 1.086254969784e+00 1.098215007624e+00 1.111272573862e+00 1.124436088246e+00 1.136747546861e+00 1.147335717123e+00 1.155267017171e+00 1.159281709968e+00 1.157651083505e+00 1.148273653960e+00 1.129022233337e+00 1.098094462896e+00 1.054166504228e+00 9.970758472005e-01 9.400631962838e-01 9.052883408974e-01 8.913894855116e-01 8.972824398005e-01 9.218833692714e-01 9.349172365027e-01 9.379308159879e-01 9.332463460875e-01 9.235075146241e-01 9.112106699152e-01 8.992295743233e-01 8.912395377286e-01 8.915214672933e-01 9.038804905309e-01 9.301585628172e-01 9.693952671926e-01 1.018287698066e+00 1.072495144642e+00 1.127831678754e+00 1.180834925966e+00 1.228672545216e+00 1.268780795314e+00 1.298630847916e+00 1.315834650311e+00 1.318533633322e+00 1.305908405689e+00 1.278589614060e+00 1.238766313369e+00 1.190010889917e+00 1.136829829963e+00 1.084048567996e+00 1.036167866548e+00 9.967334513790e-01 9.677504683941e-01 9.492344611019e-01 9.390997498730e-01 9.336437459670e-01 9.285222892295e-01 9.199935948379e-01 9.058831530470e-01 8.860114724113e-01 8.619502107514e-01 8.361294828409e-01 8.105798997305e-01 7.856753142175e-01 7.594711383760e-01 7.277369702772e-01 7.058722281462e-01 6.942157200332e-01 6.872586680599e-01 6.811564616564e-01
 7.116132250486e-01 7.185351930655e-01 7.274397183536e-01 7.422153911348e-01 7.684241831227e-01 8.046423907066e-01 8.346124523092e-01 8.627353467946e-01 8.910088555277e-01 9.192961322829e-01 9.459141787620e-01 9.688115504650e-01 9.867334038937e-01 9.999860907246e-01 1.010649542077e+00 1.022168011139e+00 1.038481687122e+00 1.062972688131e+00 1.097551212634e+00 1.142139963042e+00 1.194627799583e+00 1.251210289771e+00 1.307040970898e+00 1.356978814926e+00 1.396408670470e+00 1.421932920669e+00 1.431789010940e+00 1.425965471965e+00 1.405897903428e+00 1.373978555168e+00 1.332922132236e+00 1.285362739745e+00 1.233698429147e+00 1.180365988182e+00 1.128172851581e+00 1.080450002213e+00 1.040667622791e+00 1.011565036884e+00 9.941323969691e-01 9.871608883118e-01 9.877121222187e-01 9.921502945607e-01 9.971027788386e-01 9.998187255726e-01 9.979516532334e-01 9.891874941890e-01 9.717219082859e-01 9.434380419041e-01 9.359311703321e-01 9.514395948769e-01 9.908949473482e-01 1.055466683368e+00 1.120114465789e+00 1.171586574339e+00 1.210151332861e+00 1.237035289421e+00 1.253860733608e+00 1.262409350529e+00 1.264273143447e+00 1.260662885057e+00 1.252448175721e+00 1.240492711663e+00 1.225952879498e+00 1.210333531890e+00 1.195250952266e+00 1.182066014861e+00 1.171645756927e+00 1.164327195079e+00 1.159996023613e+00 1.158163426858e+00 1.157990737437e+00 1.158473899219e+00 1.158742531178e+00 1.158468674463e+00 1.157992091623e+00 1.158165917373e+00 1.159995267928e+00 1.164325728628e+00 1.171646871594e+00 1.182065818596e+00 1.195249813563e+00 1.210332223099e+00 1.225953384896e+00 1.240493511788e+00 1.252446611748e+00 1.260660461784e+00 1.264273060395e+00 1.262407556017e+00 1.253862894295e+00 1.237033870506e+00 1.210148365312e+00 1.171587579664e+00 1.120116826189e+00 1.055466627850e+00 9.908924680754e-01 9.514380849606e-01 9.359323383887e-01 9.434390681814e-01 9.717233663918e-01 9.891867101182e-01 9.979507394010e-01 9.998197577461e-01 9.971036251971e-01 9.921492469797e-01 9.877125234660e-01 9.871617436570e-01 9.941330253477e-01 1.011561278354e+00 1.040668374671e+00 1.080449586557e+00 1.128172618664e+00 1.180365851885e+00 1.233697468848e+00 1.285360725946e+00 1.332922971323e+00 1.373976869014e+00 1.405898782527e+00 1.425963953987e+00 1.431789974363e+00 1.421931318460e+00 1.396409197355e+00 1.356977796283e+00 1.307039674552e+00 1.251211717059e+00 1.194627450768e+00 1.142140334005e+00 1.097550946929e+00 1.062972347455e+00 1.038482103806e+00 1.022166463749e+00 1.010648471295e+00 9.999857027921e-01 9.867320809494e-01 9.688136805303e-01 9.459144495851e-01 9.192949620068e-01 8.910080130316e-01 8.627363225834e-01 8.346120317503e-01 8.046427313286e-01 7.684243672355e-01 7.422146075400e-01 7.274398535412e-01 7.185342485599e-01 7.116132250486e-01
 7.404918156121e-01 7.481840641837e-01 7.589576623055e-01 7.767983048793e-01 8.074396786316e-01 8.483302989846e-01 8.823230369442e-01 9.140454139117e-01 9.456312094900e-01 9.772503719791e-01 1.007630550706e+00 1.035084394484e+00 1.058514654117e+00 1.078113508762e+00 1.095563038935e+00 1.113776925843e+00 1.136243043298e+00 1.166119511670e+00 1.205380936650e+00 1.254130501695e+00 1.310334382193e+00 1.370040255988e+00 1.428053431435e+00 1.478871057299e+00 1.517680599502e+00 1.541169622598e+00 1.547956085105e+00 1.538619131305e+00 1.515277836439e+00 1.480946132526e+00 1.438807981084e+00 1.391711432990e+00 1.341978127088e+00 1.291630609104e+00 1.242719583347e+00 1.197529898917e+00 1.158436614052e+00 1.127363413881e+00 1.105115385277e+00 1.090997912473e+00 1.083003307791e+00 1.078434542424e+00 1.074605228669e+00 1.069193271382e+00 1.060154910270e+00 1.045439352623e+00 1.023403419340e+00 9.911225382577e-01 9.817860923585e-01 9.986308274423e-01 1.042335941694e+00 1.113984864673e+00 1.185661921563e+00 1.244326940716e+00 1.290513493447e+00 1.325426372030e+00 1.350483665696e+00 1.367077015468e+00 1.376255368033e+00 1.378665792643e+00 1.374744489185e+00 1.365172790551e+00 1.351205022801e+00 1.334670739941e+00 1.317642588296e+00 1.301941171250e+00 1.288822803604e+00 1.278894961342e+00 1.272218114805e+00 1.268419421520e+00 1.266762210804e+00 1.266312988843e+00 1.266267572925e+00 1.266309954248e+00 1.266762339130e+00 1.268422418831e+00 1.272216811506e+00 1.278892111446e+00 1.288824782342e+00 1.301940536038e+00 1.317641076959e+00 1.334668484804e+00 1.351203908608e+00 1.365175500152e+00 1.374744427327e+00 1.378663484586e+00 1.376254836335e+00 1.367076356372e+00 1.350485706943e+00 1.325424210299e+00 1.290512912280e+00 1.244328894903e+00 1.185662182747e+00 1.113984770022e+00 1.042335443430e+00 9.986308717941e-01 9.817864120355e-01 9.911219173175e-01 1.023404683538e+00 1.045440687846e+00 1.060153903334e+00 1.069194994195e+00 1.074606535667e+00 1.078432521079e+00 1.083002493312e+00 1.090997291693e+00 1.105116358370e+00 1.127362109226e+00 1.158435651305e+00 1.197529340537e+00 1.242717569037e+00 1.291632318822e+00 1.341977515632e+00 1.391711177875e+00 1.438808500881e+00 1.480945990970e+00 1.515277474433e+00 1.538618462105e+00 1.547954502172e+00 1.541169150816e+00 1.517680920223e+00 1.478869900397e+00 1.428052165797e+00 1.370040932428e+00 1.310334683397e+00 1.254131067779e+00 1.205380154983e+00 1.166120205652e+00 1.136243066312e+00 1.113777337764e+00 1.095561521267e+00 1.078113894708e+00 1.058515243639e+00 1.035084706360e+00 1.007629925971e+00 9.772494231492e-01 9.456290104521e-01 9.140460949911e-01 8.823222781402e-01 8.483308390504e-01 8.074387465759e-01 7.767981909335e-01 7.589572968825e-01 7.481833098170e-01 7.404918156121e-01
 7.669042921018e-01 7.752878714779e-01 7.877674824958e-01 8.085095676769e-01 8.435400549477e-01 8.892737550777e-01 9.276187189909e-01 9.634294758824e-01 9.989871288163e-01 1.034772951138e+00 1.069902580766e+00 1.102971420629e+00 1.132883135690e+00 1.159508965757e+00 1.183966910326e+00 1.208561057956e+00 1.236354561729e+00 1.270427472965e+00 1.312977923342e+00 1.364470765677e+00 1.423107993004e+00 1.484921034676e+00 1.544451993027e+00 1.595853228922e+00 1.634066467322e+00 1.655767530848e+00 1.659846234242e+00 1.647375313626e+00 1.621104094395e+00 1.584674404819e+00 1.541768864351e+00 1.495513402858e+00 1.448198728734e+00 1.401451263858e+00 1.356543181916e+00 1.314684079396e+00 1.277097004905e+00 1.244826789848e+00 1.218357312546e+00 1.197356707095e+00 1.180670055519e+00 1.166615508775e+00 1.153409418774e+00 1.139389297812e+00 1.122955977036e+00 1.102301833115e+00 1.075668811871e+00 1.039211671363e+00 1.027921266815e+00 1.045758937880e+00 1.093068433536e+00 1.170954176426e+00 1.248822879810e+00 1.313929729387e+00 1.367146700772e+00 1.409741740142e+00 1.442998310771e+00 1.467967873922e+00 1.485220502330e+00 1.494864384758e+00 1.496872975665e+00 1.491610796312e+00 1.480202905497e+00 1.464532555611e+00 1.446899175598e+00 1.429464408730e+00 1.413904803313e+00 1.401245536748e+00 1.391932011626e+00 1.385867291851e+00 1.382500774664e+00 1.380999207038e+00 1.380601485117e+00 1.380997632547e+00 1.382501964776e+00 1.385867925145e+00 1.391930880611e+00 1.401245033006e+00 1.413906381243e+00 1.429464569662e+00 1.446898569573e+00 1.464532697541e+00 1.480201975232e+00 1.491612915510e+00 1.496872794599e+00 1.494861774442e+00 1.485219791643e+00 1.467969433689e+00 1.442998334041e+00 1.409739936338e+00 1.367148379286e+00 1.313929639773e+00 1.248820628239e+00 1.170952994314e+00 1.093070014766e+00 1.045760701071e+00 1.027920663717e+00 1.039209524085e+00 1.075667697517e+00 1.102302357496e+00 1.122954455209e+00 1.139390459391e+00 1.153410417425e+00 1.166614857157e+00 1.180669766754e+00 1.197356603153e+00 1.218357869450e+00 1.244826483411e+00 1.277096799027e+00 1.314681644072e+00 1.356543252101e+00 1.401452980495e+00 1.448198565121e+00 1.495511257336e+00 1.541768306136e+00 1.584672227078e+00 1.621105968756e+00 1.647375521233e+00 1.659844021699e+00 1.655769592525e+00 1.634067411900e+00 1.595852134065e+00 1.544452298983e+00 1.484922058769e+00 1.423107747164e+00 1.364469476014e+00 1.312978360287e+00 1.270426009039e+00 1.236356749821e+00 1.208560546969e+00 1.183965617440e+00 1.159508404131e+00 1.132884968198e+00 1.102968980788e+00 1.069902412826e+00 1.034772763465e+00 9.989872235843e-01 9.634314691100e-01 9.276187758951e-01 8.892742471335e-01 8.435399195754e-01 8.085085790453e-01 7.877673028351e-01 7.752880267152e-01 7.669042921018e-01
 7.896773144339e-01 7.986575137427e-01 8.126454250027e-01 8.360679712576e-01 8.753338884285e-01 9.260196537767e-01 9.690590888792e-01 1.009459358507e+00 1.049602976130e+00 1.090212350630e+00 1.130714328620e+00 1.169860886644e+00 1.206422437472e+00 1.239833385617e+00 1.270605741354e+00 1.300490430656e+00 1.332223780083e+00 1.368914041944e+00 1.413081070307e+00 1.465640580049e+00 1.525159950644e+00 1.587802575801e+00 1.647992765617e+00 1.699616721878e+00 1.737375338929e+00 1.757849999827e+00 1.760067586334e+00 1.745459923250e+00 1.717275869321e+00 1.679685453268e+00 1.636815693990e+00 1.592039442258e+00 1.547613409489e+00 1.504786555679e+00 1.464102346313e+00 1.425791074001e+00 1.390042487900e+00 1.357104804396e+00 1.327138980994e+00 1.300057670702e+00 1.275409236611e+00 1.252442110143e+00 1.230281260975e+00 1.208003766243e+00 1.184504488933e+00 1.158196754409e+00 1.127061954458e+00 1.086382054643e+00 1.073006227458e+00 1.091328307944e+00 1.141342312509e+00 1.224254499504e+00 1.307239021094e+00 1.377724523473e+00 1.436942936451e+00 1.486304828134e+00 1.527071674320e+00 1.560082804366e+00 1.585530136973e+00 1.603043265020e+00 1.612093690793e+00 1.612591422441e+00 1.605303844351e+00 1.591922197033e+00 1.574743775716e+00 1.556157747647e+00 1.538250303012e+00 1.522584550115e+00 1.510144288149e+00 1.501287111194e+00 1.495767033885e+00 1.492924287992e+00 1.492071986726e+00 1.492923730456e+00 1.495766337107e+00 1.501287748542e+00 1.510144764686e+00 1.522585274836e+00 1.538251365816e+00 1.556155836769e+00 1.574742621176e+00 1.591922298352e+00 1.605303113509e+00 1.612591981163e+00 1.612094131535e+00 1.603039583362e+00 1.585527598506e+00 1.560084698323e+00 1.527072290179e+00 1.486301584588e+00 1.436944206335e+00 1.377724586719e+00 1.307237847251e+00 1.224256436600e+00 1.141345048801e+00 1.091328715637e+00 1.073005749620e+00 1.086380115191e+00 1.127060750631e+00 1.158196603569e+00 1.184501967884e+00 1.208004620045e+00 1.230280605080e+00 1.252442165260e+00 1.275409889084e+00 1.300056255344e+00 1.327139440945e+00 1.357103343130e+00 1.390043061239e+00 1.425788217050e+00 1.464103935795e+00 1.504786562813e+00 1.547613360291e+00 1.592036029927e+00 1.636817557746e+00 1.679683294255e+00 1.717278967127e+00 1.745459512828e+00 1.760067232864e+00 1.757851270290e+00 1.737374506584e+00 1.699614208063e+00 1.647993206545e+00 1.587804845678e+00 1.525158999008e+00 1.465638455027e+00 1.413083566237e+00 1.368912450023e+00 1.332225633541e+00 1.300488989196e+00 1.270606034421e+00 1.239828977182e+00 1.206423231688e+00 1.169859336990e+00 1.130715476875e+00 1.090213642304e+00 1.049601212849e+00 1.009461971431e+00 9.690575355676e-01 9.260180877126e-01 8.753361579251e-01 8.360675435548e-01 8.126457724948e-01 7.986579980198e-01 7.896773144339e-01
 8.076419330120e-01 8.171203585539e-01 8.324303211296e-01 8.583156594127e-01 9.015940481855e-01 9.572714291601e-01 1.005323761828e+00 1.050760569892e+00 1.095969449410e+00 1.141808552649e+00 1.187886286518e+00 1.232981517853e+00 1.275632511127e+00 1.314810671697e+00 1.350500506368e+00 1.384028107332e+00 1.417947355579e+00 1.455474507277e+00 1.499488904354e+00 1.551385123588e+00 1.610190007177e+00 1.672339792622e+00 1.732289674087e+00 1.783780122955e+00 1.821291316054e+00 1.841251769253e+00 1.842703261574e+00 1.827280213250e+00 1.798569379834e+00 1.761118040546e+00 1.719367804347e+00 1.676838027295e+00 1.635704560564e+00 1.596844656559e+00 1.560183121992e+00 1.525151284334e+00 1.491145208257e+00 1.457812424923e+00 1.425089810730e+00 1.393079578373e+00 1.361875175105e+00 1.331462444655e+00 1.301721914930e+00 1.272375812841e+00 1.242745117353e+00 1.211395733175e+00 1.176018789785e+00 1.131228522571e+00 1.115630317348e+00 1.133772599021e+00 1.185387769634e+00 1.271832307672e+00 1.358696348943e+00 1.433295815393e+00 1.497185044139e+00 1.551993269798e+00 1.599079872703e+00 1.639222359414e+00 1.672371413677e+00 1.697747790134e+00 1.714292928581e+00 1.721345143350e+00 1.719125960778e+00 1.708943783724e+00 1.692920732009e+00 1.673568254469e+00 1.653352774321e+00 1.634416591942e+00 1.618377108389e+00 1.606175404560e+00 1.598000514946e+00 1.593470722665e+00 1.592042682802e+00 1.593470977882e+00 1.597998400323e+00 1.606177272670e+00 1.618379128626e+00 1.634416911730e+00 1.653352370626e+00 1.673566724254e+00 1.692920100028e+00 1.708941863727e+00 1.719124813021e+00 1.721343304912e+00 1.714296187291e+00 1.697745946192e+00 1.672369046642e+00 1.639224320676e+00 1.599081193848e+00 1.551991509878e+00 1.497186846310e+00 1.433296468761e+00 1.358695313237e+00 1.271834871151e+00 1.185390342077e+00 1.133771840720e+00 1.115630258061e+00 1.131227185052e+00 1.176018505331e+00 1.211395964718e+00 1.242745196630e+00 1.272375181257e+00 1.301722073916e+00 1.331462449636e+00 1.361875070477e+00 1.393078681766e+00 1.425088693110e+00 1.457811194615e+00 1.491144590050e+00 1.525150367711e+00 1.560184587004e+00 1.596844539775e+00 1.635702872938e+00 1.676837042703e+00 1.719370443088e+00 1.761116889429e+00 1.798569945237e+00 1.827279586303e+00 1.842702401287e+00 1.841252116211e+00 1.821289381000e+00 1.783776950685e+00 1.732290578044e+00 1.672339197893e+00 1.610189552593e+00 1.551383926773e+00 1.499489076819e+00 1.455474343191e+00 1.417946397589e+00 1.384027984855e+00 1.350502981022e+00 1.314808055016e+00 1.275631363326e+00 1.232982081238e+00 1.187887119525e+00 1.141809477087e+00 1.095965926217e+00 1.050763156037e+00 1.005323955921e+00 9.572690566494e-01 9.015956118805e-01 8.583150359216e-01 8.324297912192e-01 8.171208995987e-01 8.076419330120e-01
 8.199496966816e-01 8.298432467506e-01 8.463353686818e-01 8.745171857326e-01 9.215901590427e-01 9.823019749094e-01 1.035686249001e+00 1.086550181495e+00 1.137157181309e+00 1.188367677651e+00 1.239827590269e+00 1.290222053983e+00 1.337807401022e+00 1.381153926098e+00 1.419862975165e+00 1.455022861256e+00 1.489159502237e+00 1.525678719901e+00 1.567828334155e+00 1.617486903984e+00 1.674186673992e+00 1.734740238176e+00 1.793756000928e+00 1.844910222113e+00 1.882484806265e+00 1.902703242708e+00 1.904516770539e+00 1.889618425377e+00 1.861776668421e+00 1.825751482119e+00 1.786143798183e+00 1.746497880521e+00 1.708831528629e+00 1.673679887706e+00 1.640478245560e+00 1.608100642679e+00 1.575437288038e+00 1.541799774681e+00 1.507045869962e+00 1.471466411143e+00 1.435546322508e+00 1.399768513658e+00 1.364527970376e+00 1.329966412718e+00 1.295659762299e+00 1.260208308374e+00 1.221048689656e+00 1.172440859375e+00 1.154541984430e+00 1.171789318012e+00 1.223809245496e+00 1.312159393418e+00 1.401590482886e+00 1.478935008951e+00 1.546001341348e+00 1.604672728820e+00 1.656528065150e+00 1.702428493815e+00 1.742234073365e+00 1.774835423380e+00 1.798657838017e+00 1.812380749399e+00 1.815584820516e+00 1.809061935618e+00 1.794651901248e+00 1.774887612575e+00 1.752557731639e+00 1.730341923207e+00 1.710510906594e+00 1.694644274896e+00 1.683466790951e+00 1.676985834489e+00 1.674884903752e+00 1.676987396555e+00 1.683465429508e+00 1.694644586552e+00 1.710511525527e+00 1.730341312934e+00 1.752557291178e+00 1.774889200185e+00 1.794654843827e+00 1.809060969161e+00 1.815586344897e+00 1.812378875894e+00 1.798659508626e+00 1.774836045442e+00 1.742230517257e+00 1.702429599024e+00 1.656528988240e+00 1.604672718141e+00 1.546002903726e+00 1.478936370635e+00 1.401588354738e+00 1.312158888070e+00 1.223809326905e+00 1.171790003197e+00 1.154540721307e+00 1.172437745099e+00 1.221047884071e+00 1.260208871729e+00 1.295661312514e+00 1.329963879370e+00 1.364530307449e+00 1.399770811428e+00 1.435545623414e+00 1.471466951022e+00 1.507047484598e+00 1.541799182029e+00 1.575435137250e+00 1.608099980194e+00 1.640479965150e+00 1.673679969630e+00 1.708830341076e+00 1.746496323298e+00 1.786145378716e+00 1.825748782048e+00 1.861774859107e+00 1.889618442202e+00 1.904516129800e+00 1.902704975251e+00 1.882484152575e+00 1.844909111875e+00 1.793756863882e+00 1.734737517762e+00 1.674187633961e+00 1.617487678901e+00 1.567827066982e+00 1.525678169744e+00 1.489159271022e+00 1.455022051496e+00 1.419864192932e+00 1.381153993972e+00 1.337806317693e+00 1.290221090606e+00 1.239828469613e+00 1.188368008589e+00 1.137154100741e+00 1.086552521823e+00 1.035687418888e+00 9.823008752188e-01 9.215895309155e-01 8.745159104616e-01 8.463336679384e-01 8.298439863130e-01 8.199496966816e-01
 8.262773791117e-01 8.365254106103e-01 8.541199516866e-01 8.845149971233e-01 9.352380600249e-01 1.001091032015e+00 1.060161987192e+00 1.116800703264e+00 1.172995298726e+00 1.229463404318e+00 1.285743935299e+00 1.340349067461e+00 1.391271535028e+00 1.436800647267e+00 1.476345283666e+00 1.510962190826e+00 1.543310731625e+00 1.577061893936e+00 1.615850873563e+00 1.662037683069e+00 1.715670107374e+00 1.773981353493e+00 1.831791267288e+00 1.882728384284e+00 1.920861157788e+00 1.942144111630e+00 1.945341791557e+00 1.932085139565e+00 1.906194666246e+00 1.872504118412e+00 1.835651907356e+00 1.799098001696e+00 1.764660421322e+00 1.732589962067e+00 1.701980433045e+00 1.671404656992e+00 1.639537562153e+00 1.605618038701e+00 1.569576225852e+00 1.531891532588e+00 1.493296007398e+00 1.454532814069e+00 1.416226890993e+00 1.378674249972e+00 1.341487964745e+00 1.303149187795e+00 1.260884104956e+00 1.208937134778e+00 1.188784112994e+00 1.204507691406e+00 1.255788579234e+00 1.344452236441e+00 1.435132508209e+00 1.513818091257e+00 1.582501466682e+00 1.643335468802e+00 1.698194747047e+00 1.748158148290e+00 1.793130545304e+00 1.831781622368e+00 1.862057524984e+00 1.881981002716e+00 1.890465415994e+00 1.887727184883e+00 1.875265596919e+00 1.855550230869e+00 1.831590043743e+00 1.806504716430e+00 1.783147264034e+00 1.763718090107e+00 1.749522361111e+00 1.741032403799e+00 1.738226556279e+00 1.741033974645e+00 1.749521664279e+00 1.763716765021e+00 1.783146674889e+00 1.806503917201e+00 1.831589160035e+00 1.855551878024e+00 1.875266739617e+00 1.887726294004e+00 1.890466678904e+00 1.881980029593e+00 1.862056287707e+00 1.831781995505e+00 1.793128139445e+00 1.748159250178e+00 1.698195364943e+00 1.643333811142e+00 1.582501144164e+00 1.513820805842e+00 1.435131255639e+00 1.344451578540e+00 1.255787152830e+00 1.204507706036e+00 1.188784541432e+00 1.208936107167e+00 1.260883054425e+00 1.303150244422e+00 1.341487810796e+00 1.378672321325e+00 1.416228049775e+00 1.454533816213e+00 1.493294842477e+00 1.531890990338e+00 1.569579391183e+00 1.605615916763e+00 1.639535280488e+00 1.671404204827e+00 1.701981409621e+00 1.732590092296e+00 1.764661673507e+00 1.799095242475e+00 1.835652938878e+00 1.872503749729e+00 1.906193188280e+00 1.932086945771e+00 1.945341049389e+00 1.942144985517e+00 1.920858827388e+00 1.882729660831e+00 1.831790368157e+00 1.773978958743e+00 1.715671362058e+00 1.662039069646e+00 1.615850044996e+00 1.577060821489e+00 1.543312556291e+00 1.510961356631e+00 1.476344338887e+00 1.436799516692e+00 1.391272823975e+00 1.340347703871e+00 1.285743625163e+00 1.229464252000e+00 1.172993997629e+00 1.116801543220e+00 1.060161138826e+00 1.001090145155e+00 9.352351698747e-01 8.845163428885e-01 8.541197130216e-01 8.365275472441e-01 8.262773791117e-01
 8.268076030214e-01 8.373670908682e-01 8.560261394426e-01 8.886141833497e-01 9.428933446138e-01 1.014015983655e+00 1.079095208615e+00 1.141750106479e+00 1.203513514784e+00 1.264823713196e+00 1.325004025557e+00 1.382383465723e+00 1.434772093021e+00 1.480340511696e+00 1.518524027827e+00 1.550532896434e+00 1.579296970731e+00 1.608829960439e+00 1.643170943009e+00 1.685162489392e+00 1.735354058199e+00 1.791386484412e+00 1.848262402538e+00 1.899521439835e+00 1.938936211192e+00 1.962109193695e+00 1.967521605099e+00 1.956639671398e+00 1.933241766926e+00 1.902153601419e+00 1.867982791908e+00 1.834077949191e+00 1.802093453968e+00 1.772081690038e+00 1.742979183513e+00 1.713279434614e+00 1.681693505488e+00 1.647589688492e+00 1.611068641696e+00 1.572771680610e+00 1.533538597259e+00 1.494148612816e+00 1.455207683334e+00 1.416931673307e+00 1.378773024460e+00 1.338949627218e+00 1.294471257946e+00 1.239843514101e+00 1.217647053946e+00 1.231400043844e+00 1.280984859491e+00 1.368552906452e+00 1.459180337447e+00 1.537803083142e+00 1.606549162987e+00 1.667841656982e+00 1.723876343139e+00 1.776039662431e+00 1.824386508228e+00 1.867484307447e+00 1.902888866655e+00 1.928054294621e+00 1.941255282102e+00 1.942166753513e+00 1.931913513075e+00 1.912837906077e+00 1.888040603915e+00 1.860941739142e+00 1.834836681768e+00 1.812453962524e+00 1.795646332905e+00 1.785365941949e+00 1.781924334350e+00 1.785366531669e+00 1.795646760735e+00 1.812453561367e+00 1.834839553963e+00 1.860941995700e+00 1.888040377216e+00 1.912838257695e+00 1.931912413369e+00 1.942164398005e+00 1.941258056040e+00 1.928054227056e+00 1.902888023805e+00 1.867484508468e+00 1.824386185173e+00 1.776040746750e+00 1.723876777230e+00 1.667840411958e+00 1.606547653458e+00 1.537803854818e+00 1.459178998046e+00 1.368554171373e+00 1.280985632656e+00 1.231399344114e+00 1.217648743606e+00 1.239843666385e+00 1.294470971778e+00 1.338950274223e+00 1.378772673601e+00 1.416931980590e+00 1.455208635955e+00 1.494149247254e+00 1.533536204185e+00 1.572773061298e+00 1.611070171011e+00 1.647586961103e+00 1.681692065778e+00 1.713281200410e+00 1.742978230267e+00 1.772081994906e+00 1.802094989390e+00 1.834076154613e+00 1.867982961896e+00 1.902156554816e+00 1.933240072066e+00 1.956642468232e+00 1.967518762543e+00 1.962110655052e+00 1.938933606072e+00 1.899524282926e+00 1.848262397014e+00 1.791384593752e+00 1.735354392475e+00 1.685162675534e+00 1.643169258018e+00 1.608828881239e+00 1.579300283028e+00 1.550532116486e+00 1.518521553021e+00 1.480341750416e+00 1.434772796608e+00 1.382382011215e+00 1.325003734276e+00 1.264822438623e+00 1.203514245084e+00 1.141749610977e+00 1.079094690794e+00 1.014016628826e+00 9.428916813288e-01 8.886165250459e-01 8.560262362846e-01 8.373685257410e-01 8.268076030214e-01
 8.219890169677e-01 8.328098142581e-01 8.524819817247e-01 8.872024260300e-01 9.448718404486e-01 1.021209756119e+00 1.092365288635e+00 1.160963953475e+00 1.227917390028e+00 1.293259151394e+00 1.356068129324e+00 1.414542596187e+00 1.466450868685e+00 1.510048251964e+00 1.544977016544e+00 1.572757730023e+00 1.596678257030e+00 1.621130418042e+00 1.650571878775e+00 1.688314842863e+00 1.735374929643e+00 1.789745785478e+00 1.846513865761e+00 1.899018445795e+00 1.940618957328e+00 1.966458473220e+00 1.974632513478e+00 1.966369179070e+00 1.945339334506e+00 1.916348153533e+00 1.883989299503e+00 1.851579437997e+00 1.820727617020e+00 1.791448423408e+00 1.762694608538e+00 1.733064550483e+00 1.701468957330e+00 1.667491886647e+00 1.631426425345e+00 1.593987298346e+00 1.555971318731e+00 1.518019903438e+00 1.480553436630e+00 1.443565421755e+00 1.406225588039e+00 1.366390068335e+00 1.320784939891e+00 1.264293701293e+00 1.240434794728e+00 1.252007869719e+00 1.299191274267e+00 1.384509294055e+00 1.473772508547e+00 1.550933501732e+00 1.618242159393e+00 1.678361479298e+00 1.733788840599e+00 1.786236242362e+00 1.835979246408e+00 1.881598751551e+00 1.920412523598e+00 1.949439483219e+00 1.966443449015e+00 1.970626776749e+00 1.962755914456e+00 1.944986697472e+00 1.920386575232e+00 1.892501971195e+00 1.864885404744e+00 1.840634008664e+00 1.822037523354e+00 1.810472617104e+00 1.806566547234e+00 1.810472876041e+00 1.822038174219e+00 1.840633750104e+00 1.864887616511e+00 1.892501288266e+00 1.920388580278e+00 1.944986969498e+00 1.962756919327e+00 1.970624826495e+00 1.966448803323e+00 1.949439980186e+00 1.920411095252e+00 1.881599911209e+00 1.835977880375e+00 1.786235517124e+00 1.733789004856e+00 1.678362287123e+00 1.618242584548e+00 1.550931249377e+00 1.473770955608e+00 1.384510016158e+00 1.299192319197e+00 1.252008521316e+00 1.240435348507e+00 1.264291935755e+00 1.320785854793e+00 1.366391115019e+00 1.406224168684e+00 1.443568084326e+00 1.480553345590e+00 1.518020079426e+00 1.555969581333e+00 1.593989088310e+00 1.631426303775e+00 1.667491557559e+00 1.701467426624e+00 1.733069451819e+00 1.762692725693e+00 1.791447696226e+00 1.820729633127e+00 1.851578537244e+00 1.883989159510e+00 1.916350615657e+00 1.945337899230e+00 1.966369623366e+00 1.974630422469e+00 1.966460630999e+00 1.940617542704e+00 1.899021455037e+00 1.846514292694e+00 1.789744250037e+00 1.735377380718e+00 1.688314764327e+00 1.650570731234e+00 1.621130887448e+00 1.596680619311e+00 1.572756220677e+00 1.544975054956e+00 1.510049498885e+00 1.466451417710e+00 1.414541745789e+00 1.356069774212e+00 1.293256841825e+00 1.227918113014e+00 1.160963571336e+00 1.092364290019e+00 1.021210872556e+00 9.448733119037e-01 8.872021286169e-01 8.524807122519e-01 8.328099578901e-01 8.219890169677e-01
 8.121998611429e-01 8.232000779716e-01 8.437287908462e-01 8.803326528534e-01 9.409478500791e-01 1.021956209818e+00 1.098687880403e+00 1.172587364069e+00 1.243804975138e+00 1.311911676344e+00 1.375768808708e+00 1.433552680561e+00 1.483181474307e+00 1.523187660918e+00 1.553571474770e+00 1.576251381534e+00 1.594900511685e+00 1.614262980255e+00 1.639187829002e+00 1.673410648233e+00 1.718356937481e+00 1.772266599896e+00 1.830181059217e+00 1.885087987806e+00 1.929798876249e+00 1.958890758858e+00 1.969988750135e+00 1.964028856126e+00 1.944556988034e+00 1.916402995782e+00 1.884261259610e+00 1.851592551208e+00 1.820166557749e+00 1.790168661824e+00 1.760735134411e+00 1.730687036117e+00 1.699173981530e+00 1.665969278055e+00 1.631459263120e+00 1.596279864964e+00 1.561031219234e+00 1.526102824196e+00 1.491678608070e+00 1.457521474434e+00 1.422503459222e+00 1.384076262647e+00 1.338572293889e+00 1.281179310280e+00 1.256176497142e+00 1.265587643112e+00 1.309907339625e+00 1.392055489775e+00 1.478600225618e+00 1.552898876114e+00 1.617340188368e+00 1.674764967369e+00 1.727896582679e+00 1.778724178823e+00 1.827777087842e+00 1.873767162033e+00 1.913958442501e+00 1.945137439868e+00 1.964741679257e+00 1.971609809520e+00 1.966205440662e+00 1.950432452102e+00 1.927207284300e+00 1.900016587350e+00 1.872458900667e+00 1.847795821860e+00 1.828576867362e+00 1.816480710659e+00 1.812364774093e+00 1.816480612527e+00 1.828578291757e+00 1.847796510762e+00 1.872457807301e+00 1.900015198307e+00 1.927210385531e+00 1.950434461006e+00 1.966205479711e+00 1.971608677497e+00 1.964743096086e+00 1.945135619301e+00 1.913956024566e+00 1.873767897662e+00 1.827778118578e+00 1.778723989005e+00 1.727895197788e+00 1.674765730415e+00 1.617341522124e+00 1.552897798654e+00 1.478599488981e+00 1.392055066617e+00 1.309907493584e+00 1.265588558461e+00 1.256176838862e+00 1.281178229260e+00 1.338571200934e+00 1.384078990201e+00 1.422501556502e+00 1.457523117321e+00 1.491678369668e+00 1.526102762236e+00 1.561030763586e+00 1.596280700543e+00 1.631458156183e+00 1.665969126358e+00 1.699172522108e+00 1.730690402106e+00 1.760733776237e+00 1.790168042687e+00 1.820168750483e+00 1.851593021325e+00 1.884260189138e+00 1.916404783963e+00 1.944557431466e+00 1.964027014256e+00 1.969988793411e+00 1.958893006910e+00 1.929797642373e+00 1.885086880079e+00 1.830180245195e+00 1.772263656030e+00 1.718358337597e+00 1.673411638272e+00 1.639187879475e+00 1.614263295790e+00 1.594899576486e+00 1.576250587371e+00 1.553571681289e+00 1.523186641928e+00 1.483181446667e+00 1.433552343739e+00 1.375769825169e+00 1.311911551163e+00 1.243805696776e+00 1.172587008569e+00 1.098686953266e+00 1.021957384545e+00 9.409486708682e-01 8.803305583701e-01 8.437270230867e-01 8.231991126257e-01 8.121998611429e-01
 7.975009826072e-01 8.085401812303e-01 8.295853583644e-01 8.675035288345e-01 9.301548335711e-01 1.014560114274e+00 1.095558244823e+00 1.173358580436e+00 1.247285377197e+00 1.316451320108e+00 1.379563291308e+00 1.434926322892e+00 1.480796123013e+00 1.516145067387e+00 1.541451321756e+00 1.559045173972e+00 1.572942079364e+00 1.588168116589e+00 1.609856116112e+00 1.642082684833e+00 1.686568499633e+00 1.741652035031e+00 1.802181274368e+00 1.860646722589e+00 1.909194855033e+00 1.941763670659e+00 1.955464805543e+00 1.950921527536e+00 1.931591412258e+00 1.902421833664e+00 1.868394301458e+00 1.833367265922e+00 1.799532494277e+00 1.767466190493e+00 1.736641265802e+00 1.706136173597e+00 1.675265897449e+00 1.643852766162e+00 1.612159467724e+00 1.580543717022e+00 1.549257280429e+00 1.518397409144e+00 1.487973125723e+00 1.457639015132e+00 1.426067738001e+00 1.390316126135e+00 1.346192188533e+00 1.288977255453e+00 1.263428553237e+00 1.270851201055e+00 1.312022526242e+00 1.390230738332e+00 1.472643922678e+00 1.542691333773e+00 1.602912112559e+00 1.656247988332e+00 1.705517895303e+00 1.752884431202e+00 1.799123225479e+00 1.843195320564e+00 1.882526271588e+00 1.913930998084e+00 1.934737518594e+00 1.943574543441e+00 1.940650421461e+00 1.927568656114e+00 1.906971375492e+00 1.882096183819e+00 1.856371001646e+00 1.832997032368e+00 1.814561567728e+00 1.802857120909e+00 1.798850598498e+00 1.802856011862e+00 1.814561088155e+00 1.832998884822e+00 1.856371627210e+00 1.882095314947e+00 1.906972174737e+00 1.927571150895e+00 1.940648331647e+00 1.943575558949e+00 1.934738106825e+00 1.913930429388e+00 1.882526001516e+00 1.843196872400e+00 1.799124504301e+00 1.752885070383e+00 1.705516835304e+00 1.656247970199e+00 1.602912885136e+00 1.542692788931e+00 1.472644747638e+00 1.390230617586e+00 1.312023427769e+00 1.270852249734e+00 1.263429056563e+00 1.288976284572e+00 1.346192226508e+00 1.390319176130e+00 1.426065857416e+00 1.457639888262e+00 1.487974524312e+00 1.518397629899e+00 1.549256196017e+00 1.580544236441e+00 1.612158413924e+00 1.643853748288e+00 1.675264404634e+00 1.706134624344e+00 1.736640329951e+00 1.767467347070e+00 1.799534399866e+00 1.833367486483e+00 1.868392278278e+00 1.902424101987e+00 1.931591674966e+00 1.950920375197e+00 1.955465317893e+00 1.941764778056e+00 1.909193857454e+00 1.860643434140e+00 1.802183077681e+00 1.741651495198e+00 1.686567107644e+00 1.642083603950e+00 1.609857933352e+00 1.588167285905e+00 1.572941919550e+00 1.559047014523e+00 1.541451843165e+00 1.516146106146e+00 1.480794315294e+00 1.434925204749e+00 1.379564560700e+00 1.316451766840e+00 1.247288079550e+00 1.173357891647e+00 1.095556534918e+00 1.014559802552e+00 9.301544661757e-01 8.675021208180e-01 8.295847741143e-01 8.085397264595e-01 7.975009826072e-01
 7.775901689629e-01 7.884539895684e-01 8.094685770163e-01 8.477653501403e-01 9.110532200547e-01 9.968148484806e-01 1.079933496696e+00 1.159497045830e+00 1.234036992786e+00 1.302245512992e+00 1.362768691562e+00 1.414174313394e+00 1.455207581216e+00 1.485410268635e+00 1.505790429429e+00 1.519084753039e+00 1.529557948042e+00 1.542398735805e+00 1.562885228574e+00 1.595275998698e+00 1.641405136200e+00 1.699527092629e+00 1.764114890321e+00 1.827042880899e+00 1.879750817825e+00 1.915522854682e+00 1.930978001328e+00 1.926463511304e+00 1.905428072532e+00 1.873072889322e+00 1.834881125252e+00 1.795379908712e+00 1.757454474012e+00 1.722281414735e+00 1.689772550813e+00 1.659233469245e+00 1.629996975281e+00 1.601691002061e+00 1.574173535157e+00 1.547291048182e+00 1.520821220242e+00 1.494594901444e+00 1.468593863132e+00 1.442575372271e+00 1.415183298405e+00 1.383145858298e+00 1.341640299594e+00 1.285731540068e+00 1.260258849282e+00 1.265928042764e+00 1.303746462065e+00 1.377293434180e+00 1.454141921352e+00 1.518610365176e+00 1.573386118197e+00 1.621410839408e+00 1.665431242555e+00 1.707634017155e+00 1.749008101345e+00 1.788881168093e+00 1.825071705230e+00 1.854705668234e+00 1.875245105940e+00 1.885273444707e+00 1.884791484844e+00 1.875072757546e+00 1.858352135804e+00 1.837452996983e+00 1.815419106880e+00 1.795144666246e+00 1.779023723810e+00 1.768728982901e+00 1.765198009693e+00 1.768727389172e+00 1.779021355824e+00 1.795146243698e+00 1.815419998256e+00 1.837450816302e+00 1.858352979946e+00 1.875071941459e+00 1.884791717991e+00 1.885277231257e+00 1.875246703176e+00 1.854705661816e+00 1.825071372762e+00 1.788881282822e+00 1.749007526505e+00 1.707633991421e+00 1.665431096000e+00 1.621410087893e+00 1.573387134572e+00 1.518610416427e+00 1.454142335211e+00 1.377293591546e+00 1.303745873526e+00 1.265928446738e+00 1.260259207742e+00 1.285730058217e+00 1.341641180193e+00 1.383148895994e+00 1.415182510297e+00 1.442576025625e+00 1.468595400527e+00 1.494593486791e+00 1.520821063015e+00 1.547291127391e+00 1.574172769552e+00 1.601692540816e+00 1.629996256889e+00 1.659231969333e+00 1.689772344699e+00 1.722283364008e+00 1.757455647657e+00 1.795379426041e+00 1.834880226622e+00 1.873073887223e+00 1.905428023219e+00 1.926463492575e+00 1.930977122751e+00 1.915523430252e+00 1.879750351847e+00 1.827041839201e+00 1.764117449570e+00 1.699528263877e+00 1.641402959800e+00 1.595274866957e+00 1.562887800158e+00 1.542398428301e+00 1.529557683377e+00 1.519085940658e+00 1.505791367663e+00 1.485410374895e+00 1.455206473575e+00 1.414174788306e+00 1.362770449805e+00 1.302245175737e+00 1.234038917697e+00 1.159497666796e+00 1.079932685552e+00 9.968138228625e-01 9.110528944616e-01 8.477654407835e-01 8.094698809693e-01 7.884548584030e-01 7.775901689629e-01
 7.519318651963e-01 7.623565900506e-01 7.826420833780e-01 8.201079146832e-01 8.822942059191e-01 9.668364553485e-01 1.049332619593e+00 1.128033544486e+00 1.200786209647e+00 1.265941841400e+00 1.322164432078e+00 1.368376625509e+00 1.403896595037e+00 1.428903668842e+00 1.444955563921e+00 1.455164246229e+00 1.463961284176e+00 1.476569055459e+00 1.498259736429e+00 1.533259747566e+00 1.583276103165e+00 1.646238668213e+00 1.716059547674e+00 1.783918330051e+00 1.840573437886e+00 1.878738430195e+00 1.894634463459e+00 1.888435219963e+00 1.863692368392e+00 1.826013678973e+00 1.781584599475e+00 1.735824751906e+00 1.692546569520e+00 1.653688161252e+00 1.619642199462e+00 1.589867830125e+00 1.563519550353e+00 1.539746256383e+00 1.517721314483e+00 1.496557743766e+00 1.475464584451e+00 1.454076824725e+00 1.432543448840e+00 1.410951682879e+00 1.388119464192e+00 1.360551539608e+00 1.322739943992e+00 1.269247098274e+00 1.244429196787e+00 1.248557368787e+00 1.282823436900e+00 1.350984122610e+00 1.420934168582e+00 1.478677823913e+00 1.527030074488e+00 1.568802116013e+00 1.606474493714e+00 1.642095810647e+00 1.676813432063e+00 1.710420411634e+00 1.741351821604e+00 1.767313831682e+00 1.786144581482e+00 1.796544494939e+00 1.798370917520e+00 1.792546360859e+00 1.780808223148e+00 1.765421511346e+00 1.748859132399e+00 1.733475113272e+00 1.721208951006e+00 1.713376761332e+00 1.710695523390e+00 1.713376343572e+00 1.721208129285e+00 1.733477469260e+00 1.748857616056e+00 1.765419528320e+00 1.780809547329e+00 1.792544951105e+00 1.798371697847e+00 1.796548074474e+00 1.786144176640e+00 1.767309723806e+00 1.741351509756e+00 1.710418605315e+00 1.676813187723e+00 1.642094908618e+00 1.606474060446e+00 1.568802990395e+00 1.527031184704e+00 1.478678284738e+00 1.420934183693e+00 1.350986388956e+00 1.282822351039e+00 1.248556904787e+00 1.244429911881e+00 1.269247322397e+00 1.322739174142e+00 1.360550911524e+00 1.388118911339e+00 1.410952048574e+00 1.432543771563e+00 1.454075733748e+00 1.475465995041e+00 1.496555259026e+00 1.517721071348e+00 1.539746949818e+00 1.563519101945e+00 1.589866222199e+00 1.619643665182e+00 1.653688876132e+00 1.692545621203e+00 1.735825069647e+00 1.781584531669e+00 1.826014612609e+00 1.863691481978e+00 1.888434884310e+00 1.894632838264e+00 1.878739178267e+00 1.840573501959e+00 1.783915809966e+00 1.716059439594e+00 1.646239259852e+00 1.583274385341e+00 1.533256691035e+00 1.498261901317e+00 1.476568467839e+00 1.463960845752e+00 1.455163983861e+00 1.444956376445e+00 1.428901952247e+00 1.403894724102e+00 1.368377750813e+00 1.322166561144e+00 1.265939543145e+00 1.200786593830e+00 1.128034356836e+00 1.049332889777e+00 9.668385729616e-01 8.822945404515e-01 8.201080415541e-01 7.826425940056e-01 7.623557241040e-01 7.519318651963e-01
 7.200032352816e-01 7.297161638613e-01 7.485538811502e-01 7.839253162273e-01 8.432130684255e-01 9.238482678311e-01 1.002822708665e+00 1.077945135805e+00 1.146546472360e+00 1.206733311160e+00 1.257248930013e+00 1.297395801571e+00 1.327072378948e+00 1.347091211809e+00 1.359551724247e+00 1.367893747477e+00 1.376670678180e+00 1.391061600938e+00 1.416187366857e+00 1.456028159684e+00 1.511884284616e+00 1.581078486844e+00 1.656789458781e+00 1.729476216731e+00 1.789319675075e+00 1.828615736907e+00 1.843361103587e+00 1.833709790621e+00 1.803443892464e+00 1.758717176067e+00 1.706551213685e+00 1.653410456109e+00 1.604164361893e+00 1.561600264032e+00 1.526580892635e+00 1.498605866272e+00 1.476445545568e+00 1.458518675126e+00 1.443079427363e+00 1.428348323626e+00 1.412933143219e+00 1.396345619692e+00 1.379074215801e+00 1.361741055453e+00 1.343526933009e+00 1.320835306362e+00 1.287517170525e+00 1.237443696730e+00 1.213761608913e+00 1.216504483620e+00 1.247002942080e+00 1.309075815372e+00 1.371084633003e+00 1.421331826999e+00 1.462695253017e+00 1.497708989439e+00 1.528397179767e+00 1.556507119541e+00 1.583272527794e+00 1.609005158269e+00 1.632931519164e+00 1.653557306992e+00 1.669310289406e+00 1.679164511494e+00 1.682918733443e+00 1.681168233183e+00 1.675129389084e+00 1.666420679824e+00 1.656807628105e+00 1.647902920195e+00 1.640913269229e+00 1.636541395114e+00 1.635065751961e+00 1.636541995576e+00 1.640914198992e+00 1.647902476119e+00 1.656806533198e+00 1.666421466419e+00 1.675129985779e+00 1.681167104623e+00 1.682918568442e+00 1.679166819600e+00 1.669309264650e+00 1.653554484782e+00 1.632933918847e+00 1.609004732034e+00 1.583271052311e+00 1.556506271307e+00 1.528396065427e+00 1.497710582328e+00 1.462694732072e+00 1.421332291157e+00 1.371084666606e+00 1.309077465114e+00 1.247001446243e+00 1.216505154468e+00 1.213762494068e+00 1.237443848812e+00 1.287518149170e+00 1.320833129723e+00 1.343526388377e+00 1.361743340375e+00 1.379074058419e+00 1.396344983905e+00 1.412933658366e+00 1.428345702344e+00 1.443080492269e+00 1.458518859826e+00 1.476444781103e+00 1.498605219489e+00 1.526583275867e+00 1.561598855444e+00 1.604163941875e+00 1.653411476749e+00 1.706551968905e+00 1.758718547459e+00 1.803442598962e+00 1.833708514834e+00 1.843359125453e+00 1.828616032524e+00 1.789319694260e+00 1.729474493587e+00 1.656788105976e+00 1.581078748453e+00 1.511884268021e+00 1.456026322290e+00 1.416188212819e+00 1.391058777966e+00 1.376671793537e+00 1.367892690843e+00 1.359551372899e+00 1.347092471886e+00 1.327069289430e+00 1.297396759921e+00 1.257251503463e+00 1.206733027094e+00 1.146546536893e+00 1.077945682416e+00 1.002821822141e+00 9.238502181911e-01 8.432130917359e-01 7.839233781104e-01 7.485523444013e-01 7.297140622703e-01 7.200032352816e-01
 6.815432831879e-01 6.903188848004e-01 7.071224412209e-01 7.393435220234e-01 7.941897123237e-01 8.685709281732e-01 9.414859626433e-01 1.010678087592e+00 1.073151512567e+00 1.126877458343e+00 1.170716258799e+00 1.204325900179e+00 1.228122915515e+00 1.243477978911e+00 1.252962212805e+00 1.260316155311e+00 1.270204879022e+00 1.287742598143e+00 1.317822373923e+00 1.363986559556e+00 1.426860826067e+00 1.502897897520e+00 1.584407277545e+00 1.661172957713e+00 1.722952473095e+00 1.761841166723e+00 1.773825798844e+00 1.759213154414e+00 1.722147344782e+00 1.669410810276e+00 1.608904413450e+00 1.548182798186e+00 1.493181222972e+00 1.447526634863e+00 1.412484829310e+00 1.387457591509e+00 1.370645732671e+00 1.359572388484e+00 1.351425091943e+00 1.343475070642e+00 1.333747186725e+00 1.321706273120e+00 1.308283363139e+00 1.294786004723e+00 1.280901337955e+00 1.263081390507e+00 1.234684379636e+00 1.188826533781e+00 1.166641401014e+00 1.168105355130e+00 1.194656542243e+00 1.250062188618e+00 1.303606167973e+00 1.346169185098e+00 1.380579632471e+00 1.408930855168e+00 1.432629904289e+00 1.452972324241e+00 1.471201706443e+00 1.488139807378e+00 1.503885898017e+00 1.517866990910e+00 1.529263117503e+00 1.537460943217e+00 1.542328535875e+00 1.544229676622e+00 1.543920581535e+00 1.542391244418e+00 1.540626783313e+00 1.539329324239e+00 1.538730207823e+00 1.538630303446e+00 1.538654676744e+00 1.538629226953e+00 1.538731821731e+00 1.539327571268e+00 1.540626914991e+00 1.542393552996e+00 1.543920564914e+00 1.544227783274e+00 1.542331171329e+00 1.537462179132e+00 1.529262472010e+00 1.517868091340e+00 1.503887993840e+00 1.488140883632e+00 1.471200066560e+00 1.452973436118e+00 1.432629222799e+00 1.408931244413e+00 1.380579245757e+00 1.346170151272e+00 1.303606226630e+00 1.250061549079e+00 1.194654551972e+00 1.168107542056e+00 1.166642230348e+00 1.188825045169e+00 1.234685156540e+00 1.263081205660e+00 1.280899240566e+00 1.294787609105e+00 1.308284055376e+00 1.321703798848e+00 1.333747555765e+00 1.343475209598e+00 1.351427318110e+00 1.359572571531e+00 1.370646305121e+00 1.387458331586e+00 1.412485957415e+00 1.447525986631e+00 1.493184619538e+00 1.548182376069e+00 1.608906778106e+00 1.669407717734e+00 1.722147796500e+00 1.759213678453e+00 1.773824694358e+00 1.761840894678e+00 1.722951879082e+00 1.661173679787e+00 1.584406752516e+00 1.502895689544e+00 1.426860567972e+00 1.363989004370e+00 1.317819152223e+00 1.287739006297e+00 1.270206400673e+00 1.260314178526e+00 1.252959554236e+00 1.243480638679e+00 1.228120692541e+00 1.204325526302e+00 1.170718306161e+00 1.126878487132e+00 1.073152126822e+00 1.010678961846e+00 9.414847675749e-01 8.685720317750e-01 7.941884722344e-01 7.393408600515e-01 7.071200737527e-01 6.903168954466e-01 6.815432831879e-01
 6.367391302426e-01 6.444431804455e-01 6.588813259646e-01 6.873188382558e-01 7.366558794764e-01 8.031481544758e-01 8.682720244955e-01 9.299260792382e-01 9.849624349962e-01 1.031329189645e+00 1.068039652190e+00 1.095062754200e+00 1.113221633115e+00 1.124301116154e+00 1.131224378436e+00 1.137982632286e+00 1.149362499365e+00 1.170451594414e+00 1.205902115049e+00 1.258700495471e+00 1.328595785490e+00 1.410997089769e+00 1.497304072419e+00 1.576729730255e+00 1.638807105646e+00 1.675682729222e+00 1.683543080930e+00 1.663011657611e+00 1.618687312293e+00 1.557983374568e+00 1.489641944011e+00 1.422203854517e+00 1.362576650200e+00 1.315111607224e+00 1.281349258658e+00 1.260443587248e+00 1.249896105598e+00 1.246240665300e+00 1.245591221621e+00 1.244315471513e+00 1.239925599579e+00 1.231901011195e+00 1.221668186744e+00 1.211274813863e+00 1.201038461442e+00 1.187625856547e+00 1.164133787732e+00 1.123011362601e+00 1.102555636672e+00 1.102836464213e+00 1.125394682227e+00 1.173813454640e+00 1.219078672236e+00 1.254534377819e+00 1.282758549636e+00 1.305246142934e+00 1.322660239416e+00 1.335748869522e+00 1.345690629919e+00 1.353751175974e+00 1.360856566886e+00 1.367367537559e+00 1.373276082358e+00 1.378508093926e+00 1.383152644431e+00 1.387524321776e+00 1.392092056015e+00 1.397326970970e+00 1.403449072681e+00 1.410147367710e+00 1.416481579711e+00 1.421101286020e+00 1.422802367223e+00 1.421099533701e+00 1.416481842080e+00 1.410149042524e+00 1.403448671412e+00 1.397327477412e+00 1.392090739492e+00 1.387523912643e+00 1.383155287286e+00 1.378506818215e+00 1.373275686908e+00 1.367367175321e+00 1.360856564944e+00 1.353751915673e+00 1.345689927911e+00 1.335751028583e+00 1.322659639813e+00 1.305246160405e+00 1.282760066535e+00 1.254537633427e+00 1.219079665057e+00 1.173811681080e+00 1.125394984071e+00 1.102838406207e+00 1.102556887545e+00 1.123009101722e+00 1.164133649247e+00 1.187626567428e+00 1.201035347766e+00 1.211275836855e+00 1.221667713157e+00 1.231898122971e+00 1.239925958165e+00 1.244315211033e+00 1.245592641008e+00 1.246239987288e+00 1.249895606626e+00 1.260444257642e+00 1.281348641635e+00 1.315111725754e+00 1.362580032002e+00 1.422203988442e+00 1.489643412224e+00 1.557978952118e+00 1.618688491569e+00 1.663015033059e+00 1.683542157916e+00 1.675681328036e+00 1.638807259455e+00 1.576729701593e+00 1.497305351855e+00 1.410993954705e+00 1.328594915088e+00 1.258704680140e+00 1.205897641074e+00 1.170450031097e+00 1.149365475121e+00 1.137981679046e+00 1.131220366507e+00 1.124303115777e+00 1.113221475393e+00 1.095062903597e+00 1.068039836521e+00 1.031329873767e+00 9.849634779858e-01 9.299261269098e-01 8.682704243377e-01 8.031506922381e-01 7.366564116566e-01 6.873177781300e-01 6.588810066561e-01 6.444422320680e-01 6.367391302426e-01
 5.863447249519e-01 5.929476274418e-01 6.049927893221e-01 6.295192629216e-01 6.728376943152e-01 7.307003775840e-01 7.873505326892e-01 8.408293513472e-01 8.879308862357e-01 9.266971831060e-01 9.563623746250e-01 9.771704698334e-01 9.902271992844e-01 9.975468970890e-01 1.002224227216e+00 1.008399856535e+00 1.020959181426e+00 1.045021540243e+00 1.085042887210e+00 1.143434306153e+00 1.218992886269e+00 1.306066072763e+00 1.395220672703e+00 1.475284762145e+00 1.535798803452e+00 1.569186072782e+00 1.572023727207e+00 1.545365900952e+00 1.494288446722e+00 1.426761319308e+00 1.352215432874e+00 1.279967425238e+00 1.217689301674e+00 1.170268403290e+00 1.139343596470e+00 1.123671090446e+00 1.119975725478e+00 1.123799397068e+00 1.130291057190e+00 1.135064848417e+00 1.135245633505e+00 1.130371516557e+00 1.122359378531e+00 1.113999996539e+00 1.106322454038e+00 1.096402997795e+00 1.077354256325e+00 1.041163092319e+00 1.022541888845e+00 1.021769777029e+00 1.040500403138e+00 1.082001550585e+00 1.119963059805e+00 1.149703905790e+00 1.173240804085e+00 1.191326488821e+00 1.203806971434e+00 1.210878047167e+00 1.213587995382e+00 1.213550817276e+00 1.212360362025e+00 1.211199379585e+00 1.210822132973e+00 1.211761826288e+00 1.214492222515e+00 1.219508741093e+00 1.227229326625e+00 1.237809676466e+00 1.250810812251e+00 1.264904016862e+00 1.277881544954e+00 1.287118872414e+00 1.290474587822e+00 1.287117799519e+00 1.277882667223e+00 1.264907851730e+00 1.250808320726e+00 1.237808729913e+00 1.227229014052e+00 1.219510840646e+00 1.214493428717e+00 1.211759957367e+00 1.210824970321e+00 1.211200594979e+00 1.212360477233e+00 1.213549805535e+00 1.213588467089e+00 1.210878800961e+00 1.203806333404e+00 1.191325965505e+00 1.173242323148e+00 1.149706277821e+00 1.119963153149e+00 1.081998789320e+00 1.040502040574e+00 1.021772653137e+00 1.022543545951e+00 1.041160021789e+00 1.077354747441e+00 1.096403455107e+00 1.106320337485e+00 1.114001407090e+00 1.122361351160e+00 1.130371726527e+00 1.135246258237e+00 1.135064626615e+00 1.130291614979e+00 1.123797850135e+00 1.119974718820e+00 1.123673364913e+00 1.139342517852e+00 1.170268185703e+00 1.217690392699e+00 1.279966942149e+00 1.352216857707e+00 1.426759633226e+00 1.494289579076e+00 1.545368911969e+00 1.572020493000e+00 1.569186385217e+00 1.535799318678e+00 1.475285051101e+00 1.395222254982e+00 1.306063072181e+00 1.218993811782e+00 1.143436351683e+00 1.085040205566e+00 1.045021733150e+00 1.020961524036e+00 1.008399372505e+00 1.002222338247e+00 9.975478156330e-01 9.902285866908e-01 9.771713459896e-01 9.563614646897e-01 9.266969749288e-01 8.879305882857e-01 8.408302603656e-01 7.873489230205e-01 7.307021283739e-01 6.728401778713e-01 6.295187462437e-01 6.049937873953e-01 5.929478823478e-01 5.863447249519e-01
 5.317358401129e-01 5.372981207033e-01 5.471580376230e-01 5.680610635880e-01 6.053505775666e-01 6.546886108011e-01 7.032238474262e-01 7.488580804698e-01 7.883204127954e-01 8.198637421363e-01 8.430358997058e-01 8.583800404893e-01 8.671775555985e-01 8.714898917718e-01 8.743530037135e-01 8.798596320722e-01 8.929052528283e-01 9.186495248422e-01 9.614211897193e-01 1.023154379130e+00 1.101790491765e+00 1.190771975018e+00 1.280064450311e+00 1.358350733234e+00 1.415417285884e+00 1.444155074080e+00 1.441661721233e+00 1.409481008845e+00 1.353110718176e+00 1.280915076125e+00 1.202753183487e+00 1.128419823393e+00 1.066063257820e+00 1.020863347466e+00 9.943715249681e-01 9.848212063119e-01 9.881196623470e-01 9.989273017456e-01 1.011627232598e+00 1.021308501910e+00 1.024867918571e+00 1.021947210363e+00 1.014901951348e+00 1.007223291891e+00 1.000707088494e+00 9.930301157155e-01 9.776109566512e-01 9.462182660942e-01 9.294132446002e-01 9.277592615251e-01 9.430442401663e-01 9.781386019694e-01 1.010473217964e+00 1.036546807987e+00 1.057446379033e+00 1.073039302985e+00 1.082378168084e+00 1.085169920371e+00 1.082341855610e+00 1.075741464451e+00 1.067424027408e+00 1.059169739159e+00 1.052348474305e+00 1.048077175486e+00 1.047321898595e+00 1.050943955298e+00 1.059539872254e+00 1.073189552939e+00 1.090998011405e+00 1.110768021166e+00 1.129099102199e+00 1.142161374447e+00 1.146900496000e+00 1.142159665529e+00 1.129102303140e+00 1.110768648576e+00 1.090997493972e+00 1.073189022537e+00 1.059541828721e+00 1.050944068862e+00 1.047321620983e+00 1.048075606692e+00 1.052351757850e+00 1.059170766862e+00 1.067425176816e+00 1.075740865605e+00 1.082342285267e+00 1.085169915486e+00 1.082379153929e+00 1.073038620838e+00 1.057448725923e+00 1.036549923424e+00 1.010472564543e+00 9.781359103214e-01 9.430459152791e-01 9.277648679592e-01 9.294130019792e-01 9.462162030328e-01 9.776096428892e-01 9.930314196520e-01 1.000706128797e+00 1.007220854567e+00 1.014903951226e+00 1.021948271569e+00 1.024868745983e+00 1.021308388247e+00 1.011627626629e+00 9.989260446809e-01 9.881189199980e-01 9.848220920266e-01 9.943716167127e-01 1.020863092105e+00 1.066065373931e+00 1.128418393954e+00 1.202755878066e+00 1.280913867382e+00 1.353112340799e+00 1.409480762081e+00 1.441660190062e+00 1.444155455343e+00 1.415417338756e+00 1.358349900592e+00 1.280064751697e+00 1.190771873989e+00 1.101792102244e+00 1.023153708542e+00 9.614201980654e-01 9.186489182158e-01 8.929058589031e-01 8.798576808237e-01 8.743531953911e-01 8.714889311957e-01 8.671788202783e-01 8.583798662698e-01 8.430358044631e-01 8.198635500405e-01 7.883197217428e-01 7.488606365104e-01 7.032220390839e-01 6.546870463751e-01 6.053511393612e-01 5.680603220422e-01 5.471586454062e-01 5.372974006269e-01 5.317358401129e-01
 4.748886322564e-01 4.795061173604e-01 4.874688808091e-01 5.052152472521e-01 5.367736347348e-01 5.783106446586e-01 6.198553086199e-01 6.587171015179e-01 6.914569009929e-01 7.166309612246e-01 7.342127070916e-01 7.451087883309e-01 7.507540435657e-01 7.530919583120e-01 7.548601739467e-01 7.598235254376e-01 7.726891837234e-01 7.985671883264e-01 8.417324730440e-01 9.038118662241e-01 9.821790076924e-01 1.069700178140e+00 1.156077103864e+00 1.230124630698e+00 1.282093983980e+00 1.305482977828e+00 1.297987818134e+00 1.261627257644e+00 1.202206965155e+00 1.128248347164e+00 1.049700104592e+00 9.764559564529e-01 9.167945451086e-01 8.759199141029e-01 8.551331280628e-01 8.520821770711e-01 8.619048682651e-01 8.785767594862e-01 8.959917253733e-01 9.089866772917e-01 9.144051233679e-01 9.120304874368e-01 9.045811923487e-01 8.961564748770e-01 8.893433516194e-01 8.825595192621e-01 8.697676441853e-01 8.427700109975e-01 8.276363603146e-01 8.252627709443e-01 8.376124899670e-01 8.671950780686e-01 8.959892372625e-01 9.207156067878e-01 9.411769514992e-01 9.562634918775e-01 9.643442263848e-01 9.647717389958e-01 9.584408326889e-01 9.473403014293e-01 9.337823821893e-01 9.198819658206e-01 9.074199179008e-01 8.979659708639e-01 8.929444536102e-01 8.936007959217e-01 9.008314963306e-01 9.148277697107e-01 9.345404779641e-01 9.572403402480e-01 9.786712867234e-01 9.940766589018e-01 9.996836100586e-01 9.940735783557e-01 9.786739264441e-01 9.572385993737e-01 9.345425431811e-01 9.148280836495e-01 9.008312828149e-01 8.936004508640e-01 8.929429878491e-01 8.979664333950e-01 9.074216377920e-01 9.198806746010e-01 9.337817079870e-01 9.473408756714e-01 9.584411245822e-01 9.647709264078e-01 9.643432317481e-01 9.562636540283e-01 9.411775709783e-01 9.207179401315e-01 8.959877676987e-01 8.671928821996e-01 8.376143100097e-01 8.252668006987e-01 8.276340827970e-01 8.427688966924e-01 8.697660130205e-01 8.825608785844e-01 8.893437969637e-01 8.961519382876e-01 9.045798375291e-01 9.120314052004e-01 9.144050164311e-01 9.089861398610e-01 8.959928470105e-01 8.785755846303e-01 8.619042595401e-01 8.520800507633e-01 8.551344603767e-01 8.759188289902e-01 9.167956987154e-01 9.764563685643e-01 1.049702194844e+00 1.128245572791e+00 1.202208085519e+00 1.261625935099e+00 1.297987882932e+00 1.305483669463e+00 1.282093860910e+00 1.230121448894e+00 1.156077073005e+00 1.069702591280e+00 9.821793294630e-01 9.038114360015e-01 8.417325797611e-01 7.985678510822e-01 7.726882733649e-01 7.598235349481e-01 7.548601374125e-01 7.530905760349e-01 7.507527128513e-01 7.451093415260e-01 7.342134845645e-01 7.166309183482e-01 6.914569112758e-01 6.587191646666e-01 6.198554214309e-01 5.783107339170e-01 5.367728799209e-01 5.052151808827e-01 4.874678368319e-01 4.795052096851e-01 4.748886322564e-01
 4.182474238009e-01 4.219865194291e-01 4.282321762857e-01 4.431644787720e-01 4.693539287169e-01 5.040957477233e-01 5.400783271942e-01 5.735771850543e-01 6.008466873538e-01 6.207742667158e-01 6.338493230244e-01 6.414328796390e-01 6.451436501119e-01 6.467136410841e-01 6.483669408928e-01 6.532656519983e-01 6.656236912504e-01 6.903347059364e-01 7.316188091400e-01 7.910242171091e-01 8.657509098033e-01 9.485312583411e-01 1.029181532533e+00 1.096936723095e+00 1.142678432515e+00 1.160598968084e+00 1.149014254269e+00 1.110360564581e+00 1.050599855523e+00 9.781494853400e-01 9.026656125658e-01 8.337081957404e-01 7.792761030488e-01 7.443228961808e-01 7.297867923176e-01 7.327747998203e-01 7.478646655650e-01 7.686156647951e-01 7.887645824223e-01 8.031683063580e-01 8.087940997801e-01 8.055874626433e-01 7.965314530507e-01 7.862027887327e-01 7.779149819760e-01 7.708818605758e-01 7.597510169541e-01 7.365586133686e-01 7.228259527877e-01 7.197968050022e-01 7.296861164264e-01 7.548552735462e-01 7.821404250594e-01 8.075476298939e-01 8.293769569379e-01 8.455629236782e-01 8.539513270143e-01 8.537620288099e-01 8.459509137742e-01 8.326087591091e-01 8.161468970909e-01 7.987913911535e-01 7.825372355984e-01 7.692107195086e-01 7.604765997325e-01 7.577572612840e-01 7.621225561455e-01 7.739580944627e-01 7.924074674775e-01 8.147393672749e-01 8.364285196041e-01 8.522624095980e-01 8.580674657840e-01 8.522620073161e-01 8.364306694418e-01 8.147395564269e-01 7.924087315930e-01 7.739579138740e-01 7.621202878321e-01 7.577594650774e-01 7.604746512307e-01 7.692131587679e-01 7.825394742437e-01 7.987914591877e-01 8.161445559436e-01 8.326124767107e-01 8.459516931647e-01 8.537617720273e-01 8.539505784949e-01 8.455631072499e-01 8.293770082995e-01 8.075482167703e-01 7.821393940906e-01 7.548547854970e-01 7.296871876921e-01 7.197973064997e-01 7.228228380652e-01 7.365558918480e-01 7.597519629777e-01 7.708825728677e-01 7.779158126964e-01 7.862007054372e-01 7.965319427305e-01 8.055896166987e-01 8.087942069991e-01 8.031689666635e-01 7.887657742655e-01 7.686138095813e-01 7.478631949228e-01 7.327752644194e-01 7.297860586557e-01 7.443231707343e-01 7.792750572137e-01 8.337092642379e-01 9.026665490802e-01 9.781475410684e-01 1.050601521765e+00 1.110361483360e+00 1.149014563141e+00 1.160601280056e+00 1.142678895313e+00 1.096933594028e+00 1.029183223731e+00 9.485325262845e-01 8.657497006708e-01 7.910247160508e-01 7.316216651025e-01 6.903333509939e-01 6.656234636044e-01 6.532647874465e-01 6.483700068828e-01 6.467114679846e-01 6.451422705747e-01 6.414354688440e-01 6.338497546565e-01 6.207736139314e-01 6.008448096920e-01 5.735778847023e-01 5.400790642520e-01 5.040963371048e-01 4.693530188577e-01 4.431641932656e-01 4.282304334889e-01 4.219888139072e-01 4.182474238009e-01
 3.644772702815e-01 3.673334757370e-01 3.717784773675e-01 3.838458753579e-01 4.048748375284e-01 4.337627718958e-01 4.654227315805e-01 4.948482098028e-01 5.178904127702e-01 5.337364833132e-01 5.434091436430e-01 5.487834322710e-01 5.516847249264e-01 5.536137183645e-01 5.561527160603e-01 5.616497878128e-01 5.735865606786e-01 5.964003668051e-01 6.341995924946e-01 6.886354072306e-01 7.571205606137e-01 8.327072802881e-01 9.056898860317e-01 9.659464521411e-01 1.005101309518e+00 1.018066688255e+00 1.003740557821e+00 9.649113844328e-01 9.075562612001e-01 8.397604893518e-01 7.705331981994e-01 7.086534179034e-01 6.613877594174e-01 6.331292968487e-01 6.244043337090e-01 6.319883562928e-01 6.502515567909e-01 6.727228810638e-01 6.933081908088e-01 7.071337868341e-01 7.114329467978e-01 7.063304290054e-01 6.949527497213e-01 6.821692087343e-01 6.718391112734e-01 6.639044273759e-01 6.537157867690e-01 6.336534732130e-01 6.209412434364e-01 6.171426843461e-01 6.248341624783e-01 6.466256364681e-01 6.738583477652e-01 7.011087909664e-01 7.252179337565e-01 7.433060886280e-01 7.529251034858e-01 7.533824211090e-01 7.457805256551e-01 7.322829726355e-01 7.152788356756e-01 6.969897770071e-01 6.794648157635e-01 6.646012711992e-01 6.540029158902e-01 6.488888599697e-01 6.501633189693e-01 6.583469318481e-01 6.730587643927e-01 6.921689487380e-01 7.115404607307e-01 7.260434507334e-01 7.314270766779e-01 7.260449643132e-01 7.115415326043e-01 6.921706176038e-01 6.730591216882e-01 6.583450487929e-01 6.501639026419e-01 6.488919905575e-01 6.539995746166e-01 6.646021994215e-01 6.794660145030e-01 6.969893689474e-01 7.152775788292e-01 7.322848019780e-01 7.457811823914e-01 7.533813994408e-01 7.529258491666e-01 7.433040903031e-01 7.252194388045e-01 7.011102945386e-01 6.738582048778e-01 6.466271940379e-01 6.248330609169e-01 6.171416035779e-01 6.209397141446e-01 6.336528081735e-01 6.537156344876e-01 6.639057264356e-01 6.718396099373e-01 6.821687440339e-01 6.949543679169e-01 7.063302392301e-01 7.114323981225e-01 7.071352723725e-01 6.933093904997e-01 6.727226379817e-01 6.502501701922e-01 6.319907973831e-01 6.244027772741e-01 6.331310780546e-01 6.613868742626e-01 7.086537119161e-01 7.705336785878e-01 8.397598509791e-01 9.075587903351e-01 9.649106752562e-01 1.003740635678e+00 1.018068138072e+00 1.005101560710e+00 9.659466144108e-01 9.056909611487e-01 8.327071516642e-01 7.571195884181e-01 6.886346415872e-01 6.342022116502e-01 5.963985790604e-01 5.735838884431e-01 5.616491120141e-01 5.561564759763e-01 5.536104034853e-01 5.516848995057e-01 5.487860127687e-01 5.434104119901e-01 5.337374101593e-01 5.178895952669e-01 4.948488971483e-01 4.654233114690e-01 4.337629665767e-01 4.048746054710e-01 3.838452325640e-01 3.717781984028e-01 3.673360263982e-01 3.644772702815e-01
 3.161351937116e-01 3.180193627247e-01 3.202861126664e-01 3.289421904989e-01 3.447266789935e-01 3.683788873277e-01 3.963831640301e-01 4.225243537930e-01 4.422575834251e-01 4.550100205253e-01 4.622746040694e-01 4.663974095290e-01 4.693838180495e-01 4.724758835624e-01 4.765968869567e-01 4.832294224594e-01 4.950276691229e-01 5.158233010030e-01 5.494916615016e-01 5.978640107738e-01 6.588407051220e-01 7.261387181031e-01 7.908048284870e-01 8.434988759188e-01 8.766064484289e-01 8.857073142150e-01 8.702110057845e-01 8.331794549293e-01 7.805227176469e-01 7.198598559314e-01 6.593127478052e-01 6.064927350327e-01 5.674918030615e-01 5.458158857219e-01 5.415672460741e-01 5.515300521392e-01 5.703291409141e-01 5.919036051992e-01 6.106173284771e-01 6.220800840770e-01 6.238940084398e-01 6.163742510226e-01 6.026665243575e-01 5.876836396229e-01 5.755513452514e-01 5.667101396891e-01 5.571061645574e-01 5.395248159993e-01 5.273831137469e-01 5.225157803759e-01 5.279742029626e-01 5.470631164267e-01 5.747223401954e-01 6.038077090328e-01 6.299710381881e-01 6.497592612237e-01 6.607097314033e-01 6.623832356498e-01 6.560916710965e-01 6.440252015461e-01 6.284555624383e-01 6.115083095260e-01 5.951773453888e-01 5.812826788690e-01 5.711263074093e-01 5.654228755903e-01 5.646138843207e-01 5.692403526002e-01 5.795282910471e-01 5.943075832945e-01 6.102509911401e-01 6.226369421641e-01 6.273157414436e-01 6.226379546896e-01 6.102516936433e-01 5.943092188837e-01 5.795291633177e-01 5.692383666998e-01 5.646166132932e-01 5.654234259705e-01 5.711249386124e-01 5.812829908629e-01 5.951792809151e-01 6.115065262081e-01 6.284564181226e-01 6.440226506064e-01 6.560907656102e-01 6.623829435351e-01 6.607107947711e-01 6.497577709291e-01 6.299733306117e-01 6.038079032336e-01 5.747220682260e-01 5.470645028776e-01 5.279737199952e-01 5.225160376141e-01 5.273828386950e-01 5.395267489694e-01 5.571049106656e-01 5.667102822058e-01 5.755499394389e-01 5.876847653637e-01 6.026662230338e-01 6.163726985651e-01 6.238932060739e-01 6.220801830539e-01 6.106199242615e-01 5.919011541513e-01 5.703299859142e-01 5.515292114812e-01 5.415657832257e-01 5.458169174862e-01 5.674911375618e-01 6.064935810961e-01 6.593118472044e-01 7.198604215895e-01 7.805254190976e-01 8.331775475086e-01 8.702119116355e-01 8.857070681137e-01 8.766060953930e-01 8.434990867001e-01 7.908055953060e-01 7.261386154320e-01 6.588396983807e-01 5.978644328098e-01 5.494918043707e-01 5.158216283263e-01 4.950265699948e-01 4.832292669265e-01 4.765979617380e-01 4.724718928159e-01 4.693842803870e-01 4.663969996477e-01 4.622763435666e-01 4.550113292535e-01 4.422590064186e-01 4.225228968624e-01 3.963833089999e-01 3.683782194943e-01 3.447250691709e-01 3.289421225714e-01 3.202867230451e-01 3.180203305654e-01 3.161351937116e-01
 2.753198571719e-01 2.761069531439e-01 2.756584014870e-01 2.800147151340e-01 2.901638811004e-01 3.087441204572e-01 3.330278829040e-01 3.559453944775e-01 3.727342816246e-01 3.830046682644e-01 3.886218310178e-01 3.922577810287e-01 3.959607799055e-01 4.006360124278e-01 4.065855052870e-01 4.145400182756e-01 4.264222943287e-01 4.454485906150e-01 4.751747651745e-01 5.175860349700e-01 5.711767386080e-01 6.305182212113e-01 6.875520692723e-01 7.337479519342e-01 7.621757688026e-01 7.689458289505e-01 7.538477037811e-01 7.201331090802e-01 6.736238204418e-01 6.214589604373e-01 5.708032280267e-01 5.278830528936e-01 4.972792446917e-01 4.813447189068e-01 4.797706739492e-01 4.896775300784e-01 5.064158067550e-01 5.247004483185e-01 5.396290210451e-01 5.474393136058e-01 5.461926400130e-01 5.363911888381e-01 5.210849164785e-01 5.049622012008e-01 4.920383050559e-01 4.829012441022e-01 4.738991133995e-01 4.582438189836e-01 4.462378994794e-01 4.399245298545e-01 4.429041151236e-01 4.593712882217e-01 4.868320891740e-01 5.167170528057e-01 5.437350763722e-01 5.641405634067e-01 5.757040266088e-01 5.783765386991e-01 5.737265227764e-01 5.639453366813e-01 5.511150481555e-01 5.371331992856e-01 5.238028144009e-01 5.127008005131e-01 5.047265083109e-01 5.000501726155e-01 4.987050015250e-01 5.012973739389e-01 5.086663316930e-01 5.205053528916e-01 5.341654063286e-01 5.451920196650e-01 5.494277651267e-01 5.451926099152e-01 5.341669825420e-01 5.205051629326e-01 5.086657748088e-01 5.012956906195e-01 4.987058820075e-01 5.000493618187e-01 5.047266413990e-01 5.127029071743e-01 5.238037748933e-01 5.371331331517e-01 5.511153723027e-01 5.639433485624e-01 5.737257486722e-01 5.783774241471e-01 5.757061397281e-01 5.641393625201e-01 5.437360950956e-01 5.167157621448e-01 4.868318578394e-01 4.593710458781e-01 4.429052225425e-01 4.399236874636e-01 4.462375097120e-01 4.582441871224e-01 4.738992292982e-01 4.829011060929e-01 4.920369876256e-01 5.049638897087e-01 5.210840705839e-01 5.363913369803e-01 5.461937118231e-01 5.474388537531e-01 5.396317178159e-01 5.246974372196e-01 5.064158452973e-01 4.896771476993e-01 4.797690684041e-01 4.813435380540e-01 4.972798652880e-01 5.278853744485e-01 5.708011138934e-01 6.214609395391e-01 6.736265014133e-01 7.201317333524e-01 7.538491922213e-01 7.689451258911e-01 7.621752383849e-01 7.337478544783e-01 6.875516891685e-01 6.305190677977e-01 5.711757026759e-01 5.175867414668e-01 4.751753029965e-01 4.454458801804e-01 4.264219218272e-01 4.145416370500e-01 4.065869024391e-01 4.006344289665e-01 3.959624535387e-01 3.922566868855e-01 3.886213154857e-01 3.830044330993e-01 3.727346630275e-01 3.559417358463e-01 3.330282077976e-01 3.087438957771e-01 2.901644467585e-01 2.800153504576e-01 2.756583584929e-01 2.761090181025e-01 2.753198571719e-01
 2.434066375648e-01 2.430397482905e-01 2.394653639043e-01 2.386806750538e-01 2.426425072652e-01 2.558569326890e-01 2.756642942303e-01 2.946902156594e-01 3.082459269387e-01 3.161404496931e-01 3.205236167790e-01 3.241946430908e-01 3.290068550693e-01 3.353797150827e-01 3.430280771202e-01 3.521443707741e-01 3.641467490417e-01 3.817495671081e-01 4.081849604462e-01 4.455060697619e-01 4.928009688762e-01 5.455348571457e-01 5.965609830315e-01 6.381041218942e-01 6.637558120438e-01 6.699635930101e-01 6.567054006544e-01 6.273051827471e-01 5.874916853537e-01 5.440004473672e-01 5.031168858483e-01 4.696621088546e-01 4.465978340556e-01 4.350258300706e-01 4.342755062465e-01 4.420220635072e-01 4.546463383511e-01 4.679231005957e-01 4.778679651082e-01 4.814568434184e-01 4.772587785435e-01 4.659498127487e-01 4.503873709749e-01 4.347835846622e-01 4.226341281590e-01 4.142529612880e-01 4.061861792153e-01 3.920714018654e-01 3.799134281386e-01 3.718849977684e-01 3.721254315512e-01 3.853611278663e-01 4.110977240602e-01 4.402492853321e-01 4.664806210377e-01 4.859512210448e-01 4.968082503803e-01 4.994972065492e-01 4.959476487180e-01 4.884187026388e-01 4.788025803717e-01 4.686441194935e-01 4.593328140294e-01 4.519854533404e-01 4.470342383982e-01 4.442949055678e-01 4.437670050625e-01 4.464194847374e-01 4.536906948686e-01 4.657225636009e-01 4.799008967332e-01 4.914723580470e-01 4.959349860334e-01 4.914724647296e-01 4.799038148597e-01 4.657210632087e-01 4.536885678381e-01 4.464195139085e-01 4.437686454520e-01 4.442924335960e-01 4.470343495028e-01 4.519862217394e-01 4.593322670404e-01 4.686436398434e-01 4.788022981670e-01 4.884180080428e-01 4.959476148428e-01 4.994977736607e-01 4.968074723371e-01 4.859504564703e-01 4.664808278299e-01 4.402492187397e-01 4.110976831316e-01 3.853604085279e-01 3.721250855472e-01 3.718823822773e-01 3.799122986730e-01 3.920699768241e-01 4.061859484706e-01 4.142547300327e-01 4.226325463360e-01 4.347846150179e-01 4.503870469096e-01 4.659490724680e-01 4.772594452626e-01 4.814569638631e-01 4.778693142675e-01 4.679204126920e-01 4.546476105681e-01 4.420237236348e-01 4.342745315563e-01 4.350243478374e-01 4.466013040081e-01 4.696627410333e-01 5.031127972590e-01 5.440022149736e-01 5.874935282630e-01 6.273030973215e-01 6.567057754026e-01 6.699644800414e-01 6.637559555505e-01 6.381035003026e-01 5.965616436307e-01 5.455353550422e-01 4.928006793921e-01 4.455057524677e-01 4.081838204176e-01 3.817491199989e-01 3.641458488790e-01 3.521447571145e-01 3.430298418689e-01 3.353776259642e-01 3.290100272245e-01 3.241934470902e-01 3.205213153277e-01 3.161404026938e-01 3.082461153175e-01 2.946888608485e-01 2.756669164692e-01 2.558587269431e-01 2.426438671017e-01 2.386809217798e-01 2.394652962855e-01 2.430414489701e-01 2.434066375648e-01
 2.209353082992e-01 2.195128240516e-01 2.128454908595e-01 2.066242977549e-01 2.039691033646e-01 2.111964968532e-01 2.253425918818e-01 2.393243531988e-01 2.488475401798e-01 2.539974606634e-01 2.571585924122e-01 2.610580904553e-01 2.670755320032e-01 2.749468018137e-01 2.838540686121e-01 2.936933330684e-01 3.056561535328e-01 3.221310946364e-01 3.460376315031e-01 3.794228260358e-01 4.218864538168e-01 4.697266519807e-01 5.166670659092e-01 5.555866436057e-01 5.804522025022e-01 5.878478341425e-01 5.777337140314e-01 5.533504016912e-01 5.202706796598e-01 4.848570410268e-01 4.526231269576e-01 4.271169829504e-01 4.098188181327e-01 4.007404553737e-01 3.990015816775e-01 4.029544375272e-01 4.101409175134e-01 4.175327911081e-01 4.221414476066e-01 4.217056166801e-01 4.152867100194e-01 4.037158303029e-01 3.895866083150e-01 3.764346675636e-01 3.668890248641e-01 3.605919871702e-01 3.541014452154e-01 3.414820388706e-01 3.291951035133e-01 3.194294990472e-01 3.167542917455e-01 3.255237504299e-01 3.475108393745e-01 3.745092150749e-01 3.985556356682e-01 4.156898226506e-01 4.243857157847e-01 4.256063923333e-01 4.217815539591e-01 4.154845019315e-01 4.086026114461e-01 4.023329689114e-01 3.974407837186e-01 3.943135664874e-01 3.927752217794e-01 3.924612896283e-01 3.937208032562e-01 3.982161280578e-01 4.079563706638e-01 4.230668006295e-01 4.402964771838e-01 4.540772166454e-01 4.593394747943e-01 4.540768830835e-01 4.402970752426e-01 4.230651115652e-01 4.079551089524e-01 3.982161154146e-01 3.937231822476e-01 3.924577352632e-01 3.927750245724e-01 3.943118511107e-01 3.974419541585e-01 4.023305663184e-01 4.086029259979e-01 4.154835727005e-01 4.217825702700e-01 4.256053632209e-01 4.243839232349e-01 4.156909300456e-01 3.985563823434e-01 3.745105167110e-01 3.475104398395e-01 3.255242003014e-01 3.167529242489e-01 3.194282085780e-01 3.291939869532e-01 3.414808865144e-01 3.540996866520e-01 3.605948202832e-01 3.668861725869e-01 3.764364142185e-01 3.895865304370e-01 4.037159101127e-01 4.152864051025e-01 4.217052507216e-01 4.221418141357e-01 4.175301702063e-01 4.101417167078e-01 4.029550724713e-01 3.989999337386e-01 4.007420899432e-01 4.098210071766e-01 4.271175524679e-01 4.526203091385e-01 4.848597588587e-01 5.202704859170e-01 5.533492334895e-01 5.777338189497e-01 5.878474827366e-01 5.804523216000e-01 5.555871573503e-01 5.166686639152e-01 4.697264960970e-01 4.218843665676e-01 3.794235210250e-01 3.460345321926e-01 3.221327369250e-01 3.056557282464e-01 2.936931972805e-01 2.838527515840e-01 2.749439102186e-01 2.670771681842e-01 2.610572282356e-01 2.571570099787e-01 2.539989099003e-01 2.488473780047e-01 2.393242884631e-01 2.253435688211e-01 2.111979718505e-01 2.039695977408e-01 2.066237604981e-01 2.128445883345e-01 2.195136506381e-01 2.209353082992e-01
 2.076161704296e-01 2.053877513829e-01 1.961907161862e-01 1.851064929904e-01 1.758973590768e-01 1.764631704867e-01 1.838715734706e-01 1.917930081951e-01 1.965287480503e-01 1.984798465678e-01 2.001756926129e-01 2.040842304702e-01 2.108495415071e-01 2.194217199169e-01 2.286040923544e-01 2.383092208998e-01 2.497896020626e-01 2.652778834457e-01 2.873548096268e-01 3.179390652900e-01 3.569466112142e-01 4.013962214686e-01 4.458161372395e-01 4.836964409906e-01 5.093325917669e-01 5.193437649954e-01 5.135284395962e-01 4.948540818913e-01 4.685477890304e-01 4.404609296814e-01 4.153102722936e-01 3.955612373017e-01 3.815731274750e-01 3.726981147794e-01 3.681341319973e-01 3.670394753526e-01 3.681273521138e-01 3.695390160011e-01 3.692106853088e-01 3.655388776272e-01 3.579907129696e-01 3.475216975819e-01 3.364538390615e-01 3.275788559398e-01 3.224420508898e-01 3.197453431136e-01 3.158973177584e-01 3.053896303050e-01 2.934693625024e-01 2.821481171445e-01 2.762761277071e-01 2.789015382561e-01 2.949962765990e-01 3.188451238141e-01 3.401346948730e-01 3.544520922435e-01 3.602060231177e-01 3.586405226883e-01 3.527289409691e-01 3.457117864754e-01 3.399694883453e-01 3.366778501165e-01 3.359917483560e-01 3.373270122473e-01 3.396693029848e-01 3.423774665314e-01 3.462118226663e-01 3.535458434251e-01 3.668213154533e-01 3.858657921334e-01 4.066229572038e-01 4.227823665234e-01 4.288723005906e-01 4.227816313244e-01 4.066246212604e-01 3.858629463996e-01 3.668210350974e-01 3.535439602129e-01 3.462122114470e-01 3.423763391262e-01 3.396679074499e-01 3.373272332598e-01 3.359938169442e-01 3.366751581681e-01 3.399701312919e-01 3.457113626246e-01 3.527290818055e-01 3.586393436739e-01 3.602050224803e-01 3.544517167521e-01 3.401359983298e-01 3.188460739395e-01 2.949944055800e-01 2.789008064105e-01 2.762762370863e-01 2.821488422009e-01 2.934682231201e-01 3.053893897434e-01 3.158973852384e-01 3.197464202450e-01 3.224422055818e-01 3.275793308652e-01 3.364541088909e-01 3.475243513654e-01 3.579904547893e-01 3.655392645697e-01 3.692126817608e-01 3.695372721222e-01 3.681271239775e-01 3.670398525959e-01 3.681339618118e-01 3.726971754247e-01 3.815748954336e-01 3.955606484622e-01 4.153112095366e-01 4.404623048188e-01 4.685462211331e-01 4.948543631209e-01 5.135287983834e-01 5.193434459976e-01 5.093338284638e-01 4.836971971069e-01 4.458162342962e-01 4.013975383806e-01 3.569461882766e-01 3.179410024649e-01 2.873544915928e-01 2.652780436474e-01 2.497905043314e-01 2.383085680354e-01 2.286037588371e-01 2.194220199403e-01 2.108493817600e-01 2.040836445206e-01 2.001735782029e-01 1.984819309691e-01 1.965282073433e-01 1.917928978244e-01 1.838723222252e-01 1.764620968535e-01 1.758977259719e-01 1.851073309910e-01 1.961893955790e-01 2.053885836221e-01 2.076161704296e-01
 2.023927202495e-01 1.996384165269e-01 1.887039605568e-01 1.739626958099e-01 1.588699542153e-01 1.524588396766e-01 1.529968488627e-01 1.550616276407e-01 1.554567116533e-01 1.546644231882e-01 1.549941022742e-01 1.583118842521e-01 1.644043979769e-01 1.716850253761e-01 1.790324488361e-01 1.868478529914e-01 1.968032608786e-01 2.111049763183e-01 2.318844161688e-01 2.606088305609e-01 2.971789278141e-01 3.391292933311e-01 3.817469410514e-01 4.192343430033e-01 4.463121671351e-01 4.597026681922e-01 4.589936094434e-01 4.466942766389e-01 4.273571932090e-01 4.059939367597e-01 3.863592282608e-01 3.700136021698e-01 3.567235314348e-01 3.457450241110e-01 3.367549911312e-01 3.298317380643e-01 3.248171951971e-01 3.208457372040e-01 3.165371249528e-01 3.106943150429e-01 3.030347561415e-01 2.946386482254e-01 2.876996110487e-01 2.843927550443e-01 2.851641361368e-01 2.876284998363e-01 2.879539144517e-01 2.813896167568e-01 2.708510667544e-01 2.581447004132e-01 2.484354829095e-01 2.427966925788e-01 2.510453962802e-01 2.710299869689e-01 2.900621987128e-01 3.026361188711e-01 3.063327858360e-01 3.019717767215e-01 2.926930301759e-01 2.825767515245e-01 2.752159332825e-01 2.726553128092e-01 2.749604073720e-01 2.805843918146e-01 2.873644940591e-01 2.939738791899e-01 3.011183414923e-01 3.114122037131e-01 3.274152057369e-01 3.487554158167e-01 3.711178025607e-01 3.881528982115e-01 3.945119169763e-01 3.881517225455e-01 3.711194775332e-01 3.487543205768e-01 3.274148276018e-01 3.114123323899e-01 3.011168349139e-01 2.939742250861e-01 2.873618752936e-01 2.805858832802e-01 2.749630018314e-01 2.726521673542e-01 2.752176799422e-01 2.825767183207e-01 2.926916267605e-01 3.019700099055e-01 3.063312233846e-01 3.026360293829e-01 2.900631375270e-01 2.710304861695e-01 2.510439320558e-01 2.427964684663e-01 2.484368268796e-01 2.581470244296e-01 2.708486538314e-01 2.813902975233e-01 2.879545197636e-01 2.876274170947e-01 2.851651839841e-01 2.843925678568e-01 2.877006903819e-01 2.946429078978e-01 3.030326273438e-01 3.106934022920e-01 3.165387963209e-01 3.208441036341e-01 3.248167769497e-01 3.298327359218e-01 3.367565077891e-01 3.457445705241e-01 3.567225666293e-01 3.700115177972e-01 3.863620589357e-01 4.059951636511e-01 4.273554682815e-01 4.466956944095e-01 4.589973485766e-01 4.597015110797e-01 4.463116195647e-01 4.192328165843e-01 3.817470924832e-01 3.391291926068e-01 2.971805499082e-01 2.606105640006e-01 2.318844038750e-01 2.111038975170e-01 1.968008128653e-01 1.868489124187e-01 1.790330823635e-01 1.716854321865e-01 1.644048579223e-01 1.583110657782e-01 1.549933575088e-01 1.546651198201e-01 1.554553030964e-01 1.550607853125e-01 1.529985036845e-01 1.524557832122e-01 1.588694481091e-01 1.739648166679e-01 1.887036140547e-01 1.996397278654e-01 2.023927202495e-01
 2.035173807432e-01 2.004053600508e-01 1.882982652926e-01 1.711222715840e-01 1.520967923405e-01 1.386881573515e-01 1.335537009613e-01 1.321055392707e-01 1.311894428814e-01 1.304752048234e-01 1.309396177557e-01 1.331267192551e-01 1.361890962868e-01 1.388115811297e-01 1.407941061122e-01 1.437184531465e-01 1.502562354278e-01 1.628424182205e-01 1.828952765716e-01 2.108099649706e-01 2.458738128866e-01 2.858216109218e-01 3.267049354408e-01 3.636332401195e-01 3.920234243456e-01 4.088795451476e-01 4.136033567773e-01 4.080430592682e-01 3.957051467536e-01 3.803534470258e-01 3.646183431381e-01 3.493979838690e-01 3.344275375303e-01 3.194542389584e-01 3.050021400074e-01 2.921844156199e-01 2.818378344401e-01 2.737665871938e-01 2.668040086482e-01 2.597131087137e-01 2.522485380324e-01 2.457690520643e-01 2.428090394701e-01 2.454229418494e-01 2.531284711770e-01 2.622575513762e-01 2.683459795365e-01 2.675609684836e-01 2.584462313358e-01 2.441748718188e-01 2.303203061355e-01 2.168774906649e-01 2.137593418866e-01 2.289498551997e-01 2.473723178710e-01 2.612847814254e-01 2.662729193438e-01 2.616147964989e-01 2.496427568666e-01 2.347614258026e-01 2.222275581847e-01 2.164262519669e-01 2.189178290860e-01 2.278252854910e-01 2.395264086945e-01 2.512368058151e-01 2.626284540949e-01 2.756151867455e-01 2.923901558551e-01 3.127968160445e-01 3.333404928616e-01 3.487229803693e-01 3.544301257882e-01 3.487238085989e-01 3.333392883145e-01 3.127960357860e-01 2.923895381489e-01 2.756151238093e-01 2.626278472062e-01 2.512364379116e-01 2.395239943214e-01 2.278273946568e-01 2.189185575459e-01 2.164244820204e-01 2.222288024628e-01 2.347610930534e-01 2.496426225512e-01 2.616122134086e-01 2.662711280026e-01 2.612882798023e-01 2.473718069553e-01 2.289493326545e-01 2.137585872694e-01 2.168777282366e-01 2.303208451969e-01 2.441756327944e-01 2.584432979019e-01 2.675614347470e-01 2.683449991450e-01 2.622577336226e-01 2.531285683890e-01 2.454218009449e-01 2.428098135067e-01 2.457710217705e-01 2.522470163077e-01 2.597123482029e-01 2.668045415226e-01 2.737651659296e-01 2.818371211830e-01 2.921846145855e-01 3.050043879966e-01 3.194552850775e-01 3.344255898433e-01 3.493953004494e-01 3.646206659859e-01 3.803546864476e-01 3.957020351576e-01 4.080440038054e-01 4.136066223053e-01 4.088762720598e-01 3.920222536736e-01 3.636337873569e-01 3.267057532291e-01 2.858192591625e-01 2.458755882012e-01 2.108099851398e-01 1.828951123729e-01 1.628426887244e-01 1.502529224115e-01 1.437196423584e-01 1.407938088412e-01 1.388101305828e-01 1.361884926945e-01 1.331273234130e-01 1.309400858615e-01 1.304734398489e-01 1.311898736495e-01 1.321053115293e-01 1.335545808508e-01 1.386863328083e-01 1.520967198173e-01 1.711224444632e-01 1.882976651286e-01 2.004072180146e-01 2.035173807432e-01
 2.087351913091e-01 2.052692618121e-01 1.920200159629e-01 1.725076021784e-01 1.512795398848e-01 1.339139569608e-01 1.244195673077e-01 1.228496631418e-01 1.252041099067e-01 1.285966285120e-01 1.313882180012e-01 1.325534131594e-01 1.312091707186e-01 1.270376781141e-01 1.212167802731e-01 1.169466960262e-01 1.186801192257e-01 1.297226943289e-01 1.504638791335e-01 1.793731271774e-01 2.144414844649e-01 2.532860263086e-01 2.927287557778e-01 3.289765800514e-01 3.584086742212e-01 3.784856369152e-01 3.884248210715e-01 3.892138368683e-01 3.830015483471e-01 3.720861812324e-01 3.580456987980e-01 3.415144603988e-01 3.227435735569e-01 3.024716351631e-01 2.823765813806e-01 2.646601212180e-01 2.509007457434e-01 2.409860223082e-01 2.331723753852e-01 2.254642378137e-01 2.173501374685e-01 2.108076374728e-01 2.097053387999e-01 2.170727061853e-01 2.318825559460e-01 2.487367502232e-01 2.609628342120e-01 2.612655750470e-01 2.521612301788e-01 2.354854102584e-01 2.157014459206e-01 1.965213166812e-01 1.845425275432e-01 1.939262471845e-01 2.145382617902e-01 2.345207965068e-01 2.458620140179e-01 2.453116807043e-01 2.335577625978e-01 2.144227236917e-01 1.942529624658e-01 1.806528301598e-01 1.792317429311e-01 1.896993944833e-01 2.068251290935e-01 2.252331353996e-01 2.423478397734e-01 2.583351063935e-01 2.744862412418e-01 2.911729184897e-01 3.067238735698e-01 3.180256374750e-01 3.221784928374e-01 3.180241224868e-01 3.067214640869e-01 2.911729171213e-01 2.744871556371e-01 2.583329705416e-01 2.423473617679e-01 2.252353212030e-01 2.068240046307e-01 1.897011831393e-01 1.792315882642e-01 1.806542324570e-01 1.942537806867e-01 2.144210446718e-01 2.335564866916e-01 2.453119414698e-01 2.458611814409e-01 2.345215895531e-01 2.145373681890e-01 1.939263926699e-01 1.845416106582e-01 1.965221139548e-01 2.157018815837e-01 2.354852017950e-01 2.521596943158e-01 2.612659055598e-01 2.609625603370e-01 2.487379193229e-01 2.318841463863e-01 2.170721233284e-01 2.097068262347e-01 2.108093402702e-01 2.173508166465e-01 2.254650875582e-01 2.331726249489e-01 2.409878000462e-01 2.508996937864e-01 2.646585120360e-01 2.823780413824e-01 3.024740585373e-01 3.227419759153e-01 3.415121408719e-01 3.580468180649e-01 3.720883620635e-01 3.829989737911e-01 3.892139860882e-01 3.884260665042e-01 3.784832722922e-01 3.584075539766e-01 3.289815912370e-01 2.927299918389e-01 2.532842992264e-01 2.144425655295e-01 1.793718041940e-01 1.504650628529e-01 1.297233875707e-01 1.186814338613e-01 1.169472504327e-01 1.212179726604e-01 1.270372403528e-01 1.312072170673e-01 1.325537872593e-01 1.313888866753e-01 1.285941763773e-01 1.252039226416e-01 1.228492612258e-01 1.244203278971e-01 1.339116256256e-01 1.512800460197e-01 1.725069241857e-01 1.920184755338e-01 2.052729024812e-01 2.087351913091e-01
 2.156807581563e-01 2.118083359082e-01 1.972715476082e-01 1.754266719276e-01 1.514379351429e-01 1.314881492651e-01 1.203640759405e-01 1.203731092186e-01 1.269841719978e-01 1.345794778416e-01 1.394807831258e-01 1.398457572160e-01 1.349973081457e-01 1.253572447444e-01 1.129594849349e-01 1.021048745285e-01 9.902545642862e-02 1.083778602129e-01 1.294966349099e-01 1.587823540413e-01 1.931426460978e-01 2.302220025262e-01 2.675727985879e-01 3.023855664787e-01 3.318683074555e-01 3.538883856599e-01 3.674598333515e-01 3.727784408973e-01 3.708038067862e-01 3.626303833093e-01 3.490554931781e-01 3.306156769143e-01 3.081280437456e-01 2.833311275586e-01 2.590943644049e-01 2.387365501808e-01 2.244090918183e-01 2.155799982332e-01 2.092764703358e-01 2.022676770325e-01 1.935504687673e-01 1.857328477711e-01 1.843745945428e-01 1.940832228626e-01 2.136517824611e-01 2.361258446204e-01 2.528093413871e-01 2.552447307762e-01 2.471046055325e-01 2.282940239603e-01 2.022220801755e-01 1.757550786513e-01 1.589528066972e-01 1.653437628826e-01 1.893595664927e-01 2.158246924238e-01 2.336932237426e-01 2.378900003321e-01 2.278661096818e-01 2.066313212157e-01 1.804425799000e-01 1.586068941619e-01 1.510532990165e-01 1.610616638946e-01 1.822969061320e-01 2.063466455769e-01 2.282914340377e-01 2.467571630488e-01 2.623087140450e-01 2.757231561393e-01 2.868333055617e-01 2.944539006125e-01 2.971937555738e-01 2.944522049761e-01 2.868317155255e-01 2.757253380630e-01 2.623093758773e-01 2.467543777930e-01 2.282883017509e-01 2.063483631729e-01 1.822966838231e-01 1.610626972959e-01 1.510552827824e-01 1.586073263678e-01 1.804427198990e-01 2.066305800637e-01 2.278645493931e-01 2.378921987413e-01 2.336932600126e-01 2.158245326342e-01 1.893595208109e-01 1.653426646377e-01 1.589520288208e-01 1.757553234223e-01 2.022224775318e-01 2.282940294695e-01 2.471048328994e-01 2.552462083098e-01 2.528097720471e-01 2.361253714380e-01 2.136529842123e-01 1.940822398348e-01 1.843748127590e-01 1.857329504110e-01 1.935500021739e-01 2.022689552131e-01 2.092764673047e-01 2.155819534114e-01 2.244091825672e-01 2.387349585840e-01 2.590958064192e-01 2.833322029897e-01 3.081290429023e-01 3.306142605334e-01 3.490556583160e-01 3.626324793998e-01 3.708037437407e-01 3.727793471948e-01 3.674599839470e-01 3.538873921569e-01 3.318680863404e-01 3.023898542987e-01 2.675737579447e-01 2.302199258071e-01 1.931419198500e-01 1.587830828172e-01 1.294986617392e-01 1.083776000449e-01 9.902600710079e-02 1.021053273713e-01 1.129616461100e-01 1.253568440895e-01 1.349978597147e-01 1.398482932400e-01 1.394810798452e-01 1.345766064821e-01 1.269855891076e-01 1.203737639865e-01 1.203646754854e-01 1.314872064290e-01 1.514393363701e-01 1.754257690748e-01 1.972706075801e-01 2.118103593627e-01 2.156807581563e-01
 2.222746053173e-01 2.180191698207e-01 2.022948092521e-01 1.783548312748e-01 1.514746562951e-01 1.286646303512e-01 1.169852055112e-01 1.188210001035e-01 1.286565831332e-01 1.391531075323e-01 1.455405233230e-01 1.456047467968e-01 1.388024981063e-01 1.259328211888e-01 1.093874883481e-01 9.383289164909e-02 8.648073121474e-02 9.334680861602e-02 1.132300636507e-01 1.409632203498e-01 1.728123371959e-01 2.066353146561e-01 2.406709026583e-01 2.729364950919e-01 3.013059097470e-01 3.239478591547e-01 3.396667179584e-01 3.479866323892e-01 3.488967174927e-01 3.425468016889e-01 3.291379636247e-01 3.091567044063e-01 2.839222139974e-01 2.561199227183e-01 2.298630663429e-01 2.096744665382e-01 1.980666505680e-01 1.934114144643e-01 1.908421595468e-01 1.856867224579e-01 1.764237636196e-01 1.661106248966e-01 1.619306155775e-01 1.706729266321e-01 1.917725074421e-01 2.172753886165e-01 2.377245848676e-01 2.460215519601e-01 2.403520870901e-01 2.208290913319e-01 1.906373844556e-01 1.572494384167e-01 1.347567813423e-01 1.393920668578e-01 1.665350692018e-01 1.979368146938e-01 2.207960526197e-01 2.292209361686e-01 2.219506120943e-01 2.012016456647e-01 1.724221242969e-01 1.447336084484e-01 1.304936128817e-01 1.376386516315e-01 1.604566316853e-01 1.878801025697e-01 2.129112346231e-01 2.329744723002e-01 2.480537116820e-01 2.591183182017e-01 2.669866720772e-01 2.718652676739e-01 2.735413350720e-01 2.718646362701e-01 2.669852127894e-01 2.591205848974e-01 2.480528225988e-01 2.329723031441e-01 2.129103497063e-01 1.878808791373e-01 1.604583673129e-01 1.376384937764e-01 1.304956839732e-01 1.447323948615e-01 1.724197230388e-01 2.012032469185e-01 2.219504881737e-01 2.292225692758e-01 2.207952588299e-01 1.979375220560e-01 1.665346999033e-01 1.393909130612e-01 1.347571120752e-01 1.572490592296e-01 1.906376828513e-01 2.208307498008e-01 2.403527769292e-01 2.460218605274e-01 2.377239701082e-01 2.172738627493e-01 1.917728204644e-01 1.706722464290e-01 1.619294076445e-01 1.661096830473e-01 1.764224986328e-01 1.856855848188e-01 1.908408012046e-01 1.934109620114e-01 1.980670561537e-01 2.096732717770e-01 2.298641424569e-01 2.561189628911e-01 2.839229504679e-01 3.091559414614e-01 3.291373812148e-01 3.425469242116e-01 3.488984238679e-01 3.479874831625e-01 3.396670350836e-01 3.239453943937e-01 3.013059355804e-01 2.729381744961e-01 2.406713746248e-01 2.066351906714e-01 1.728105165248e-01 1.409648817197e-01 1.132302429140e-01 9.334685812711e-02 8.648104052671e-02 9.383366157740e-02 1.093879703155e-01 1.259322193536e-01 1.388031383706e-01 1.456059698267e-01 1.455391551968e-01 1.391517198045e-01 1.286580561220e-01 1.188204652183e-01 1.169846353489e-01 1.286643615848e-01 1.514740155273e-01 1.783536942639e-01 2.022960964327e-01 2.180184270728e-01 2.222746053173e-01
 2.269301614633e-01 2.224428695151e-01 2.060459897014e-01 1.808921157135e-01 1.523177765671e-01 1.277944478808e-01 1.153902738251e-01 1.179048020803e-01 1.291890771910e-01 1.408845409206e-01 1.476324726108e-01 1.470734115761e-01 1.388368075716e-01 1.240570596961e-01 1.054463342839e-01 8.792725908214e-02 7.912619352443e-02 8.535585784375e-02 1.045972027854e-01 1.308697799166e-01 1.603951467291e-01 1.914200882081e-01 2.227663983330e-01 2.530609500425e-01 2.806377231632e-01 3.038027403519e-01 3.211028832054e-01 3.314578422506e-01 3.340829893014e-01 3.284381423407e-01 3.143558303091e-01 2.924264395432e-01 2.645539135752e-01 2.344880018991e-01 2.077987935185e-01 1.903210852603e-01 1.844104661985e-01 1.863155452242e-01 1.888328501913e-01 1.861141392401e-01 1.763201194228e-01 1.626111702980e-01 1.530897424230e-01 1.569981276333e-01 1.759445902231e-01 2.018043007230e-01 2.241680085943e-01 2.353791666877e-01 2.317782534296e-01 2.128344013538e-01 1.813455476792e-01 1.447251602449e-01 1.183175386634e-01 1.215374065974e-01 1.507733537136e-01 1.853298110822e-01 2.115074051002e-01 2.231400758267e-01 2.185891856468e-01 1.995126325366e-01 1.706277776307e-01 1.403250351780e-01 1.214679497187e-01 1.254347520962e-01 1.485240197599e-01 1.781053409494e-01 2.055633961027e-01 2.273613714687e-01 2.429417820614e-01 2.532284557452e-01 2.595378974443e-01 2.629382108664e-01 2.640142487666e-01 2.629386822522e-01 2.595377454576e-01 2.532290706569e-01 2.429404167362e-01 2.273607931527e-01 2.055649090797e-01 1.781055140274e-01 1.485262240621e-01 1.254338388668e-01 1.214679351650e-01 1.403257130079e-01 1.706259635146e-01 1.995131552679e-01 2.185893543235e-01 2.231402963258e-01 2.115072948867e-01 1.853293336796e-01 1.507727133569e-01 1.215376000186e-01 1.183202450249e-01 1.447260898818e-01 1.813450699568e-01 2.128356172645e-01 2.317779586833e-01 2.353785304273e-01 2.241675600454e-01 2.018027793101e-01 1.759454402322e-01 1.569982258966e-01 1.530893174734e-01 1.626132156634e-01 1.763203428581e-01 1.861113342952e-01 1.888317635598e-01 1.863148966347e-01 1.844097017576e-01 1.903211256978e-01 2.077981934267e-01 2.344876717250e-01 2.645536122240e-01 2.924263553037e-01 3.143540925015e-01 3.284353085850e-01 3.340830570447e-01 3.314582256136e-01 3.211046080537e-01 3.037994449221e-01 2.806372426769e-01 2.530617184907e-01 2.227671637945e-01 1.914210399246e-01 1.603944106711e-01 1.308709798270e-01 1.045965586508e-01 8.535226144648e-02 7.912392944172e-02 8.792683267764e-02 1.054467543272e-01 1.240576948875e-01 1.388366464971e-01 1.470731603255e-01 1.476300969260e-01 1.408831176199e-01 1.291903177971e-01 1.179051636575e-01 1.153920615238e-01 1.277949213635e-01 1.523185875754e-01 1.808912642239e-01 2.060457649657e-01 2.224433527160e-01 2.269301614633e-01
 2.286194646671e-01 2.241711652845e-01 2.078791016400e-01 1.828011280162e-01 1.541680768101e-01 1.293389902706e-01 1.163127650884e-01 1.180212739585e-01 1.284986155940e-01 1.392579191627e-01 1.447730534098e-01 1.426898800552e-01 1.328476253544e-01 1.167320024975e-01 9.746345632165e-02 8.044745660541e-02 7.358372878973e-02 8.194588789451e-02 1.017774834815e-01 1.271480195395e-01 1.549595289078e-01 1.840490910625e-01 2.137214135872e-01 2.429864578344e-01 2.703944598516e-01 2.942287008852e-01 3.127484832608e-01 3.243758821998e-01 3.277833001149e-01 3.220052326329e-01 3.067326402365e-01 2.827849959454e-01 2.527112166757e-01 2.213652464889e-01 1.958323221292e-01 1.829854830989e-01 1.841360515523e-01 1.928704831634e-01 2.002230044727e-01 1.999143011406e-01 1.900895902294e-01 1.736943027427e-01 1.585641026035e-01 1.550858934429e-01 1.679341547624e-01 1.906362569204e-01 2.122690107257e-01 2.243014801208e-01 2.221751735372e-01 2.048454022582e-01 1.747919636962e-01 1.391150674449e-01 1.127050034085e-01 1.149693266580e-01 1.434097547493e-01 1.778245339606e-01 2.046658622423e-01 2.177536401180e-01 2.152336438895e-01 1.983868744589e-01 1.713935378691e-01 1.419504952218e-01 1.222523817326e-01 1.243589780869e-01 1.465642370468e-01 1.766749410125e-01 2.054437805611e-01 2.286562614315e-01 2.452602665902e-01 2.559409439201e-01 2.621043564655e-01 2.651622840250e-01 2.660710777824e-01 2.651627142944e-01 2.621061640707e-01 2.559398182953e-01 2.452592329837e-01 2.286567312121e-01 2.054440153295e-01 1.766759143601e-01 1.465651996875e-01 1.243583716224e-01 1.222506423522e-01 1.419523910669e-01 1.713924809590e-01 1.983864407539e-01 2.152349622695e-01 2.177540438564e-01 2.046658100903e-01 1.778222339861e-01 1.434110304550e-01 1.149692663943e-01 1.127061882450e-01 1.391147334697e-01 1.747910329101e-01 2.048469743776e-01 2.221752085757e-01 2.243011569802e-01 2.122695123959e-01 1.906357778156e-01 1.679346954188e-01 1.550858585899e-01 1.585651267144e-01 1.736964704335e-01 1.900921155497e-01 1.999140934210e-01 2.002214121201e-01 1.928707587630e-01 1.841344077210e-01 1.829878143501e-01 1.958313662645e-01 2.213661997080e-01 2.527099604209e-01 2.827870860111e-01 3.067320657023e-01 3.220030023482e-01 3.277825033740e-01 3.243775721490e-01 3.127500087617e-01 2.942256445618e-01 2.703947584285e-01 2.429868082059e-01 2.137219060891e-01 1.840493182838e-01 1.549587184716e-01 1.271488307449e-01 1.017791262595e-01 8.194300947962e-02 7.358366104706e-02 8.044712465554e-02 9.746271119145e-02 1.167309852636e-01 1.328483548794e-01 1.426892309268e-01 1.447719051410e-01 1.392576552822e-01 1.284996995622e-01 1.180216338745e-01 1.163144343548e-01 1.293376709548e-01 1.541706062843e-01 1.828005033932e-01 2.078758287806e-01 2.241726836605e-01 2.286194646671e-01
```
