## Supplementary Data 1 for "Heart cockle shells transmit sunlight to photosymbiotic algae using bundled fiber optic cables and condensing lenses": VaryPlanarvsColumnar_20percentlamellar_19April2023_transmissionhigher_efield_405nm.txt

```
transmission_higher:E: Re(E) vs position, z=1.24898e-05(m), lambda=4.05e-07(m) 

x(m)(143,1)
 -1.700000000000e-06
 -1.676056338028e-06
 -1.652112676056e-06
 -1.628169014085e-06
 -1.604225352113e-06
 -1.580281690141e-06
 -1.556338028169e-06
 -1.532394366197e-06
 -1.508450704225e-06
 -1.484507042254e-06
 -1.460563380282e-06
 -1.436619718310e-06
 -1.412676056338e-06
 -1.388732394366e-06
 -1.364788732394e-06
 -1.340845070423e-06
 -1.316901408451e-06
 -1.292957746479e-06
 -1.269014084507e-06
 -1.245070422535e-06
 -1.221126760563e-06
 -1.197183098592e-06
 -1.173239436620e-06
 -1.149295774648e-06
 -1.125352112676e-06
 -1.101408450704e-06
 -1.077464788732e-06
 -1.053521126761e-06
 -1.029577464789e-06
 -1.005633802817e-06
 -9.816901408451e-07
 -9.577464788732e-07
 -9.338028169014e-07
 -9.098591549296e-07
 -8.859154929577e-07
 -8.619718309859e-07
 -8.380281690141e-07
 -8.140845070423e-07
 -7.901408450704e-07
 -7.661971830986e-07
 -7.422535211268e-07
 -7.183098591549e-07
 -6.943661971831e-07
 -6.704225352113e-07
 -6.464788732394e-07
 -6.225352112676e-07
 -5.985915492958e-07
 -5.746478873239e-07
 -5.507042253521e-07
 -5.267605633803e-07
 -5.028169014085e-07
 -4.788732394366e-07
 -4.549295774648e-07
 -4.309859154930e-07
 -4.070422535211e-07
 -3.830985915493e-07
 -3.591549295775e-07
 -3.352112676056e-07
 -3.112676056338e-07
 -2.873239436620e-07
 -2.633802816901e-07
 -2.394366197183e-07
 -2.154929577465e-07
 -1.915492957746e-07
 -1.676056338028e-07
 -1.436619718310e-07
 -1.197183098592e-07
 -9.577464788733e-08
 -7.183098591549e-08
 -4.788732394366e-08
 -2.394366197183e-08
 -1.687448449608e-21
 2.394366197183e-08
 4.788732394366e-08
 7.183098591549e-08
 9.577464788732e-08
 1.197183098592e-07
 1.436619718310e-07
 1.676056338028e-07
 1.915492957746e-07
 2.154929577465e-07
 2.394366197183e-07
 2.633802816901e-07
 2.873239436620e-07
 3.112676056338e-07
 3.352112676056e-07
 3.591549295775e-07
 3.830985915493e-07
 4.070422535211e-07
 4.309859154930e-07
 4.549295774648e-07
 4.788732394366e-07
 5.028169014084e-07
 5.267605633803e-07
 5.507042253521e-07
 5.746478873239e-07
 5.985915492958e-07
 6.225352112676e-07
 6.464788732394e-07
 6.704225352113e-07
 6.943661971831e-07
 7.183098591549e-07
 7.422535211268e-07
 7.661971830986e-07
 7.901408450704e-07
 8.140845070423e-07
 8.380281690141e-07
 8.619718309859e-07
 8.859154929577e-07
 9.098591549296e-07
 9.338028169014e-07
 9.577464788732e-07
 9.816901408451e-07
 1.005633802817e-06
 1.029577464789e-06
 1.053521126761e-06
 1.077464788732e-06
 1.101408450704e-06
 1.125352112676e-06
 1.149295774648e-06
 1.173239436620e-06
 1.197183098592e-06
 1.221126760563e-06
 1.245070422535e-06
 1.269014084507e-06
 1.292957746479e-06
 1.316901408451e-06
 1.340845070423e-06
 1.364788732394e-06
 1.388732394366e-06
 1.412676056338e-06
 1.436619718310e-06
 1.460563380282e-06
 1.484507042254e-06
 1.508450704225e-06
 1.532394366197e-06
 1.556338028169e-06
 1.580281690141e-06
 1.604225352113e-06
 1.628169014085e-06
 1.652112676056e-06
 1.676056338028e-06
 1.700000000000e-06

y(m)(143,1)
 -1.700000000000e-06
 -1.676056338028e-06
 -1.652112676056e-06
 -1.628169014085e-06
 -1.604225352113e-06
 -1.580281690141e-06
 -1.556338028169e-06
 -1.532394366197e-06
 -1.508450704225e-06
 -1.484507042254e-06
 -1.460563380282e-06
 -1.436619718310e-06
 -1.412676056338e-06
 -1.388732394366e-06
 -1.364788732394e-06
 -1.340845070423e-06
 -1.316901408451e-06
 -1.292957746479e-06
 -1.269014084507e-06
 -1.245070422535e-06
 -1.221126760563e-06
 -1.197183098592e-06
 -1.173239436620e-06
 -1.149295774648e-06
 -1.125352112676e-06
 -1.101408450704e-06
 -1.077464788732e-06
 -1.053521126761e-06
 -1.029577464789e-06
 -1.005633802817e-06
 -9.816901408451e-07
 -9.577464788732e-07
 -9.338028169014e-07
 -9.098591549296e-07
 -8.859154929577e-07
 -8.619718309859e-07
 -8.380281690141e-07
 -8.140845070423e-07
 -7.901408450704e-07
 -7.661971830986e-07
 -7.422535211268e-07
 -7.183098591549e-07
 -6.943661971831e-07
 -6.704225352113e-07
 -6.464788732394e-07
 -6.225352112676e-07
 -5.985915492958e-07
 -5.746478873239e-07
 -5.507042253521e-07
 -5.267605633803e-07
 -5.028169014085e-07
 -4.788732394366e-07
 -4.549295774648e-07
 -4.309859154930e-07
 -4.070422535211e-07
 -3.830985915493e-07
 -3.591549295775e-07
 -3.352112676056e-07
 -3.112676056338e-07
 -2.873239436620e-07
 -2.633802816901e-07
 -2.394366197183e-07
 -2.154929577465e-07
 -1.915492957746e-07
 -1.676056338028e-07
 -1.436619718310e-07
 -1.197183098592e-07
 -9.577464788733e-08
 -7.183098591549e-08
 -4.788732394366e-08
 -2.394366197183e-08
 -1.687448449608e-21
 2.394366197183e-08
 4.788732394366e-08
 7.183098591549e-08
 9.577464788732e-08
 1.197183098592e-07
 1.436619718310e-07
 1.676056338028e-07
 1.915492957746e-07
 2.154929577465e-07
 2.394366197183e-07
 2.633802816901e-07
 2.873239436620e-07
 3.112676056338e-07
 3.352112676056e-07
 3.591549295775e-07
 3.830985915493e-07
 4.070422535211e-07
 4.309859154930e-07
 4.549295774648e-07
 4.788732394366e-07
 5.028169014084e-07
 5.267605633803e-07
 5.507042253521e-07
 5.746478873239e-07
 5.985915492958e-07
 6.225352112676e-07
 6.464788732394e-07
 6.704225352113e-07
 6.943661971831e-07
 7.183098591549e-07
 7.422535211268e-07
 7.661971830986e-07
 7.901408450704e-07
 8.140845070423e-07
 8.380281690141e-07
 8.619718309859e-07
 8.859154929577e-07
 9.098591549296e-07
 9.338028169014e-07
 9.577464788732e-07
 9.816901408451e-07
 1.005633802817e-06
 1.029577464789e-06
 1.053521126761e-06
 1.077464788732e-06
 1.101408450704e-06
 1.125352112676e-06
 1.149295774648e-06
 1.173239436620e-06
 1.197183098592e-06
 1.221126760563e-06
 1.245070422535e-06
 1.269014084507e-06
 1.292957746479e-06
 1.316901408451e-06
 1.340845070423e-06
 1.364788732394e-06
 1.388732394366e-06
 1.412676056338e-06
 1.436619718310e-06
 1.460563380282e-06
 1.484507042254e-06
 1.508450704225e-06
 1.532394366197e-06
 1.556338028169e-06
 1.580281690141e-06
 1.604225352113e-06
 1.628169014085e-06
 1.652112676056e-06
 1.676056338028e-06
 1.700000000000e-06

transmission_higher:E: Re(E) vs position, z=1.24898e-05(m), lambda=4.05e-07(m) (143,143)
 9.074765606059e-02 9.110172563114e-02 9.204929615378e-02 9.656439457393e-02 1.061526646402e-01 1.189504212747e-01 1.312529837601e-01 1.399333320618e-01 1.434371070932e-01 1.418383620410e-01 1.364684756980e-01 1.293549041283e-01 1.226814761509e-01 1.184177351254e-01 1.181935607074e-01 1.233851903511e-01 1.351039108083e-01 1.539737348948e-01 1.797478176304e-01 2.110290261921e-01 2.452411288163e-01 2.789087269599e-01 3.082027805203e-01 3.296377137604e-01 3.407459860839e-01 3.406445434641e-01 3.302455310208e-01 3.121110759745e-01 2.898903243959e-01 2.674172257813e-01 2.477169575547e-01 2.322951084327e-01 2.211853777101e-01 2.135936842337e-01 2.085545172323e-01 2.050857383865e-01 2.019705024895e-01 1.976337229165e-01 1.904027317250e-01 1.789900096143e-01 1.630278017989e-01 1.433988094408e-01 1.223290077808e-01 1.032326968001e-01 9.001730465901e-02 8.536684213385e-02 8.908951109692e-02 9.934209862404e-02 1.149387725528e-01 1.352483383074e-01 1.588880136804e-01 1.831845589020e-01 2.047513426276e-01 2.205783778556e-01 2.287057739023e-01 2.285473031476e-01 2.208637324659e-01 2.074734895690e-01 1.907855338686e-01 1.733413972103e-01 1.574627519884e-01 1.450257409516e-01 1.372808907840e-01 1.346482917376e-01 1.366488398839e-01 1.421822206393e-01 1.499474767994e-01 1.586958671052e-01 1.672597493720e-01 1.744942533374e-01 1.793577577390e-01 1.810694974399e-01 1.793577577390e-01 1.744942533374e-01 1.672597493720e-01 1.586958671052e-01 1.499474767994e-01 1.421822206393e-01 1.366488398839e-01 1.346482917376e-01 1.372808907840e-01 1.450257409516e-01 1.574627519884e-01 1.733413972103e-01 1.907855338686e-01 2.074734895690e-01 2.208637324659e-01 2.285473031476e-01 2.287057739023e-01 2.205783778556e-01 2.047513426276e-01 1.831845589020e-01 1.588880136804e-01 1.352483383074e-01 1.149387725528e-01 9.934209862404e-02 8.908951109692e-02 8.536684213385e-02 9.001730465901e-02 1.032326968001e-01 1.223290077808e-01 1.433988094408e-01 1.630278017989e-01 1.789900096143e-01 1.904027317250e-01 1.976337229165e-01 2.019705024895e-01 2.050857383865e-01 2.085545172323e-01 2.135936842337e-01 2.211853777101e-01 2.322951084327e-01 2.477169575547e-01 2.674172257813e-01 2.898903243959e-01 3.121110759745e-01 3.302455310208e-01 3.406445434641e-01 3.407459860839e-01 3.296377137604e-01 3.082027805203e-01 2.789087269599e-01 2.452411288163e-01 2.110290261921e-01 1.797478176304e-01 1.539737348948e-01 1.351039108083e-01 1.233851903511e-01 1.181935607074e-01 1.184177351254e-01 1.226814761509e-01 1.293549041283e-01 1.364684756980e-01 1.418383620410e-01 1.434371070932e-01 1.399333320618e-01 1.312529837601e-01 1.189504212747e-01 1.061526646402e-01 9.656439457393e-02 9.204929615378e-02 9.110172563114e-02 9.074765606059e-02
 9.690938256598e-02 9.806541155863e-02 1.010553880092e-01 1.079735157709e-01 1.192763257919e-01 1.325862593852e-01 1.442252012845e-01 1.514514389498e-01 1.530826152898e-01 1.495437960842e-01 1.424987202627e-01 1.342791362092e-01 1.273164713295e-01 1.236702468287e-01 1.248139862546e-01 1.316711802747e-01 1.447889021329e-01 1.644090667317e-01 1.902875648628e-01 2.213259276687e-01 2.553052171730e-01 2.889707460540e-01 3.185011830463e-01 3.402703024883e-01 3.516035165011e-01 3.514436546487e-01 3.406625878677e-01 3.219660459763e-01 2.992977281686e-01 2.768538390839e-01 2.578814798450e-01 2.438084843627e-01 2.343053916205e-01 2.281285915144e-01 2.240038901278e-01 2.208510769970e-01 2.175385425721e-01 2.126311083039e-01 2.045953198469e-01 1.922430897579e-01 1.752569810955e-01 1.545432640327e-01 1.323234219083e-01 1.120083697905e-01 9.760282179677e-02 9.210023128224e-02 9.558743511083e-02 1.061786251397e-01 1.223474967440e-01 1.431215278840e-01 1.670342010820e-01 1.914804809715e-01 2.131111054275e-01 2.290928621971e-01 2.375660600214e-01 2.378885483362e-01 2.306904037508e-01 2.176384602799e-01 2.010648826495e-01 1.835405040312e-01 1.675024890309e-01 1.549454516850e-01 1.471208500931e-01 1.443338098599e-01 1.459973065176e-01 1.510277650286e-01 1.582328806387e-01 1.664986106931e-01 1.747191500530e-01 1.817531220430e-01 1.865203807775e-01 1.882070222371e-01 1.865203807775e-01 1.817531220430e-01 1.747191500530e-01 1.664986106931e-01 1.582328806387e-01 1.510277650286e-01 1.459973065176e-01 1.443338098599e-01 1.471208500931e-01 1.549454516850e-01 1.675024890309e-01 1.835405040312e-01 2.010648826495e-01 2.176384602799e-01 2.306904037508e-01 2.378885483362e-01 2.375660600214e-01 2.290928621971e-01 2.131111054275e-01 1.914804809715e-01 1.670342010820e-01 1.431215278840e-01 1.223474967440e-01 1.061786251397e-01 9.558743511083e-02 9.210023128224e-02 9.760282179677e-02 1.120083697905e-01 1.323234219083e-01 1.545432640327e-01 1.752569810955e-01 1.922430897579e-01 2.045953198469e-01 2.126311083039e-01 2.175385425721e-01 2.208510769970e-01 2.240038901278e-01 2.281285915144e-01 2.343053916205e-01 2.438084843627e-01 2.578814798450e-01 2.768538390839e-01 2.992977281686e-01 3.219660459763e-01 3.406625878677e-01 3.514436546487e-01 3.516035165011e-01 3.402703024883e-01 3.185011830463e-01 2.889707460540e-01 2.553052171730e-01 2.213259276687e-01 1.902875648628e-01 1.644090667317e-01 1.447889021329e-01 1.316711802747e-01 1.248139862546e-01 1.236702468287e-01 1.273164713295e-01 1.342791362092e-01 1.424987202627e-01 1.495437960842e-01 1.530826152898e-01 1.514514389498e-01 1.442252012845e-01 1.325862593852e-01 1.192763257919e-01 1.079735157709e-01 1.010553880092e-01 9.806541155863e-02 9.690938256598e-02
 9.688925969623e-02 9.922268229489e-02 1.055845938060e-01 1.171852152815e-01 1.332698033621e-01 1.504036326146e-01 1.642243335689e-01 1.724977307537e-01 1.743932555468e-01 1.706617757079e-01 1.632667912561e-01 1.547621503232e-01 1.476483270078e-01 1.439034635683e-01 1.448168582312e-01 1.511259093168e-01 1.632491488140e-01 1.814506159896e-01 2.056900031189e-01 2.352076776165e-01 2.681019771810e-01 3.012687061761e-01 3.308218922842e-01 3.529000955717e-01 3.645485259735e-01 3.644749798152e-01 3.534620674009e-01 3.343195675340e-01 3.112856919349e-01 2.889424450956e-01 2.708323040538e-01 2.584076882642e-01 2.510503624260e-01 2.470905025569e-01 2.448695762426e-01 2.430586228001e-01 2.404309087004e-01 2.356008285832e-01 2.271585994861e-01 2.141106026320e-01 1.963318386791e-01 1.748557709429e-01 1.518913639874e-01 1.305586824152e-01 1.143340116228e-01 1.059078244559e-01 1.057953629248e-01 1.135002031614e-01 1.285377093653e-01 1.498693789314e-01 1.756237911993e-01 2.025944546757e-01 2.263623674983e-01 2.441772566924e-01 2.542239721416e-01 2.558420695098e-01 2.496093143982e-01 2.371460863678e-01 2.207861437089e-01 2.031771291395e-01 1.868756742151e-01 1.739853134500e-01 1.657681379670e-01 1.624738428753e-01 1.635085658756e-01 1.678961422043e-01 1.746427999952e-01 1.827880039047e-01 1.912321451663e-01 1.986862709756e-01 2.038365568212e-01 2.056798098344e-01 2.038365568212e-01 1.986862709756e-01 1.912321451663e-01 1.827880039047e-01 1.746427999952e-01 1.678961422043e-01 1.635085658756e-01 1.624738428753e-01 1.657681379670e-01 1.739853134500e-01 1.868756742151e-01 2.031771291395e-01 2.207861437089e-01 2.371460863678e-01 2.496093143982e-01 2.558420695098e-01 2.542239721416e-01 2.441772566924e-01 2.263623674983e-01 2.025944546757e-01 1.756237911993e-01 1.498693789314e-01 1.285377093653e-01 1.135002031614e-01 1.057953629248e-01 1.059078244559e-01 1.143340116228e-01 1.305586824152e-01 1.518913639874e-01 1.748557709429e-01 1.963318386791e-01 2.141106026320e-01 2.271585994861e-01 2.356008285832e-01 2.404309087004e-01 2.430586228001e-01 2.448695762426e-01 2.470905025569e-01 2.510503624260e-01 2.584076882642e-01 2.708323040538e-01 2.889424450956e-01 3.112856919349e-01 3.343195675340e-01 3.534620674009e-01 3.644749798152e-01 3.645485259735e-01 3.529000955717e-01 3.308218922842e-01 3.012687061761e-01 2.681019771810e-01 2.352076776165e-01 2.056900031189e-01 1.814506159896e-01 1.632491488140e-01 1.511259093168e-01 1.448168582312e-01 1.439034635683e-01 1.476483270078e-01 1.547621503232e-01 1.632667912561e-01 1.706617757079e-01 1.743932555468e-01 1.724977307537e-01 1.642243335689e-01 1.504036326146e-01 1.332698033621e-01 1.171852152815e-01 1.055845938060e-01 9.922268229489e-02 9.688925969623e-02
 9.351828326908e-02 9.727332269296e-02 1.077519910200e-01 1.253089524089e-01 1.483847711301e-01 1.721712659959e-01 1.899711368368e-01 2.012719072270e-01 2.051868842339e-01 2.025658802617e-01 1.955520140702e-01 1.868529991998e-01 1.790264794736e-01 1.740392275375e-01 1.731736043917e-01 1.772357444251e-01 1.867735115831e-01 2.022498746820e-01 2.239026344293e-01 2.513175569256e-01 2.828664053520e-01 3.155277865563e-01 3.452737546799e-01 3.679295737079e-01 3.801958968182e-01 3.805020878609e-01 3.695056425843e-01 3.500932097100e-01 3.267731834601e-01 3.045031131971e-01 2.871433524281e-01 2.762167331408e-01 2.708943054990e-01 2.691452441472e-01 2.689574216978e-01 2.687654353891e-01 2.672122184927e-01 2.629215514224e-01 2.545834254225e-01 2.413818234686e-01 2.233987333665e-01 2.018032338974e-01 1.787408057413e-01 1.569199780554e-01 1.390667390561e-01 1.273915040328e-01 1.215275450832e-01 1.231345257430e-01 1.347436145920e-01 1.558493087485e-01 1.844875472661e-01 2.167205958809e-01 2.442509855148e-01 2.653480412031e-01 2.780892839768e-01 2.817232428162e-01 2.767849955402e-01 2.649107718742e-01 2.484935406680e-01 2.303053107968e-01 2.130724206714e-01 1.990851456237e-01 1.897466046406e-01 1.854125449716e-01 1.855954450382e-01 1.894731351928e-01 1.962318528055e-01 2.049932266169e-01 2.145352795714e-01 2.232405566148e-01 2.293692502660e-01 2.315832863895e-01 2.293692502660e-01 2.232405566148e-01 2.145352795714e-01 2.049932266169e-01 1.962318528055e-01 1.894731351928e-01 1.855954450382e-01 1.854125449716e-01 1.897466046406e-01 1.990851456237e-01 2.130724206714e-01 2.303053107968e-01 2.484935406680e-01 2.649107718742e-01 2.767849955402e-01 2.817232428162e-01 2.780892839768e-01 2.653480412031e-01 2.442509855148e-01 2.167205958809e-01 1.844875472661e-01 1.558493087485e-01 1.347436145920e-01 1.231345257430e-01 1.215275450832e-01 1.273915040328e-01 1.390667390561e-01 1.569199780554e-01 1.787408057413e-01 2.018032338974e-01 2.233987333665e-01 2.413818234686e-01 2.545834254225e-01 2.629215514224e-01 2.672122184927e-01 2.687654353891e-01 2.689574216978e-01 2.691452441472e-01 2.708943054990e-01 2.762167331408e-01 2.871433524281e-01 3.045031131971e-01 3.267731834601e-01 3.500932097100e-01 3.695056425843e-01 3.805020878609e-01 3.801958968182e-01 3.679295737079e-01 3.452737546799e-01 3.155277865563e-01 2.828664053520e-01 2.513175569256e-01 2.239026344293e-01 2.022498746820e-01 1.867735115831e-01 1.772357444251e-01 1.731736043917e-01 1.740392275375e-01 1.790264794736e-01 1.868529991998e-01 1.955520140702e-01 2.025658802617e-01 2.051868842339e-01 2.012719072270e-01 1.899711368368e-01 1.721712659959e-01 1.483847711301e-01 1.253089524089e-01 1.077519910200e-01 9.727332269296e-02 9.351828326908e-02
 9.200508629567e-02 9.689062769957e-02 1.106531363024e-01 1.333112465053e-01 1.626600378188e-01 1.884177253565e-01 2.099140341078e-01 2.250661965482e-01 2.320162152840e-01 2.314307536170e-01 2.254271841597e-01 2.167351255949e-01 2.079442354546e-01 2.010580688739e-01 1.974699621347e-01 1.981507235236e-01 2.038916240094e-01 2.154363887595e-01 2.333451686262e-01 2.575334251428e-01 2.866401034007e-01 3.177432681976e-01 3.467613044510e-01 3.693536478277e-01 3.820156095663e-01 3.829740077206e-01 3.727482629193e-01 3.541556356763e-01 3.317354992459e-01 3.105347428897e-01 2.945036130005e-01 2.851568140651e-01 2.815547692039e-01 2.815049483184e-01 2.828701535324e-01 2.840351486695e-01 2.836605437824e-01 2.804285219341e-01 2.731101614082e-01 2.609835816780e-01 2.442274238934e-01 2.240418165894e-01 2.023910662498e-01 1.814580593009e-01 1.631098145707e-01 1.494704351410e-01 1.418471058746e-01 1.363484555603e-01 1.425606385642e-01 1.614827852559e-01 1.909434474317e-01 2.239161918244e-01 2.543519596230e-01 2.787315329630e-01 2.944411927200e-01 3.005008278762e-01 2.973567028239e-01 2.866023566464e-01 2.706131356192e-01 2.521872919627e-01 2.341573684363e-01 2.189975555755e-01 2.083465101652e-01 2.027808493285e-01 2.020085946748e-01 2.054224487388e-01 2.124013868471e-01 2.221462023739e-01 2.332458589281e-01 2.436499532267e-01 2.510804117137e-01 2.537812902629e-01 2.510804117137e-01 2.436499532267e-01 2.332458589281e-01 2.221462023739e-01 2.124013868471e-01 2.054224487388e-01 2.020085946748e-01 2.027808493285e-01 2.083465101652e-01 2.189975555755e-01 2.341573684363e-01 2.521872919627e-01 2.706131356192e-01 2.866023566464e-01 2.973567028239e-01 3.005008278762e-01 2.944411927200e-01 2.787315329630e-01 2.543519596230e-01 2.239161918244e-01 1.909434474317e-01 1.614827852559e-01 1.425606385642e-01 1.363484555603e-01 1.418471058746e-01 1.494704351410e-01 1.631098145707e-01 1.814580593009e-01 2.023910662498e-01 2.240418165894e-01 2.442274238934e-01 2.609835816780e-01 2.731101614082e-01 2.804285219341e-01 2.836605437824e-01 2.840351486695e-01 2.828701535324e-01 2.815049483184e-01 2.815547692039e-01 2.851568140651e-01 2.945036130005e-01 3.105347428897e-01 3.317354992459e-01 3.541556356763e-01 3.727482629193e-01 3.829740077206e-01 3.820156095663e-01 3.693536478277e-01 3.467613044510e-01 3.177432681976e-01 2.866401034007e-01 2.575334251428e-01 2.333451686262e-01 2.154363887595e-01 2.038916240094e-01 1.981507235236e-01 1.974699621347e-01 2.010580688739e-01 2.079442354546e-01 2.167351255949e-01 2.254271841597e-01 2.314307536170e-01 2.320162152840e-01 2.250661965482e-01 2.099140341078e-01 1.884177253565e-01 1.626600378188e-01 1.333112465053e-01 1.106531363024e-01 9.689062769957e-02 9.200508629567e-02
 9.805093630158e-02 1.030017868053e-01 1.171807368074e-01 1.414126142828e-01 1.717647140704e-01 2.011719351114e-01 2.290337203136e-01 2.493375053184e-01 2.600982013227e-01 2.618124280049e-01 2.566032539298e-01 2.473669557916e-01 2.369613255985e-01 2.276581839020e-01 2.210697122370e-01 2.183121401337e-01 2.203254498143e-01 2.280645100283e-01 2.424140975561e-01 2.636436721393e-01 2.906370000156e-01 3.205155035831e-01 3.490852720450e-01 3.718054410889e-01 3.849801063631e-01 3.866769673257e-01 3.773115222582e-01 3.596519776853e-01 3.382442415355e-01 3.181716827835e-01 3.034028099454e-01 2.953971936641e-01 2.930836934046e-01 2.941421778217e-01 2.963996776852e-01 2.983093470016e-01 2.987022400688e-01 2.964155145415e-01 2.903190204699e-01 2.797156567386e-01 2.647705148529e-01 2.466196302106e-01 2.269979938173e-01 2.075311536974e-01 1.891832734467e-01 1.726562504510e-01 1.620773137849e-01 1.530609755747e-01 1.537573790141e-01 1.686818461976e-01 1.955192873978e-01 2.295962249115e-01 2.636795898156e-01 2.918973913496e-01 3.111980670571e-01 3.203031606135e-01 3.194621460215e-01 3.101333946516e-01 2.945959961762e-01 2.756266216704e-01 2.561779148434e-01 2.389995854783e-01 2.261612985869e-01 2.187357847134e-01 2.168907238841e-01 2.203659023675e-01 2.287046581064e-01 2.409607373892e-01 2.552217907266e-01 2.686843819451e-01 2.783137934592e-01 2.818126279648e-01 2.783137934592e-01 2.686843819451e-01 2.552217907266e-01 2.409607373892e-01 2.287046581064e-01 2.203659023675e-01 2.168907238841e-01 2.187357847134e-01 2.261612985869e-01 2.389995854783e-01 2.561779148434e-01 2.756266216704e-01 2.945959961762e-01 3.101333946516e-01 3.194621460215e-01 3.203031606135e-01 3.111980670571e-01 2.918973913496e-01 2.636795898156e-01 2.295962249115e-01 1.955192873978e-01 1.686818461976e-01 1.537573790141e-01 1.530609755747e-01 1.620773137849e-01 1.726562504510e-01 1.891832734467e-01 2.075311536974e-01 2.269979938173e-01 2.466196302106e-01 2.647705148529e-01 2.797156567386e-01 2.903190204699e-01 2.964155145415e-01 2.987022400688e-01 2.983093470016e-01 2.963996776852e-01 2.941421778217e-01 2.930836934046e-01 2.953971936641e-01 3.034028099454e-01 3.181716827835e-01 3.382442415355e-01 3.596519776853e-01 3.773115222582e-01 3.866769673257e-01 3.849801063631e-01 3.718054410889e-01 3.490852720450e-01 3.205155035831e-01 2.906370000156e-01 2.636436721393e-01 2.424140975561e-01 2.280645100283e-01 2.203254498143e-01 2.183121401337e-01 2.210697122370e-01 2.276581839020e-01 2.369613255985e-01 2.473669557916e-01 2.566032539298e-01 2.618124280049e-01 2.600982013227e-01 2.493375053184e-01 2.290337203136e-01 2.011719351114e-01 1.717647140704e-01 1.414126142828e-01 1.171807368074e-01 1.030017868053e-01 9.805093630158e-02
 1.138541483058e-01 1.178001550683e-01 1.294001901103e-01 1.515307406857e-01 1.820110501792e-01 2.199506567289e-01 2.549068023126e-01 2.808554491975e-01 2.954452154726e-01 2.989779591991e-01 2.937409178866e-01 2.831181455773e-01 2.706026608591e-01 2.590341119617e-01 2.503187636317e-01 2.455623360147e-01 2.455380391846e-01 2.511555045931e-01 2.635354688940e-01 2.833892267005e-01 3.099381868834e-01 3.403159936124e-01 3.700070256834e-01 3.940223279150e-01 4.082563062301e-01 4.105395262987e-01 4.012271049250e-01 3.832407029905e-01 3.614193286595e-01 3.412098321993e-01 3.268365667892e-01 3.197561319695e-01 3.186027036746e-01 3.206500139234e-01 3.234461349785e-01 3.254360135172e-01 3.256875746656e-01 3.233655503749e-01 3.175752692599e-01 3.076435341589e-01 2.936047673581e-01 2.763975138249e-01 2.575552471054e-01 2.384456681486e-01 2.196173247135e-01 2.010352692946e-01 1.848411768355e-01 1.731609836366e-01 1.701193954963e-01 1.811935671402e-01 2.057411198473e-01 2.438818030455e-01 2.821061306793e-01 3.149711580555e-01 3.389326662979e-01 3.521503223807e-01 3.544028955095e-01 3.468288342700e-01 3.315612076449e-01 3.114210959006e-01 2.896189237957e-01 2.693896927749e-01 2.534988886830e-01 2.438495312934e-01 2.413820901997e-01 2.462814463334e-01 2.580505201863e-01 2.751464856662e-01 2.946897847544e-01 3.128200914576e-01 3.256311263493e-01 3.302533166285e-01 3.256311263493e-01 3.128200914576e-01 2.946897847544e-01 2.751464856662e-01 2.580505201863e-01 2.462814463334e-01 2.413820901997e-01 2.438495312934e-01 2.534988886830e-01 2.693896927749e-01 2.896189237957e-01 3.114210959006e-01 3.315612076449e-01 3.468288342700e-01 3.544028955095e-01 3.521503223807e-01 3.389326662979e-01 3.149711580555e-01 2.821061306793e-01 2.438818030455e-01 2.057411198473e-01 1.811935671402e-01 1.701193954963e-01 1.731609836366e-01 1.848411768355e-01 2.010352692946e-01 2.196173247135e-01 2.384456681486e-01 2.575552471054e-01 2.763975138249e-01 2.936047673581e-01 3.076435341589e-01 3.175752692599e-01 3.233655503749e-01 3.256875746656e-01 3.254360135172e-01 3.234461349785e-01 3.206500139234e-01 3.186027036746e-01 3.197561319695e-01 3.268365667892e-01 3.412098321993e-01 3.614193286595e-01 3.832407029905e-01 4.012271049250e-01 4.105395262987e-01 4.082563062301e-01 3.940223279150e-01 3.700070256834e-01 3.403159936124e-01 3.099381868834e-01 2.833892267005e-01 2.635354688940e-01 2.511555045931e-01 2.455380391846e-01 2.455623360147e-01 2.503187636317e-01 2.590341119617e-01 2.706026608591e-01 2.831181455773e-01 2.937409178866e-01 2.989779591991e-01 2.954452154726e-01 2.808554491975e-01 2.549068023126e-01 2.199506567289e-01 1.820110501792e-01 1.515307406857e-01 1.294001901103e-01 1.178001550683e-01 1.138541483058e-01
 1.371497138379e-01 1.398518404681e-01 1.479113845787e-01 1.666153690503e-01 1.969604712003e-01 2.394748653456e-01 2.797052192027e-01 3.103011925610e-01 3.281353090249e-01 3.331876709679e-01 3.278892227198e-01 3.161635141732e-01 3.022166624508e-01 2.894895585288e-01 2.800978129805e-01 2.749279825837e-01 2.743218155518e-01 2.789410030721e-01 2.900710104444e-01 3.089387938504e-01 3.352577742039e-01 3.662842808402e-01 3.971960773068e-01 4.225262095339e-01 4.377377792872e-01 4.404199774541e-01 4.309135931264e-01 4.123106208614e-01 3.897710689675e-01 3.690962969446e-01 3.547717829558e-01 3.482588283239e-01 3.479150476416e-01 3.505892764720e-01 3.534983857407e-01 3.550502408338e-01 3.545754425267e-01 3.516433322968e-01 3.456532075371e-01 3.359132739392e-01 3.222166450124e-01 3.052085528601e-01 2.863018764697e-01 2.669534586833e-01 2.478139114883e-01 2.286173728869e-01 2.106296377944e-01 1.973982600865e-01 1.923561818016e-01 2.004790621262e-01 2.227002595439e-01 2.604746562300e-01 3.007449561337e-01 3.372941541043e-01 3.657796098955e-01 3.835181042568e-01 3.895574137142e-01 3.845072465353e-01 3.702458953379e-01 3.496222816813e-01 3.261436780728e-01 3.035879410177e-01 2.854750737612e-01 2.745589661513e-01 2.725204549891e-01 2.798978992410e-01 2.959645528866e-01 3.184481245169e-01 3.434956048841e-01 3.663087244195e-01 3.822445657492e-01 3.879597640222e-01 3.822445657492e-01 3.663087244195e-01 3.434956048841e-01 3.184481245169e-01 2.959645528866e-01 2.798978992410e-01 2.725204549891e-01 2.745589661513e-01 2.854750737612e-01 3.035879410177e-01 3.261436780728e-01 3.496222816813e-01 3.702458953379e-01 3.845072465353e-01 3.895574137142e-01 3.835181042568e-01 3.657796098955e-01 3.372941541043e-01 3.007449561337e-01 2.604746562300e-01 2.227002595439e-01 2.004790621262e-01 1.923561818016e-01 1.973982600865e-01 2.106296377944e-01 2.286173728869e-01 2.478139114883e-01 2.669534586833e-01 2.863018764697e-01 3.052085528601e-01 3.222166450124e-01 3.359132739392e-01 3.456532075371e-01 3.516433322968e-01 3.545754425267e-01 3.550502408338e-01 3.534983857407e-01 3.505892764720e-01 3.479150476416e-01 3.482588283239e-01 3.547717829558e-01 3.690962969446e-01 3.897710689675e-01 4.123106208614e-01 4.309135931264e-01 4.404199774541e-01 4.377377792872e-01 4.225262095339e-01 3.971960773068e-01 3.662842808402e-01 3.352577742039e-01 3.089387938504e-01 2.900710104444e-01 2.789410030721e-01 2.743218155518e-01 2.749279825837e-01 2.800978129805e-01 2.894895585288e-01 3.022166624508e-01 3.161635141732e-01 3.278892227198e-01 3.331876709679e-01 3.281353090249e-01 3.103011925610e-01 2.797052192027e-01 2.394748653456e-01 1.969604712003e-01 1.666153690503e-01 1.479113845787e-01 1.398518404681e-01 1.371497138379e-01
 1.646716397595e-01 1.665784104884e-01 1.720593447033e-01 1.879034951516e-01 2.171783382272e-01 2.619234898260e-01 3.055889084888e-01 3.394968133413e-01 3.596944539949e-01 3.658361164023e-01 3.605102043170e-01 3.481827034067e-01 3.337394846058e-01 3.211361786371e-01 3.125369285888e-01 3.084014675204e-01 3.084527003954e-01 3.129452695468e-01 3.232561402693e-01 3.411468828754e-01 3.669787670793e-01 3.983030812984e-01 4.301366709229e-01 4.565810951805e-01 4.726924626145e-01 4.758236609562e-01 4.662869402597e-01 4.472945797932e-01 4.241953314141e-01 4.029940728641e-01 3.883071960255e-01 3.816548455572e-01 3.812981972979e-01 3.838585398117e-01 3.863136734561e-01 3.870099397605e-01 3.854789819979e-01 3.816433664636e-01 3.751595049017e-01 3.652946207474e-01 3.515343133155e-01 3.342023629851e-01 3.146598783085e-01 2.946915827337e-01 2.753885165363e-01 2.565430343732e-01 2.383562503713e-01 2.257700084238e-01 2.206958088608e-01 2.270838852978e-01 2.464339831680e-01 2.817255758274e-01 3.219263118566e-01 3.606776611269e-01 3.928881875296e-01 4.149039418147e-01 4.248636533943e-01 4.227210414465e-01 4.100299868012e-01 3.896676645241e-01 3.654739072032e-01 3.417943190796e-01 3.228556704596e-01 3.120824702309e-01 3.116320303747e-01 3.221255019235e-01 3.425143238309e-01 3.699130264176e-01 3.997527446657e-01 4.265611660372e-01 4.451405977406e-01 4.517810031474e-01 4.451405977406e-01 4.265611660372e-01 3.997527446657e-01 3.699130264176e-01 3.425143238309e-01 3.221255019235e-01 3.116320303747e-01 3.120824702309e-01 3.228556704596e-01 3.417943190796e-01 3.654739072032e-01 3.896676645241e-01 4.100299868012e-01 4.227210414465e-01 4.248636533943e-01 4.149039418147e-01 3.928881875296e-01 3.606776611269e-01 3.219263118566e-01 2.817255758274e-01 2.464339831680e-01 2.270838852978e-01 2.206958088608e-01 2.257700084238e-01 2.383562503713e-01 2.565430343732e-01 2.753885165363e-01 2.946915827337e-01 3.146598783085e-01 3.342023629851e-01 3.515343133155e-01 3.652946207474e-01 3.751595049017e-01 3.816433664636e-01 3.854789819979e-01 3.870099397605e-01 3.863136734561e-01 3.838585398117e-01 3.812981972979e-01 3.816548455572e-01 3.883071960255e-01 4.029940728641e-01 4.241953314141e-01 4.472945797932e-01 4.662869402597e-01 4.758236609562e-01 4.726924626145e-01 4.565810951805e-01 4.301366709229e-01 3.983030812984e-01 3.669787670793e-01 3.411468828754e-01 3.232561402693e-01 3.129452695468e-01 3.084527003954e-01 3.084014675204e-01 3.125369285888e-01 3.211361786371e-01 3.337394846058e-01 3.481827034067e-01 3.605102043170e-01 3.658361164023e-01 3.596944539949e-01 3.394968133413e-01 3.055889084888e-01 2.619234898260e-01 2.171783382272e-01 1.879034951516e-01 1.720593447033e-01 1.665784104884e-01 1.646716397595e-01
 1.946344114173e-01 1.964936275880e-01 2.013868757526e-01 2.166075573823e-01 2.454529921397e-01 2.911311159127e-01 3.368079700463e-01 3.726647936194e-01 3.940972477542e-01 4.006180530988e-01 3.950644714121e-01 3.824252952000e-01 3.681903394194e-01 3.566863463693e-01 3.499893761417e-01 3.480135719258e-01 3.497981875074e-01 3.551184317158e-01 3.653084627348e-01 3.825459512173e-01 4.078369365648e-01 4.391805591389e-01 4.716239944601e-01 4.989812424219e-01 5.159680325248e-01 5.197192420498e-01 5.104890379804e-01 4.915076388861e-01 4.681373479397e-01 4.463410969729e-01 4.307185304569e-01 4.228900473337e-01 4.212987497665e-01 4.226543856721e-01 4.238897016926e-01 4.232877232270e-01 4.204766951136e-01 4.156081496182e-01 4.085184449526e-01 3.984454723890e-01 3.845846812696e-01 3.669409083245e-01 3.468108986072e-01 3.262999385378e-01 3.070040807677e-01 2.888524496286e-01 2.710136922760e-01 2.599270658610e-01 2.560287391070e-01 2.620528836716e-01 2.796848300820e-01 3.121797347677e-01 3.509701960547e-01 3.904332365201e-01 4.250976040239e-01 4.504479054712e-01 4.637181302970e-01 4.641842966158e-01 4.530718009349e-01 4.332969682718e-01 4.090485277834e-01 3.852071482627e-01 3.665788046972e-01 3.570184681076e-01 3.588385448742e-01 3.725318139645e-01 3.967298929067e-01 4.281559149751e-01 4.618129512421e-01 4.917869248267e-01 5.124641369080e-01 5.198424379404e-01 5.124641369080e-01 4.917869248267e-01 4.618129512421e-01 4.281559149751e-01 3.967298929067e-01 3.725318139645e-01 3.588385448742e-01 3.570184681076e-01 3.665788046972e-01 3.852071482627e-01 4.090485277834e-01 4.332969682718e-01 4.530718009349e-01 4.641842966158e-01 4.637181302970e-01 4.504479054712e-01 4.250976040239e-01 3.904332365201e-01 3.509701960547e-01 3.121797347677e-01 2.796848300820e-01 2.620528836716e-01 2.560287391070e-01 2.599270658610e-01 2.710136922760e-01 2.888524496286e-01 3.070040807677e-01 3.262999385378e-01 3.468108986072e-01 3.669409083245e-01 3.845846812696e-01 3.984454723890e-01 4.085184449526e-01 4.156081496182e-01 4.204766951136e-01 4.232877232270e-01 4.238897016926e-01 4.226543856721e-01 4.212987497665e-01 4.228900473337e-01 4.307185304569e-01 4.463410969729e-01 4.681373479397e-01 4.915076388861e-01 5.104890379804e-01 5.197192420498e-01 5.159680325248e-01 4.989812424219e-01 4.716239944601e-01 4.391805591389e-01 4.078369365648e-01 3.825459512173e-01 3.653084627348e-01 3.551184317158e-01 3.497981875074e-01 3.480135719258e-01 3.499893761417e-01 3.566863463693e-01 3.681903394194e-01 3.824252952000e-01 3.950644714121e-01 4.006180530988e-01 3.940972477542e-01 3.726647936194e-01 3.368079700463e-01 2.911311159127e-01 2.454529921397e-01 2.166075573823e-01 2.013868757526e-01 1.964936275880e-01 1.946344114173e-01
 2.269286264121e-01 2.295096030001e-01 2.359268986353e-01 2.532153433327e-01 2.831817342225e-01 3.294136149183e-01 3.761214012675e-01 4.126682465481e-01 4.341374054611e-01 4.401918884024e-01 4.340253373080e-01 4.211219753427e-01 4.074311542556e-01 3.975139155096e-01 3.932861341248e-01 3.941714399176e-01 3.986103900910e-01 4.058955093791e-01 4.171608352258e-01 4.347289707973e-01 4.600218632833e-01 4.914836360478e-01 5.243586361089e-01 5.523820763137e-01 5.700646762452e-01 5.743930368672e-01 5.655476128509e-01 5.467085884838e-01 5.230999663914e-01 5.004687135988e-01 4.832738838998e-01 4.732734883300e-01 4.692886416701e-01 4.683967050247e-01 4.676674953779e-01 4.653595183979e-01 4.610949062054e-01 4.551398737995e-01 4.474770339714e-01 4.373775946527e-01 4.238412267300e-01 4.065821917569e-01 3.866995067858e-01 3.663607390550e-01 3.473845608283e-01 3.297817565573e-01 3.120009102168e-01 3.020333588846e-01 2.994805793558e-01 3.061824077676e-01 3.239150374767e-01 3.548588967220e-01 3.920788444459e-01 4.312370839871e-01 4.669907929731e-01 4.943195640413e-01 5.097588228115e-01 5.120121522877e-01 5.020110141536e-01 4.826970608565e-01 4.585555819126e-01 4.349140913474e-01 4.169952132372e-01 4.088911911599e-01 4.128953425310e-01 4.293143666855e-01 4.565522120491e-01 4.911041623624e-01 5.277236135368e-01 5.601821573781e-01 5.825261730690e-01 5.904937871217e-01 5.825261730690e-01 5.601821573781e-01 5.277236135368e-01 4.911041623624e-01 4.565522120491e-01 4.293143666855e-01 4.128953425310e-01 4.088911911599e-01 4.169952132372e-01 4.349140913474e-01 4.585555819126e-01 4.826970608565e-01 5.020110141536e-01 5.120121522877e-01 5.097588228115e-01 4.943195640413e-01 4.669907929731e-01 4.312370839871e-01 3.920788444459e-01 3.548588967220e-01 3.239150374767e-01 3.061824077676e-01 2.994805793558e-01 3.020333588846e-01 3.120009102168e-01 3.297817565573e-01 3.473845608283e-01 3.663607390550e-01 3.866995067858e-01 4.065821917569e-01 4.238412267300e-01 4.373775946527e-01 4.474770339714e-01 4.551398737995e-01 4.610949062054e-01 4.653595183979e-01 4.676674953779e-01 4.683967050247e-01 4.692886416701e-01 4.732734883300e-01 4.832738838998e-01 5.004687135988e-01 5.230999663914e-01 5.467085884838e-01 5.655476128509e-01 5.743930368672e-01 5.700646762452e-01 5.523820763137e-01 5.243586361089e-01 4.914836360478e-01 4.600218632833e-01 4.347289707973e-01 4.171608352258e-01 4.058955093791e-01 3.986103900910e-01 3.941714399176e-01 3.932861341248e-01 3.975139155096e-01 4.074311542556e-01 4.211219753427e-01 4.340253373080e-01 4.401918884024e-01 4.341374054611e-01 4.126682465481e-01 3.761214012675e-01 3.294136149183e-01 2.831817342225e-01 2.532153433327e-01 2.359268986353e-01 2.295096030001e-01 2.269286264121e-01
 2.622851266884e-01 2.661814547186e-01 2.757245186298e-01 2.971699079421e-01 3.299867580625e-01 3.771127823405e-01 4.243410997176e-01 4.606793763096e-01 4.813039658806e-01 4.862857293910e-01 4.792512780676e-01 4.660689974804e-01 4.529636566869e-01 4.445843520114e-01 4.427362873695e-01 4.465815130823e-01 4.541938492504e-01 4.644761262941e-01 4.782247286973e-01 4.975809481033e-01 5.240041907519e-01 5.561823773534e-01 5.895970423374e-01 6.180695818763e-01 6.360764086287e-01 6.405524796810e-01 6.316524255150e-01 6.125054507296e-01 5.881831136219e-01 5.642045160701e-01 5.448841932156e-01 5.321189112372e-01 5.251615353669e-01 5.215358322562e-01 5.185286948952e-01 5.143819766814e-01 5.086495275785e-01 5.016525359437e-01 4.935532202180e-01 4.837677136266e-01 4.712484203979e-01 4.554329494876e-01 4.370359722301e-01 4.178711136972e-01 3.995545010656e-01 3.820220460130e-01 3.635152065974e-01 3.534296309711e-01 3.516013982828e-01 3.595564453496e-01 3.791155667418e-01 4.106511879773e-01 4.473700759917e-01 4.861574130936e-01 5.221411610817e-01 5.502488220973e-01 5.666519793682e-01 5.696812689810e-01 5.600404716618e-01 5.406654019988e-01 5.162405207546e-01 4.924168418439e-01 4.747231497621e-01 4.674306630686e-01 4.728354328493e-01 4.911400115574e-01 5.206083959969e-01 5.575763739467e-01 5.965826971184e-01 6.311026757461e-01 6.548564838839e-01 6.633266905154e-01 6.548564838839e-01 6.311026757461e-01 5.965826971184e-01 5.575763739467e-01 5.206083959969e-01 4.911400115574e-01 4.728354328493e-01 4.674306630686e-01 4.747231497621e-01 4.924168418439e-01 5.162405207546e-01 5.406654019988e-01 5.600404716618e-01 5.696812689810e-01 5.666519793682e-01 5.502488220973e-01 5.221411610817e-01 4.861574130936e-01 4.473700759917e-01 4.106511879773e-01 3.791155667418e-01 3.595564453496e-01 3.516013982828e-01 3.534296309711e-01 3.635152065974e-01 3.820220460130e-01 3.995545010656e-01 4.178711136972e-01 4.370359722301e-01 4.554329494876e-01 4.712484203979e-01 4.837677136266e-01 4.935532202180e-01 5.016525359437e-01 5.086495275785e-01 5.143819766814e-01 5.185286948952e-01 5.215358322562e-01 5.251615353669e-01 5.321189112372e-01 5.448841932156e-01 5.642045160701e-01 5.881831136219e-01 6.125054507296e-01 6.316524255150e-01 6.405524796810e-01 6.360764086287e-01 6.180695818763e-01 5.895970423374e-01 5.561823773534e-01 5.240041907519e-01 4.975809481033e-01 4.782247286973e-01 4.644761262941e-01 4.541938492504e-01 4.465815130823e-01 4.427362873695e-01 4.445843520114e-01 4.529636566869e-01 4.660689974804e-01 4.792512780676e-01 4.862857293910e-01 4.813039658806e-01 4.606793763096e-01 4.243410997176e-01 3.771127823405e-01 3.299867580625e-01 2.971699079421e-01 2.757245186298e-01 2.661814547186e-01 2.622851266884e-01
 3.011658778258e-01 3.066968590895e-01 3.201863410758e-01 3.468760088566e-01 3.840411989791e-01 4.328937115414e-01 4.806450476310e-01 5.165385329108e-01 5.361616173858e-01 5.401302222870e-01 5.324473058083e-01 5.191600139188e-01 5.065014952093e-01 4.990897050811e-01 4.987763153928e-01 5.048294784133e-01 5.153395223841e-01 5.290129907804e-01 5.462597260493e-01 5.687437465538e-01 5.975841161052e-01 6.313974477714e-01 6.657743356834e-01 6.946676731930e-01 7.126282799757e-01 7.166377630461e-01 7.069023556474e-01 6.865882981513e-01 6.607375365953e-01 6.347805896842e-01 6.129973392665e-01 5.974373364009e-01 5.877011241948e-01 5.816521140773e-01 5.767217008947e-01 5.710911722883e-01 5.642056180866e-01 5.564316190106e-01 5.481567536163e-01 5.390754642327e-01 5.282127710847e-01 5.147491351602e-01 4.988211325192e-01 4.815408107673e-01 4.639625698066e-01 4.458430061709e-01 4.256601438724e-01 4.139082990980e-01 4.119224759743e-01 4.214196016767e-01 4.441776142860e-01 4.786685062779e-01 5.167892912589e-01 5.561399785832e-01 5.923782076790e-01 6.206752318425e-01 6.371792290477e-01 6.400706497080e-01 6.299225592956e-01 6.096448368999e-01 5.840476792481e-01 5.590111019769e-01 5.403543126784e-01 5.326026749791e-01 5.382146464795e-01 5.574275460952e-01 5.884160656586e-01 6.273221523712e-01 6.684017744052e-01 7.047817299979e-01 7.298325038934e-01 7.387679327043e-01 7.298325038934e-01 7.047817299979e-01 6.684017744052e-01 6.273221523712e-01 5.884160656586e-01 5.574275460952e-01 5.382146464795e-01 5.326026749791e-01 5.403543126784e-01 5.590111019769e-01 5.840476792481e-01 6.096448368999e-01 6.299225592956e-01 6.400706497080e-01 6.371792290477e-01 6.206752318425e-01 5.923782076790e-01 5.561399785832e-01 5.167892912589e-01 4.786685062779e-01 4.441776142860e-01 4.214196016767e-01 4.119224759743e-01 4.139082990980e-01 4.256601438724e-01 4.458430061709e-01 4.639625698066e-01 4.815408107673e-01 4.988211325192e-01 5.147491351602e-01 5.282127710847e-01 5.390754642327e-01 5.481567536163e-01 5.564316190106e-01 5.642056180866e-01 5.710911722883e-01 5.767217008947e-01 5.816521140773e-01 5.877011241948e-01 5.974373364009e-01 6.129973392665e-01 6.347805896842e-01 6.607375365953e-01 6.865882981513e-01 7.069023556474e-01 7.166377630461e-01 7.126282799757e-01 6.946676731930e-01 6.657743356834e-01 6.313974477714e-01 5.975841161052e-01 5.687437465538e-01 5.462597260493e-01 5.290129907804e-01 5.153395223841e-01 5.048294784133e-01 4.987763153928e-01 4.990897050811e-01 5.065014952093e-01 5.191600139188e-01 5.324473058083e-01 5.401302222870e-01 5.361616173858e-01 5.165385329108e-01 4.806450476310e-01 4.328937115414e-01 3.840411989791e-01 3.468760088566e-01 3.201863410758e-01 3.066968590895e-01 3.011658778258e-01
 3.429673380575e-01 3.501890656954e-01 3.677407887683e-01 3.999134480896e-01 4.425787067064e-01 4.942885487955e-01 5.431352279867e-01 5.791913786438e-01 5.986292063484e-01 6.025548909509e-01 5.951431590650e-01 5.822968834081e-01 5.699589002407e-01 5.626016896835e-01 5.623315930526e-01 5.689725767975e-01 5.811108551283e-01 5.975763233950e-01 6.184335001402e-01 6.447141654387e-01 6.768892132508e-01 7.131852013955e-01 7.490880560955e-01 7.786049247788e-01 7.963777905088e-01 7.994800825742e-01 7.882489666510e-01 7.659916590213e-01 7.379054910585e-01 7.095383401886e-01 6.853021117559e-01 6.674268117573e-01 6.557308115486e-01 6.482233802385e-01 6.423188767186e-01 6.360484896038e-01 6.287121182376e-01 6.207001277565e-01 6.126539012987e-01 6.045980098083e-01 5.957038290383e-01 5.849000700899e-01 5.716673649284e-01 5.562563565929e-01 5.390288971558e-01 5.195514244750e-01 4.967558486515e-01 4.819377434556e-01 4.791018981032e-01 4.903647378570e-01 5.173916184035e-01 5.569900417446e-01 5.986499212944e-01 6.401151711818e-01 6.773970762029e-01 7.059922143135e-01 7.222360565196e-01 7.243379647884e-01 7.128541961815e-01 6.906964277082e-01 6.627614850485e-01 6.351571523611e-01 6.140347114514e-01 6.043282389072e-01 6.088421216643e-01 6.279875825078e-01 6.598584917699e-01 7.003283971453e-01 7.432595943569e-01 7.813642758469e-01 8.076293224601e-01 8.170007043141e-01 8.076293224601e-01 7.813642758469e-01 7.432595943569e-01 7.003283971453e-01 6.598584917699e-01 6.279875825078e-01 6.088421216643e-01 6.043282389072e-01 6.140347114514e-01 6.351571523611e-01 6.627614850485e-01 6.906964277082e-01 7.128541961815e-01 7.243379647884e-01 7.222360565196e-01 7.059922143135e-01 6.773970762029e-01 6.401151711818e-01 5.986499212944e-01 5.569900417446e-01 5.173916184035e-01 4.903647378570e-01 4.791018981032e-01 4.819377434556e-01 4.967558486515e-01 5.195514244750e-01 5.390288971558e-01 5.562563565929e-01 5.716673649284e-01 5.849000700899e-01 5.957038290383e-01 6.045980098083e-01 6.126539012987e-01 6.207001277565e-01 6.287121182376e-01 6.360484896038e-01 6.423188767186e-01 6.482233802385e-01 6.557308115486e-01 6.674268117573e-01 6.853021117559e-01 7.095383401886e-01 7.379054910585e-01 7.659916590213e-01 7.882489666510e-01 7.994800825742e-01 7.963777905088e-01 7.786049247788e-01 7.490880560955e-01 7.131852013955e-01 6.768892132508e-01 6.447141654387e-01 6.184335001402e-01 5.975763233950e-01 5.811108551283e-01 5.689725767975e-01 5.623315930526e-01 5.626016896835e-01 5.699589002407e-01 5.822968834081e-01 5.951431590650e-01 6.025548909509e-01 5.986292063484e-01 5.791913786438e-01 5.431352279867e-01 4.942885487955e-01 4.425787067064e-01 3.999134480896e-01 3.677407887683e-01 3.501890656954e-01 3.429673380575e-01
 3.858932960960e-01 3.946830682481e-01 4.159826213867e-01 4.533767679535e-01 5.023562643649e-01 5.582162969008e-01 6.093011928509e-01 6.469642387180e-01 6.679903335503e-01 6.737514299952e-01 6.682783486021e-01 6.569513157984e-01 6.451193748871e-01 6.370132797055e-01 6.351546880700e-01 6.403139070587e-01 6.520672564095e-01 6.697577509395e-01 6.933055310040e-01 7.230854503319e-01 7.587621437665e-01 7.979262872764e-01 8.357553157710e-01 8.661811930688e-01 8.838837793716e-01 8.860275239661e-01 8.730995773705e-01 8.486323893228e-01 8.181080332705e-01 7.873782503685e-01 7.611255107792e-01 7.417894305887e-01 7.292936325056e-01 7.216155227150e-01 7.159969395833e-01 7.102263835725e-01 7.034007851589e-01 6.958843211402e-01 6.885105751058e-01 6.815818190580e-01 6.744221119841e-01 6.657584848013e-01 6.544796147769e-01 6.400652945843e-01 6.222649829658e-01 6.005354385969e-01 5.742521629149e-01 5.553532780056e-01 5.513446628471e-01 5.646604505878e-01 5.968261378233e-01 6.432307548122e-01 6.903082314809e-01 7.355304215776e-01 7.750150583148e-01 8.045248485307e-01 8.206330189767e-01 8.216924444653e-01 8.083270640362e-01 7.834982182516e-01 7.522169500150e-01 7.208279542641e-01 6.958827410257e-01 6.828385558548e-01 6.850062890588e-01 7.030665240552e-01 7.350610256918e-01 7.765378346158e-01 8.209060328494e-01 8.604212234782e-01 8.876988052601e-01 8.974373545863e-01 8.876988052601e-01 8.604212234782e-01 8.209060328494e-01 7.765378346158e-01 7.350610256918e-01 7.030665240552e-01 6.850062890588e-01 6.828385558548e-01 6.958827410257e-01 7.208279542641e-01 7.522169500150e-01 7.834982182516e-01 8.083270640362e-01 8.216924444653e-01 8.206330189767e-01 8.045248485307e-01 7.750150583148e-01 7.355304215776e-01 6.903082314809e-01 6.432307548122e-01 5.968261378233e-01 5.646604505878e-01 5.513446628471e-01 5.553532780056e-01 5.742521629149e-01 6.005354385969e-01 6.222649829658e-01 6.400652945843e-01 6.544796147769e-01 6.657584848013e-01 6.744221119841e-01 6.815818190580e-01 6.885105751058e-01 6.958843211402e-01 7.034007851589e-01 7.102263835725e-01 7.159969395833e-01 7.216155227150e-01 7.292936325056e-01 7.417894305887e-01 7.611255107792e-01 7.873782503685e-01 8.181080332705e-01 8.486323893228e-01 8.730995773705e-01 8.860275239661e-01 8.838837793716e-01 8.661811930688e-01 8.357553157710e-01 7.979262872764e-01 7.587621437665e-01 7.230854503319e-01 6.933055310040e-01 6.697577509395e-01 6.520672564095e-01 6.403139070587e-01 6.351546880700e-01 6.370132797055e-01 6.451193748871e-01 6.569513157984e-01 6.682783486021e-01 6.737514299952e-01 6.679903335503e-01 6.469642387180e-01 6.093011928509e-01 5.582162969008e-01 5.023562643649e-01 4.533767679535e-01 4.159826213867e-01 3.946830682481e-01 3.858932960960e-01
 4.274431130942e-01 4.376016604858e-01 4.621674194673e-01 5.043268370585e-01 5.601158058625e-01 6.214530498984e-01 6.763803994212e-01 7.177639960074e-01 7.428728294943e-01 7.530410587327e-01 7.517880277378e-01 7.436412639215e-01 7.331250798056e-01 7.241276348430e-01 7.196264384684e-01 7.215408099021e-01 7.307741611118e-01 7.475977627941e-01 7.720947928059e-01 8.041513491559e-01 8.426163717588e-01 8.843458292139e-01 9.240694232567e-01 9.555362125934e-01 9.733853665423e-01 9.748389307847e-01 9.605137091515e-01 9.341800886841e-01 9.016470650253e-01 8.691470523234e-01 8.417064371444e-01 8.219750688507e-01 8.099138386032e-01 8.033602111098e-01 7.992946968473e-01 7.951872603545e-01 7.898687813799e-01 7.835593660540e-01 7.771331594061e-01 7.710446627481e-01 7.647393167768e-01 7.568484182599e-01 7.458917304116e-01 7.308487936598e-01 7.110889327740e-01 6.860654348624e-01 6.554744074886e-01 6.319273438588e-01 6.267584716875e-01 6.424888726396e-01 6.804863773646e-01 7.348232706531e-01 7.886646051763e-01 8.390021937028e-01 8.818772809789e-01 9.132051888935e-01 9.297623226695e-01 9.300743229346e-01 9.148716199367e-01 8.871959651210e-01 8.521779624080e-01 8.163886715381e-01 7.867841368627e-01 7.693688891505e-01 7.680344878623e-01 7.838350498309e-01 8.148349772427e-01 8.563058649845e-01 9.012428236559e-01 9.414893105635e-01 9.693400667326e-01 9.792930214203e-01 9.693400667326e-01 9.414893105635e-01 9.012428236559e-01 8.563058649845e-01 8.148349772427e-01 7.838350498309e-01 7.680344878623e-01 7.693688891505e-01 7.867841368627e-01 8.163886715381e-01 8.521779624080e-01 8.871959651210e-01 9.148716199367e-01 9.300743229346e-01 9.297623226695e-01 9.132051888935e-01 8.818772809789e-01 8.390021937028e-01 7.886646051763e-01 7.348232706531e-01 6.804863773646e-01 6.424888726396e-01 6.267584716875e-01 6.319273438588e-01 6.554744074886e-01 6.860654348624e-01 7.110889327740e-01 7.308487936598e-01 7.458917304116e-01 7.568484182599e-01 7.647393167768e-01 7.710446627481e-01 7.771331594061e-01 7.835593660540e-01 7.898687813799e-01 7.951872603545e-01 7.992946968473e-01 8.033602111098e-01 8.099138386032e-01 8.219750688507e-01 8.417064371444e-01 8.691470523234e-01 9.016470650253e-01 9.341800886841e-01 9.605137091515e-01 9.748389307847e-01 9.733853665423e-01 9.555362125934e-01 9.240694232567e-01 8.843458292139e-01 8.426163717588e-01 8.041513491559e-01 7.720947928059e-01 7.475977627941e-01 7.307741611118e-01 7.215408099021e-01 7.196264384684e-01 7.241276348430e-01 7.331250798056e-01 7.436412639215e-01 7.517880277378e-01 7.530410587327e-01 7.428728294943e-01 7.177639960074e-01 6.763803994212e-01 6.214530498984e-01 5.601158058625e-01 5.043268370585e-01 4.621674194673e-01 4.376016604858e-01 4.274431130942e-01
 4.651622793928e-01 4.764799085561e-01 5.038230326643e-01 5.502659266491e-01 6.130449713052e-01 6.811150343117e-01 7.417499227226e-01 7.892976740086e-01 8.213094841003e-01 8.387426932486e-01 8.442876831667e-01 8.414011159610e-01 8.336600548449e-01 8.245478050825e-01 8.174105186349e-01 8.152791859258e-01 8.204878451506e-01 8.344998780359e-01 8.579341768841e-01 8.904825131437e-01 9.303632326479e-01 9.737409495883e-01 1.014860098832e+00 1.047216833275e+00 1.065360107586e+00 1.066513301048e+00 1.051386518636e+00 1.023939340563e+00 9.902666778977e-01 9.569488011313e-01 9.293271339602e-01 9.102553515167e-01 8.996961565555e-01 8.953265096965e-01 8.938359127460e-01 8.923358508710e-01 8.892970251087e-01 8.846413779879e-01 8.790813185140e-01 8.730764099069e-01 8.661678399558e-01 8.570535892344e-01 8.441999002837e-01 8.264398655368e-01 8.030513693411e-01 7.735880052593e-01 7.379308883023e-01 7.095713345278e-01 7.034661396952e-01 7.219621614906e-01 7.662770185460e-01 8.290646941507e-01 8.903958930071e-01 9.467767191176e-01 9.940910692109e-01 1.028309221356e+00 1.046346654455e+00 1.046862376390e+00 1.030669111073e+00 1.000863909695e+00 9.626383125437e-01 9.227165034320e-01 8.883591796913e-01 8.660514096574e-01 8.602567228147e-01 8.724938749547e-01 9.010190815880e-01 9.409979148390e-01 9.851695571304e-01 1.025091977472e+00 1.052843055254e+00 1.062774792039e+00 1.052843055254e+00 1.025091977472e+00 9.851695571304e-01 9.409979148390e-01 9.010190815880e-01 8.724938749547e-01 8.602567228147e-01 8.660514096574e-01 8.883591796913e-01 9.227165034320e-01 9.626383125437e-01 1.000863909695e+00 1.030669111073e+00 1.046862376390e+00 1.046346654455e+00 1.028309221356e+00 9.940910692109e-01 9.467767191176e-01 8.903958930071e-01 8.290646941507e-01 7.662770185460e-01 7.219621614906e-01 7.034661396952e-01 7.095713345278e-01 7.379308883023e-01 7.735880052593e-01 8.030513693411e-01 8.264398655368e-01 8.441999002837e-01 8.570535892344e-01 8.661678399558e-01 8.730764099069e-01 8.790813185140e-01 8.846413779879e-01 8.892970251087e-01 8.923358508710e-01 8.938359127460e-01 8.953265096965e-01 8.996961565555e-01 9.102553515167e-01 9.293271339602e-01 9.569488011313e-01 9.902666778977e-01 1.023939340563e+00 1.051386518636e+00 1.066513301048e+00 1.065360107586e+00 1.047216833275e+00 1.014860098832e+00 9.737409495883e-01 9.303632326479e-01 8.904825131437e-01 8.579341768841e-01 8.344998780359e-01 8.204878451506e-01 8.152791859258e-01 8.174105186349e-01 8.245478050825e-01 8.336600548449e-01 8.414011159610e-01 8.442876831667e-01 8.387426932486e-01 8.213094841003e-01 7.892976740086e-01 7.417499227226e-01 6.811150343117e-01 6.130449713052e-01 5.502659266491e-01 5.038230326643e-01 4.764799085561e-01 4.651622793928e-01
 4.973004331095e-01 5.095822035882e-01 5.392691791204e-01 5.895455116545e-01 6.592038155911e-01 7.350736379852e-01 8.032472240242e-01 8.593082607639e-01 9.008492399263e-01 9.281505483705e-01 9.428664493577e-01 9.472900007226e-01 9.440689181708e-01 9.362634093555e-01 9.274798262987e-01 9.216542712751e-01 9.224191197267e-01 9.324961762314e-01 9.533106796847e-01 9.847029083832e-01 1.024554840472e+00 1.068503623740e+00 1.110347485225e+00 1.143313214932e+00 1.161821751514e+00 1.163058782122e+00 1.147771019873e+00 1.120038525531e+00 1.086154277333e+00 1.052946799696e+00 1.025999832589e+00 1.008332480128e+00 9.999323255600e-01 9.983532505671e-01 1.000012472502e+00 1.001628937511e+00 1.001209024196e+00 9.982191201595e-01 9.930272157998e-01 9.859635329290e-01 9.766777851494e-01 9.641142051460e-01 9.470032551084e-01 9.243699790580e-01 8.956721481717e-01 8.606541951467e-01 8.192770159076e-01 7.862480326597e-01 7.794935780523e-01 8.009898011196e-01 8.518549642759e-01 9.230426408470e-01 9.920054225643e-01 1.054917185438e+00 1.107519171655e+00 1.145777293879e+00 1.166675098968e+00 1.168914854363e+00 1.153318216474e+00 1.122937589108e+00 1.082920380269e+00 1.040004711399e+00 1.001589777848e+00 9.745123702371e-01 9.637391593796e-01 9.713283269233e-01 9.959198649649e-01 1.032827565267e+00 1.074762898414e+00 1.113184082465e+00 1.140076980912e+00 1.149726308230e+00 1.140076980912e+00 1.113184082465e+00 1.074762898414e+00 1.032827565267e+00 9.959198649649e-01 9.713283269233e-01 9.637391593796e-01 9.745123702371e-01 1.001589777848e+00 1.040004711399e+00 1.082920380269e+00 1.122937589108e+00 1.153318216474e+00 1.168914854363e+00 1.166675098968e+00 1.145777293879e+00 1.107519171655e+00 1.054917185438e+00 9.920054225643e-01 9.230426408470e-01 8.518549642759e-01 8.009898011196e-01 7.794935780523e-01 7.862480326597e-01 8.192770159076e-01 8.606541951467e-01 8.956721481717e-01 9.243699790580e-01 9.470032551084e-01 9.641142051460e-01 9.766777851494e-01 9.859635329290e-01 9.930272157998e-01 9.982191201595e-01 1.001209024196e+00 1.001628937511e+00 1.000012472502e+00 9.983532505671e-01 9.999323255600e-01 1.008332480128e+00 1.025999832589e+00 1.052946799696e+00 1.086154277333e+00 1.120038525531e+00 1.147771019873e+00 1.163058782122e+00 1.161821751514e+00 1.143313214932e+00 1.110347485225e+00 1.068503623740e+00 1.024554840472e+00 9.847029083832e-01 9.533106796847e-01 9.324961762314e-01 9.224191197267e-01 9.216542712751e-01 9.274798262987e-01 9.362634093555e-01 9.440689181708e-01 9.472900007226e-01 9.428664493577e-01 9.281505483705e-01 9.008492399263e-01 8.593082607639e-01 8.032472240242e-01 7.350736379852e-01 6.592038155911e-01 5.895455116545e-01 5.392691791204e-01 5.095822035882e-01 4.973004331095e-01
 5.231774561926e-01 5.362516463555e-01 5.679022813587e-01 6.215908599827e-01 6.977653023286e-01 7.821722114261e-01 8.593512616149e-01 9.257333824213e-01 9.786898012774e-01 1.017638525423e+00 1.043109094883e+00 1.056288950906e+00 1.059015830391e+00 1.053998108572e+00 1.045022711544e+00 1.036697129234e+00 1.033704719640e+00 1.039906201270e+00 1.057623022860e+00 1.087104967538e+00 1.126166027422e+00 1.170112403686e+00 1.212372045776e+00 1.245902596151e+00 1.264963545097e+00 1.266678655438e+00 1.251779606837e+00 1.224398648564e+00 1.190931040319e+00 1.158355309085e+00 1.132425771722e+00 1.116316157896e+00 1.110094324129e+00 1.111267807304e+00 1.116021341615e+00 1.120664688189e+00 1.122651972838e+00 1.120862832643e+00 1.115188651273e+00 1.105763177383e+00 1.092361340274e+00 1.074332182642e+00 1.050911309762e+00 1.021593882014e+00 9.862037021144e-01 9.447285526978e-01 8.971477900094e-01 8.597833652137e-01 8.526034423512e-01 8.771396303564e-01 9.344942349986e-01 1.013538320288e+00 1.089777796227e+00 1.159298666087e+00 1.217773529377e+00 1.261142545165e+00 1.286374698688e+00 1.292115074607e+00 1.279073825607e+00 1.250140205774e+00 1.210284945385e+00 1.166103297404e+00 1.124986421470e+00 1.093970389366e+00 1.078440636266e+00 1.081012553865e+00 1.100843001005e+00 1.133618046647e+00 1.172243778901e+00 1.208269865155e+00 1.233714787654e+00 1.242879048239e+00 1.233714787654e+00 1.208269865155e+00 1.172243778901e+00 1.133618046647e+00 1.100843001005e+00 1.081012553865e+00 1.078440636266e+00 1.093970389366e+00 1.124986421470e+00 1.166103297404e+00 1.210284945385e+00 1.250140205774e+00 1.279073825607e+00 1.292115074607e+00 1.286374698688e+00 1.261142545165e+00 1.217773529377e+00 1.159298666087e+00 1.089777796227e+00 1.013538320288e+00 9.344942349986e-01 8.771396303564e-01 8.526034423512e-01 8.597833652137e-01 8.971477900094e-01 9.447285526978e-01 9.862037021144e-01 1.021593882014e+00 1.050911309762e+00 1.074332182642e+00 1.092361340274e+00 1.105763177383e+00 1.115188651273e+00 1.120862832643e+00 1.122651972838e+00 1.120664688189e+00 1.116021341615e+00 1.111267807304e+00 1.110094324129e+00 1.116316157896e+00 1.132425771722e+00 1.158355309085e+00 1.190931040319e+00 1.224398648564e+00 1.251779606837e+00 1.266678655438e+00 1.264963545097e+00 1.245902596151e+00 1.212372045776e+00 1.170112403686e+00 1.126166027422e+00 1.087104967538e+00 1.057623022860e+00 1.039906201270e+00 1.033704719640e+00 1.036697129234e+00 1.045022711544e+00 1.053998108572e+00 1.059015830391e+00 1.056288950906e+00 1.043109094883e+00 1.017638525423e+00 9.786898012774e-01 9.257333824213e-01 8.593512616149e-01 7.821722114261e-01 6.977653023286e-01 6.215908599827e-01 5.679022813587e-01 5.362516463555e-01 5.231774561926e-01
 5.432025090875e-01 5.569172956505e-01 5.901852239443e-01 6.468697026490e-01 7.289710630202e-01 8.221746517292e-01 9.091528726119e-01 9.867240810568e-01 1.051828833548e+00 1.102942517775e+00 1.139520500749e+00 1.161847373410e+00 1.171145955341e+00 1.169926843359e+00 1.162132466856e+00 1.152881681430e+00 1.147637161770e+00 1.151182133746e+00 1.166654064164e+00 1.194798734199e+00 1.233510347279e+00 1.277884024640e+00 1.321032830540e+00 1.355630676903e+00 1.375756690873e+00 1.378432722840e+00 1.364347461687e+00 1.337630409627e+00 1.304717363175e+00 1.272670071440e+00 1.247392048077e+00 1.232246638430e+00 1.227469496445e+00 1.230612812250e+00 1.237696443387e+00 1.244619668588e+00 1.248240210423e+00 1.246775155895e+00 1.239581241623e+00 1.226563555904e+00 1.207656022724e+00 1.182697168350e+00 1.151573309803e+00 1.114412162693e+00 1.071497533653e+00 1.023055175579e+00 9.690369537767e-01 9.277673759319e-01 9.202574718653e-01 9.476154690172e-01 1.011071630644e+00 1.097030024894e+00 1.179775115141e+00 1.255588148420e+00 1.320171382838e+00 1.369424408491e+00 1.400225307936e+00 1.411068605173e+00 1.402440265880e+00 1.376956555919e+00 1.339299794482e+00 1.295813104220e+00 1.253772496565e+00 1.220301786666e+00 1.201105785689e+00 1.199293195426e+00 1.214573291367e+00 1.243102920656e+00 1.278135963884e+00 1.311452036715e+00 1.335214540542e+00 1.343810199822e+00 1.335214540542e+00 1.311452036715e+00 1.278135963884e+00 1.243102920656e+00 1.214573291367e+00 1.199293195426e+00 1.201105785689e+00 1.220301786666e+00 1.253772496565e+00 1.295813104220e+00 1.339299794482e+00 1.376956555919e+00 1.402440265880e+00 1.411068605173e+00 1.400225307936e+00 1.369424408491e+00 1.320171382838e+00 1.255588148420e+00 1.179775115141e+00 1.097030024894e+00 1.011071630644e+00 9.476154690172e-01 9.202574718653e-01 9.277673759319e-01 9.690369537767e-01 1.023055175579e+00 1.071497533653e+00 1.114412162693e+00 1.151573309803e+00 1.182697168350e+00 1.207656022724e+00 1.226563555904e+00 1.239581241623e+00 1.246775155895e+00 1.248240210423e+00 1.244619668588e+00 1.237696443387e+00 1.230612812250e+00 1.227469496445e+00 1.232246638430e+00 1.247392048077e+00 1.272670071440e+00 1.304717363175e+00 1.337630409627e+00 1.364347461687e+00 1.378432722840e+00 1.375756690873e+00 1.355630676903e+00 1.321032830540e+00 1.277884024640e+00 1.233510347279e+00 1.194798734199e+00 1.166654064164e+00 1.151182133746e+00 1.147637161770e+00 1.152881681430e+00 1.162132466856e+00 1.169926843359e+00 1.171145955341e+00 1.161847373410e+00 1.139520500749e+00 1.102942517775e+00 1.051828833548e+00 9.867240810568e-01 9.091528726119e-01 8.221746517292e-01 7.289710630202e-01 6.468697026490e-01 5.901852239443e-01 5.569172956505e-01 5.432025090875e-01
 5.585550770715e-01 5.727649829574e-01 6.073160838385e-01 6.665508545213e-01 7.537782017764e-01 8.554250438048e-01 9.521122524002e-01 1.040590663551e+00 1.117242509719e+00 1.179621519851e+00 1.226316800292e+00 1.256974839739e+00 1.272505248020e+00 1.275390872164e+00 1.269791798091e+00 1.261227694114e+00 1.255714392006e+00 1.258696525675e+00 1.273931112095e+00 1.302556584099e+00 1.342545378255e+00 1.388788143691e+00 1.434078424793e+00 1.470787526317e+00 1.492784981463e+00 1.496964404410e+00 1.483954309187e+00 1.457855391602e+00 1.425121594157e+00 1.392887329256e+00 1.367236573130e+00 1.351793331819e+00 1.347069480608e+00 1.350764690640e+00 1.358811726777e+00 1.366731298283e+00 1.370789654989e+00 1.368530067129e+00 1.358781691921e+00 1.341220581043e+00 1.315957923339e+00 1.283343962918e+00 1.243964467568e+00 1.198611128356e+00 1.148037298260e+00 1.092643307084e+00 1.032310885512e+00 9.876078101829e-01 9.797254064106e-01 1.009428120262e+00 1.078244472186e+00 1.169855286862e+00 1.257991660225e+00 1.339403801131e+00 1.409890975904e+00 1.465318050462e+00 1.502414445427e+00 1.519451294857e+00 1.516622137181e+00 1.496205010146e+00 1.462533050776e+00 1.421645969112e+00 1.380641627836e+00 1.346638688716e+00 1.325544744399e+00 1.320839676599e+00 1.332704068024e+00 1.357758214431e+00 1.389660497441e+00 1.420506712357e+00 1.442691917506e+00 1.450746657396e+00 1.442691917506e+00 1.420506712357e+00 1.389660497441e+00 1.357758214431e+00 1.332704068024e+00 1.320839676599e+00 1.325544744399e+00 1.346638688716e+00 1.380641627836e+00 1.421645969112e+00 1.462533050776e+00 1.496205010146e+00 1.516622137181e+00 1.519451294857e+00 1.502414445427e+00 1.465318050462e+00 1.409890975904e+00 1.339403801131e+00 1.257991660225e+00 1.169855286862e+00 1.078244472186e+00 1.009428120262e+00 9.797254064106e-01 9.876078101829e-01 1.032310885512e+00 1.092643307084e+00 1.148037298260e+00 1.198611128356e+00 1.243964467568e+00 1.283343962918e+00 1.315957923339e+00 1.341220581043e+00 1.358781691921e+00 1.368530067129e+00 1.370789654989e+00 1.366731298283e+00 1.358811726777e+00 1.350764690640e+00 1.347069480608e+00 1.351793331819e+00 1.367236573130e+00 1.392887329256e+00 1.425121594157e+00 1.457855391602e+00 1.483954309187e+00 1.496964404410e+00 1.492784981463e+00 1.470787526317e+00 1.434078424793e+00 1.388788143691e+00 1.342545378255e+00 1.302556584099e+00 1.273931112095e+00 1.258696525675e+00 1.255714392006e+00 1.261227694114e+00 1.269791798091e+00 1.275390872164e+00 1.272505248020e+00 1.256974839739e+00 1.226316800292e+00 1.179621519851e+00 1.117242509719e+00 1.040590663551e+00 9.521122524002e-01 8.554250438048e-01 7.537782017764e-01 6.665508545213e-01 6.073160838385e-01 5.727649829574e-01 5.585550770715e-01
 5.706230955062e-01 5.851812181488e-01 6.206672603425e-01 6.819412595600e-01 7.733009521186e-01 8.823605650544e-01 9.877299864429e-01 1.085718012055e+00 1.172080262882e+00 1.243606757327e+00 1.298287222685e+00 1.335464660026e+00 1.356046806406e+00 1.362702917865e+00 1.359898084720e+00 1.353482678869e+00 1.349839814469e+00 1.354802812114e+00 1.372461455490e+00 1.404120026563e+00 1.447677496901e+00 1.497749227113e+00 1.546769286448e+00 1.586788644482e+00 1.611448243947e+00 1.617520521180e+00 1.605576072431e+00 1.579687892441e+00 1.546342841519e+00 1.512789278286e+00 1.485345069558e+00 1.467984069193e+00 1.461593783355e+00 1.464124615131e+00 1.471491229353e+00 1.478900997987e+00 1.482063477812e+00 1.477916217233e+00 1.464790704063e+00 1.442172873416e+00 1.410342319544e+00 1.370140577244e+00 1.322810601113e+00 1.269757502040e+00 1.212128705498e+00 1.150405883814e+00 1.084329119513e+00 1.036723121981e+00 1.028344341293e+00 1.059699932098e+00 1.132769693344e+00 1.228519533911e+00 1.320677250152e+00 1.406651595426e+00 1.482391520105e+00 1.543730604672e+00 1.587237961532e+00 1.610925803652e+00 1.614673855863e+00 1.600406789527e+00 1.572101235282e+00 1.535473032098e+00 1.497390626742e+00 1.464867223337e+00 1.443873777234e+00 1.438101946815e+00 1.448064261064e+00 1.470779137007e+00 1.500321427551e+00 1.529167023999e+00 1.550017296685e+00 1.557604340345e+00 1.550017296685e+00 1.529167023999e+00 1.500321427551e+00 1.470779137007e+00 1.448064261064e+00 1.438101946815e+00 1.443873777234e+00 1.464867223337e+00 1.497390626742e+00 1.535473032098e+00 1.572101235282e+00 1.600406789527e+00 1.614673855863e+00 1.610925803652e+00 1.587237961532e+00 1.543730604672e+00 1.482391520105e+00 1.406651595426e+00 1.320677250152e+00 1.228519533911e+00 1.132769693344e+00 1.059699932098e+00 1.028344341293e+00 1.036723121981e+00 1.084329119513e+00 1.150405883814e+00 1.212128705498e+00 1.269757502040e+00 1.322810601113e+00 1.370140577244e+00 1.410342319544e+00 1.442172873416e+00 1.464790704063e+00 1.477916217233e+00 1.482063477812e+00 1.478900997987e+00 1.471491229353e+00 1.464124615131e+00 1.461593783355e+00 1.467984069193e+00 1.485345069558e+00 1.512789278286e+00 1.546342841519e+00 1.579687892441e+00 1.605576072431e+00 1.617520521180e+00 1.611448243947e+00 1.586788644482e+00 1.546769286448e+00 1.497749227113e+00 1.447677496901e+00 1.404120026563e+00 1.372461455490e+00 1.354802812114e+00 1.349839814469e+00 1.353482678869e+00 1.359898084720e+00 1.362702917865e+00 1.356046806406e+00 1.335464660026e+00 1.298287222685e+00 1.243606757327e+00 1.172080262882e+00 1.085718012055e+00 9.877299864429e-01 8.823605650544e-01 7.733009521186e-01 6.819412595600e-01 6.206672603425e-01 5.851812181488e-01 5.706230955062e-01
 5.803843220158e-01 5.951457029723e-01 6.311943867643e-01 6.939092048149e-01 7.882470724691e-01 9.030912897217e-01 1.015312891442e+00 1.120537140354e+00 1.213906684968e+00 1.291657247671e+00 1.351486066113e+00 1.392768269070e+00 1.416688638511e+00 1.426321554112e+00 1.426515264547e+00 1.423407482187e+00 1.423586321349e+00 1.432993932885e+00 1.455735526061e+00 1.492980962738e+00 1.542333294454e+00 1.598012040060e+00 1.652054986510e+00 1.696201409969e+00 1.723900020288e+00 1.731829873046e+00 1.720539235432e+00 1.694114348650e+00 1.659112999770e+00 1.622956122092e+00 1.592258706268e+00 1.571417365720e+00 1.561767747988e+00 1.561568498817e+00 1.566781957328e+00 1.572358056401e+00 1.573532831353e+00 1.566719425960e+00 1.549827289840e+00 1.522189371608e+00 1.484251892304e+00 1.437288796871e+00 1.383108137338e+00 1.323615717617e+00 1.260234405103e+00 1.193423062671e+00 1.122687049915e+00 1.072832974413e+00 1.063833557656e+00 1.096026988561e+00 1.171903160993e+00 1.270104486471e+00 1.364756598622e+00 1.453994307334e+00 1.533962446083e+00 1.600478700715e+00 1.649968197617e+00 1.680198991107e+00 1.690747490651e+00 1.683203619293e+00 1.661183613158e+00 1.630065380051e+00 1.596420232747e+00 1.567053372748e+00 1.547845857303e+00 1.542538748914e+00 1.551844261704e+00 1.573119790118e+00 1.600871566155e+00 1.628032382272e+00 1.647694549687e+00 1.654853047754e+00 1.647694549687e+00 1.628032382272e+00 1.600871566155e+00 1.573119790118e+00 1.551844261704e+00 1.542538748914e+00 1.547845857303e+00 1.567053372748e+00 1.596420232747e+00 1.630065380051e+00 1.661183613158e+00 1.683203619293e+00 1.690747490651e+00 1.680198991107e+00 1.649968197617e+00 1.600478700715e+00 1.533962446083e+00 1.453994307334e+00 1.364756598622e+00 1.270104486471e+00 1.171903160993e+00 1.096026988561e+00 1.063833557656e+00 1.072832974413e+00 1.122687049915e+00 1.193423062671e+00 1.260234405103e+00 1.323615717617e+00 1.383108137338e+00 1.437288796871e+00 1.484251892304e+00 1.522189371608e+00 1.549827289840e+00 1.566719425960e+00 1.573532831353e+00 1.572358056401e+00 1.566781957328e+00 1.561568498817e+00 1.561767747988e+00 1.571417365720e+00 1.592258706268e+00 1.622956122092e+00 1.659112999770e+00 1.694114348650e+00 1.720539235432e+00 1.731829873046e+00 1.723900020288e+00 1.696201409969e+00 1.652054986510e+00 1.598012040060e+00 1.542333294454e+00 1.492980962738e+00 1.455735526061e+00 1.432993932885e+00 1.423586321349e+00 1.423407482187e+00 1.426515264547e+00 1.426321554112e+00 1.416688638511e+00 1.392768269070e+00 1.351486066113e+00 1.291657247671e+00 1.213906684968e+00 1.120537140354e+00 1.015312891442e+00 9.030912897217e-01 7.882470724691e-01 6.939092048149e-01 6.311943867643e-01 5.951457029723e-01 5.803843220158e-01
 5.880013015114e-01 6.028209047535e-01 6.390501277817e-01 7.025386975398e-01 7.986093020416e-01 9.172185687689e-01 1.033943584155e+00 1.143635238996e+00 1.240906659846e+00 1.321663255445e+00 1.383591577335e+00 1.426377241690e+00 1.451716351191e+00 1.463239254365e+00 1.466243669972e+00 1.467119435005e+00 1.472507696751e+00 1.488217968137e+00 1.518062081091e+00 1.562772059774e+00 1.619432114775e+00 1.681742162229e+00 1.741327546615e+00 1.789667253158e+00 1.820099248939e+00 1.829277837675e+00 1.817795813628e+00 1.789819439007e+00 1.752038626797e+00 1.712099952976e+00 1.676974081756e+00 1.651512043389e+00 1.637520619773e+00 1.633581504320e+00 1.635726205929e+00 1.638700334700e+00 1.637349151974e+00 1.627648399801e+00 1.607184343994e+00 1.575183867152e+00 1.532247252826e+00 1.480019642086e+00 1.420755371968e+00 1.356718246075e+00 1.289472071402e+00 1.219351920982e+00 1.145551300482e+00 1.094285540749e+00 1.084628667547e+00 1.116834541110e+00 1.193817356398e+00 1.292707551939e+00 1.388277283903e+00 1.479339028044e+00 1.562260289142e+00 1.632889873829e+00 1.687548859485e+00 1.723801229181e+00 1.740938979803e+00 1.740222338026e+00 1.724889024345e+00 1.699940172971e+00 1.671586959665e+00 1.646325885862e+00 1.629826309767e+00 1.625764237169e+00 1.634968789091e+00 1.655114029428e+00 1.681177839892e+00 1.706629144385e+00 1.725043385842e+00 1.731745233160e+00 1.725043385842e+00 1.706629144385e+00 1.681177839892e+00 1.655114029428e+00 1.634968789091e+00 1.625764237169e+00 1.629826309767e+00 1.646325885862e+00 1.671586959665e+00 1.699940172971e+00 1.724889024345e+00 1.740222338026e+00 1.740938979803e+00 1.723801229181e+00 1.687548859485e+00 1.632889873829e+00 1.562260289142e+00 1.479339028044e+00 1.388277283903e+00 1.292707551939e+00 1.193817356398e+00 1.116834541110e+00 1.084628667547e+00 1.094285540749e+00 1.145551300482e+00 1.219351920982e+00 1.289472071402e+00 1.356718246075e+00 1.420755371968e+00 1.480019642086e+00 1.532247252826e+00 1.575183867152e+00 1.607184343994e+00 1.627648399801e+00 1.637349151974e+00 1.638700334700e+00 1.635726205929e+00 1.633581504320e+00 1.637520619773e+00 1.651512043389e+00 1.676974081756e+00 1.712099952976e+00 1.752038626797e+00 1.789819439007e+00 1.817795813628e+00 1.829277837675e+00 1.820099248939e+00 1.789667253158e+00 1.741327546615e+00 1.681742162229e+00 1.619432114775e+00 1.562772059774e+00 1.518062081091e+00 1.488217968137e+00 1.472507696751e+00 1.467119435005e+00 1.466243669972e+00 1.463239254365e+00 1.451716351191e+00 1.426377241690e+00 1.383591577335e+00 1.321663255445e+00 1.240906659846e+00 1.143635238996e+00 1.033943584155e+00 9.172185687689e-01 7.986093020416e-01 7.025386975398e-01 6.390501277817e-01 6.028209047535e-01 5.880013015114e-01
 5.927805986111e-01 6.075266457894e-01 6.435897833551e-01 7.071790692783e-01 8.037559588454e-01 9.240079623548e-01 1.042713253154e+00 1.154011119173e+00 1.252113117630e+00 1.332806290421e+00 1.393992786283e+00 1.435846428962e+00 1.460723370319e+00 1.472888647537e+00 1.478113650765e+00 1.483006815494e+00 1.494147881660e+00 1.517036618905e+00 1.554943197056e+00 1.607914032681e+00 1.672326872694e+00 1.741278481751e+00 1.805996503971e+00 1.857777874307e+00 1.889944601406e+00 1.899244169333e+00 1.886399281607e+00 1.855740708958e+00 1.814153463337e+00 1.769568894205e+00 1.729334242533e+00 1.698752970902e+00 1.680069714887e+00 1.672149373424e+00 1.671075616078e+00 1.671418914788e+00 1.667692617165e+00 1.655533249914e+00 1.632300827645e+00 1.597170526438e+00 1.550893297734e+00 1.495415963226e+00 1.433311136740e+00 1.367062603677e+00 1.298236830891e+00 1.226952605274e+00 1.152066149350e+00 1.100399806134e+00 1.090188997607e+00 1.121666759436e+00 1.197971542011e+00 1.295834124748e+00 1.390811369625e+00 1.482228362045e+00 1.566712823599e+00 1.640209526256e+00 1.698992169619e+00 1.740456167046e+00 1.763607869874e+00 1.769347641616e+00 1.760494044130e+00 1.741623103753e+00 1.718534157086e+00 1.697368725575e+00 1.683537389670e+00 1.680617244721e+00 1.689530327391e+00 1.708277512838e+00 1.732349478660e+00 1.755805729191e+00 1.772766514684e+00 1.778939909561e+00 1.772766514684e+00 1.755805729191e+00 1.732349478660e+00 1.708277512838e+00 1.689530327391e+00 1.680617244721e+00 1.683537389670e+00 1.697368725575e+00 1.718534157086e+00 1.741623103753e+00 1.760494044130e+00 1.769347641616e+00 1.763607869874e+00 1.740456167046e+00 1.698992169619e+00 1.640209526256e+00 1.566712823599e+00 1.482228362045e+00 1.390811369625e+00 1.295834124748e+00 1.197971542011e+00 1.121666759436e+00 1.090188997607e+00 1.100399806134e+00 1.152066149350e+00 1.226952605274e+00 1.298236830891e+00 1.367062603677e+00 1.433311136740e+00 1.495415963226e+00 1.550893297734e+00 1.597170526438e+00 1.632300827645e+00 1.655533249914e+00 1.667692617165e+00 1.671418914788e+00 1.671075616078e+00 1.672149373424e+00 1.680069714887e+00 1.698752970902e+00 1.729334242533e+00 1.769568894205e+00 1.814153463337e+00 1.855740708958e+00 1.886399281607e+00 1.899244169333e+00 1.889944601406e+00 1.857777874307e+00 1.805996503971e+00 1.741278481751e+00 1.672326872694e+00 1.607914032681e+00 1.554943197056e+00 1.517036618905e+00 1.494147881660e+00 1.483006815494e+00 1.478113650765e+00 1.472888647537e+00 1.460723370319e+00 1.435846428962e+00 1.393992786283e+00 1.332806290421e+00 1.252113117630e+00 1.154011119173e+00 1.042713253154e+00 9.240079623548e-01 8.037559588454e-01 7.071790692783e-01 6.435897833551e-01 6.075266457894e-01 5.927805986111e-01
 5.935131460964e-01 6.080876004372e-01 6.437287580451e-01 7.068445662510e-01 8.028462648177e-01 9.227926827228e-01 1.041110950609e+00 1.151400479023e+00 1.247636194827e+00 1.325673044226e+00 1.383768724426e+00 1.422683021586e+00 1.445453757155e+00 1.456985750144e+00 1.463500501724e+00 1.471800276381e+00 1.488341128987e+00 1.518206036776e+00 1.563970257202e+00 1.624839289210e+00 1.696361634154e+00 1.771000098065e+00 1.839621329811e+00 1.893431732017e+00 1.925848445886e+00 1.933829214831e+00 1.918332312698e+00 1.883941945928e+00 1.837799974968e+00 1.788161924095e+00 1.742741286132e+00 1.707255999646e+00 1.684299870719e+00 1.672940224074e+00 1.669250278338e+00 1.667615971687e+00 1.662277143119e+00 1.648631117366e+00 1.623902695605e+00 1.587277763250e+00 1.539660274110e+00 1.483223727598e+00 1.420743087568e+00 1.354778794667e+00 1.286778791330e+00 1.216581047803e+00 1.142715845687e+00 1.091747208954e+00 1.081214468302e+00 1.111381232975e+00 1.185355769977e+00 1.280676254293e+00 1.373715211177e+00 1.464097506629e+00 1.548752278572e+00 1.623800822744e+00 1.685520557338e+00 1.731147612343e+00 1.759378479716e+00 1.770693908199e+00 1.767441615038e+00 1.753734130491e+00 1.734961874250e+00 1.716944247137e+00 1.704884788520e+00 1.702298935570e+00 1.710233437835e+00 1.727027758461e+00 1.748681720513e+00 1.769838352406e+00 1.785162206749e+00 1.790747179870e+00 1.785162206749e+00 1.769838352406e+00 1.748681720513e+00 1.727027758461e+00 1.710233437835e+00 1.702298935570e+00 1.704884788520e+00 1.716944247137e+00 1.734961874250e+00 1.753734130491e+00 1.767441615038e+00 1.770693908199e+00 1.759378479716e+00 1.731147612343e+00 1.685520557338e+00 1.623800822744e+00 1.548752278572e+00 1.464097506629e+00 1.373715211177e+00 1.280676254293e+00 1.185355769977e+00 1.111381232975e+00 1.081214468302e+00 1.091747208954e+00 1.142715845687e+00 1.216581047803e+00 1.286778791330e+00 1.354778794667e+00 1.420743087568e+00 1.483223727598e+00 1.539660274110e+00 1.587277763250e+00 1.623902695605e+00 1.648631117366e+00 1.662277143119e+00 1.667615971687e+00 1.669250278338e+00 1.672940224074e+00 1.684299870719e+00 1.707255999646e+00 1.742741286132e+00 1.788161924095e+00 1.837799974968e+00 1.883941945928e+00 1.918332312698e+00 1.933829214831e+00 1.925848445886e+00 1.893431732017e+00 1.839621329811e+00 1.771000098065e+00 1.696361634154e+00 1.624839289210e+00 1.563970257202e+00 1.518206036776e+00 1.488341128987e+00 1.471800276381e+00 1.463500501724e+00 1.456985750144e+00 1.445453757155e+00 1.422683021586e+00 1.383768724426e+00 1.325673044226e+00 1.247636194827e+00 1.151400479023e+00 1.041110950609e+00 9.227926827228e-01 8.028462648177e-01 7.068445662510e-01 6.437287580451e-01 6.080876004372e-01 5.935131460964e-01
 5.890144428699e-01 6.033702459676e-01 6.384662039453e-01 7.007129065285e-01 7.953022832640e-01 9.133651356215e-01 1.029345139383e+00 1.136516017691e+00 1.228805183774e+00 1.302286311489e+00 1.355644311661e+00 1.390222882020e+00 1.409684102486e+00 1.419487644324e+00 1.426244732069e+00 1.436918638000e+00 1.457818482863e+00 1.493567306053e+00 1.545994011834e+00 1.613402048613e+00 1.690482477975e+00 1.769091573514e+00 1.839800329670e+00 1.893821023348e+00 1.924783970767e+00 1.929956437040e+00 1.910638687670e+00 1.871743646971e+00 1.820734021679e+00 1.766184519618e+00 1.716149284502e+00 1.676665048272e+00 1.650546677900e+00 1.636930933648e+00 1.631783626832e+00 1.629280670912e+00 1.623452765001e+00 1.609556161658e+00 1.584785532911e+00 1.548408402375e+00 1.501484151689e+00 1.446343031961e+00 1.385847568135e+00 1.322492246839e+00 1.257513694020e+00 1.190435236214e+00 1.119494729789e+00 1.070253403001e+00 1.059705885566e+00 1.088177998397e+00 1.158535064630e+00 1.250165330099e+00 1.340185343150e+00 1.428330602049e+00 1.511866830012e+00 1.587157900128e+00 1.650527367492e+00 1.699045702658e+00 1.731050901737e+00 1.746542012734e+00 1.747373397571e+00 1.737196556242e+00 1.721063899908e+00 1.704583031944e+00 1.692872124655e+00 1.689482261007e+00 1.695641002015e+00 1.710005745489e+00 1.729016648712e+00 1.747803930156e+00 1.761493076084e+00 1.766495971085e+00 1.761493076084e+00 1.747803930156e+00 1.729016648712e+00 1.710005745489e+00 1.695641002015e+00 1.689482261007e+00 1.692872124655e+00 1.704583031944e+00 1.721063899908e+00 1.737196556242e+00 1.747373397571e+00 1.746542012734e+00 1.731050901737e+00 1.699045702658e+00 1.650527367492e+00 1.587157900128e+00 1.511866830012e+00 1.428330602049e+00 1.340185343150e+00 1.250165330099e+00 1.158535064630e+00 1.088177998397e+00 1.059705885566e+00 1.070253403001e+00 1.119494729789e+00 1.190435236214e+00 1.257513694020e+00 1.322492246839e+00 1.385847568135e+00 1.446343031961e+00 1.501484151689e+00 1.548408402375e+00 1.584785532911e+00 1.609556161658e+00 1.623452765001e+00 1.629280670912e+00 1.631783626832e+00 1.636930933648e+00 1.650546677900e+00 1.676665048272e+00 1.716149284502e+00 1.766184519618e+00 1.820734021679e+00 1.871743646971e+00 1.910638687670e+00 1.929956437040e+00 1.924783970767e+00 1.893821023348e+00 1.839800329670e+00 1.769091573514e+00 1.690482477975e+00 1.613402048613e+00 1.545994011834e+00 1.493567306053e+00 1.457818482863e+00 1.436918638000e+00 1.426244732069e+00 1.419487644324e+00 1.409684102486e+00 1.390222882020e+00 1.355644311661e+00 1.302286311489e+00 1.228805183774e+00 1.136516017691e+00 1.029345139383e+00 9.133651356215e-01 7.953022832640e-01 7.007129065285e-01 6.384662039453e-01 6.033702459676e-01 5.890144428699e-01
 5.786134984207e-01 5.927491622068e-01 6.273052496328e-01 6.884903261334e-01 7.811011863862e-01 8.961704700415e-01 1.008434629110e+00 1.111061112335e+00 1.198107705980e+00 1.265974204541e+00 1.313798423265e+00 1.343429722821e+00 1.359026632389e+00 1.366465618574e+00 1.372643865119e+00 1.384611230330e+00 1.408519260597e+00 1.448529500240e+00 1.505742019036e+00 1.577600653360e+00 1.658026771916e+00 1.738362764322e+00 1.808998750167e+00 1.861258332202e+00 1.889085485232e+00 1.890145074406e+00 1.866156730054e+00 1.822423963096e+00 1.766763421465e+00 1.708047169804e+00 1.654599945365e+00 1.612635895036e+00 1.585010785087e+00 1.570740699680e+00 1.565572941926e+00 1.563452548442e+00 1.558267854310e+00 1.545263313498e+00 1.521725816842e+00 1.487086787357e+00 1.442572544552e+00 1.390599753757e+00 1.333999301981e+00 1.275082257467e+00 1.214792033197e+00 1.152344948899e+00 1.085740659879e+00 1.039009543276e+00 1.028763309169e+00 1.055388604921e+00 1.121397112592e+00 1.208696903124e+00 1.294994057116e+00 1.380004505443e+00 1.461350275776e+00 1.535668668008e+00 1.599352624821e+00 1.649290624789e+00 1.683435111834e+00 1.701283476058e+00 1.704213061475e+00 1.695495976745e+00 1.679964684055e+00 1.663167690827e+00 1.650290161805e+00 1.645037824440e+00 1.648855206800e+00 1.660665080971e+00 1.677208428286e+00 1.693938155448e+00 1.706260458951e+00 1.710784076748e+00 1.706260458951e+00 1.693938155448e+00 1.677208428286e+00 1.660665080971e+00 1.648855206800e+00 1.645037824440e+00 1.650290161805e+00 1.663167690827e+00 1.679964684055e+00 1.695495976745e+00 1.704213061475e+00 1.701283476058e+00 1.683435111834e+00 1.649290624789e+00 1.599352624821e+00 1.535668668008e+00 1.461350275776e+00 1.380004505443e+00 1.294994057116e+00 1.208696903124e+00 1.121397112592e+00 1.055388604921e+00 1.028763309169e+00 1.039009543276e+00 1.085740659879e+00 1.152344948899e+00 1.214792033197e+00 1.275082257467e+00 1.333999301981e+00 1.390599753757e+00 1.442572544552e+00 1.487086787357e+00 1.521725816842e+00 1.545263313498e+00 1.558267854310e+00 1.563452548442e+00 1.565572941926e+00 1.570740699680e+00 1.585010785087e+00 1.612635895036e+00 1.654599945365e+00 1.708047169804e+00 1.766763421465e+00 1.822423963096e+00 1.866156730054e+00 1.890145074406e+00 1.889085485232e+00 1.861258332202e+00 1.808998750167e+00 1.738362764322e+00 1.658026771916e+00 1.577600653360e+00 1.505742019036e+00 1.448529500240e+00 1.408519260597e+00 1.384611230330e+00 1.372643865119e+00 1.366465618574e+00 1.359026632389e+00 1.343429722821e+00 1.313798423265e+00 1.265974204541e+00 1.198107705980e+00 1.111061112335e+00 1.008434629110e+00 8.961704700415e-01 7.811011863862e-01 6.884903261334e-01 6.273052496328e-01 5.927491622068e-01 5.786134984207e-01
 5.624051760359e-01 5.763337594558e-01 6.104221409758e-01 6.705049403182e-01 7.607985152172e-01 8.722184937749e-01 9.800327438923e-01 1.077464495866e+00 1.158847908082e+00 1.220973641070e+00 1.263402103015e+00 1.288369204128e+00 1.300355667769e+00 1.305476401891e+00 1.310768934961e+00 1.323254618689e+00 1.348879647627e+00 1.391349133743e+00 1.451110294192e+00 1.524904534227e+00 1.606072141231e+00 1.685629230864e+00 1.753938645080e+00 1.802549216648e+00 1.825794506263e+00 1.821800343846e+00 1.792748786746e+00 1.744366890843e+00 1.684822443790e+00 1.623252983668e+00 1.568135643793e+00 1.525672102945e+00 1.498522566105e+00 1.485362538059e+00 1.481587863295e+00 1.480907007611e+00 1.477172832896e+00 1.465770670518e+00 1.444237905125e+00 1.412257890734e+00 1.371240256018e+00 1.323629426113e+00 1.272115339383e+00 1.218723588808e+00 1.164051779110e+00 1.107038572440e+00 1.045526173939e+00 1.001743931658e+00 9.920738494288e-01 1.016956148242e+00 1.078554450017e+00 1.161465511661e+00 1.243810490680e+00 1.325220372227e+00 1.403640258469e+00 1.475971577282e+00 1.538671770003e+00 1.588454477837e+00 1.622902419848e+00 1.641073800770e+00 1.643949001104e+00 1.634561194208e+00 1.617667478873e+00 1.598909550343e+00 1.583667074576e+00 1.575886776162e+00 1.577233894742e+00 1.586816335311e+00 1.601505177227e+00 1.616854685356e+00 1.628325147271e+00 1.632559449110e+00 1.628325147271e+00 1.616854685356e+00 1.601505177227e+00 1.586816335311e+00 1.577233894742e+00 1.575886776162e+00 1.583667074576e+00 1.598909550343e+00 1.617667478873e+00 1.634561194208e+00 1.643949001104e+00 1.641073800770e+00 1.622902419848e+00 1.588454477837e+00 1.538671770003e+00 1.475971577282e+00 1.403640258469e+00 1.325220372227e+00 1.243810490680e+00 1.161465511661e+00 1.078554450017e+00 1.016956148242e+00 9.920738494288e-01 1.001743931658e+00 1.045526173939e+00 1.107038572440e+00 1.164051779110e+00 1.218723588808e+00 1.272115339383e+00 1.323629426113e+00 1.371240256018e+00 1.412257890734e+00 1.444237905125e+00 1.465770670518e+00 1.477172832896e+00 1.480907007611e+00 1.481587863295e+00 1.485362538059e+00 1.498522566105e+00 1.525672102945e+00 1.568135643793e+00 1.623252983668e+00 1.684822443790e+00 1.744366890843e+00 1.792748786746e+00 1.821800343846e+00 1.825794506263e+00 1.802549216648e+00 1.753938645080e+00 1.685629230864e+00 1.606072141231e+00 1.524904534227e+00 1.451110294192e+00 1.391349133743e+00 1.348879647627e+00 1.323254618689e+00 1.310768934961e+00 1.305476401891e+00 1.300355667769e+00 1.288369204128e+00 1.263402103015e+00 1.220973641070e+00 1.158847908082e+00 1.077464495866e+00 9.800327438923e-01 8.722184937749e-01 7.607985152172e-01 6.705049403182e-01 6.104221409758e-01 5.763337594558e-01 5.624051760359e-01
 5.412110819794e-01 5.549356810226e-01 5.886036555599e-01 6.475623036763e-01 7.353269224961e-01 8.428300165684e-01 9.460770061671e-01 1.038445177482e+00 1.114622752465e+00 1.171794326187e+00 1.209853999593e+00 1.231273966297e+00 1.240669811452e+00 1.244204374218e+00 1.248869565455e+00 1.261529529390e+00 1.287826818920e+00 1.331021148748e+00 1.391042445459e+00 1.464172371600e+00 1.543444295065e+00 1.619805522835e+00 1.683764644262e+00 1.727195562216e+00 1.744864736021e+00 1.735379837176e+00 1.701396474959e+00 1.649058184864e+00 1.586865239593e+00 1.524158204680e+00 1.469423946604e+00 1.428627938706e+00 1.403962285900e+00 1.393522448158e+00 1.392227084036e+00 1.393578590060e+00 1.391538728981e+00 1.381814676481e+00 1.362363525959e+00 1.333219828634e+00 1.295991220027e+00 1.253107128024e+00 1.207030416352e+00 1.159428256694e+00 1.110538405803e+00 1.059059675317e+00 1.002753060905e+00 9.620256360413e-01 9.531679387165e-01 9.766716653154e-01 1.034443929464e+00 1.113465046353e+00 1.192150699765e+00 1.269996099812e+00 1.345176706803e+00 1.414802410456e+00 1.475376400270e+00 1.523471515249e+00 1.556392513625e+00 1.572894368773e+00 1.573723040560e+00 1.561841533646e+00 1.542078801510e+00 1.520274962237e+00 1.502070281793e+00 1.491669270237e+00 1.490927583641e+00 1.499033629216e+00 1.512819677542e+00 1.527707102752e+00 1.538993076590e+00 1.543184682879e+00 1.538993076590e+00 1.527707102752e+00 1.512819677542e+00 1.499033629216e+00 1.490927583641e+00 1.491669270237e+00 1.502070281793e+00 1.520274962237e+00 1.542078801510e+00 1.561841533646e+00 1.573723040560e+00 1.572894368773e+00 1.556392513625e+00 1.523471515249e+00 1.475376400270e+00 1.414802410456e+00 1.345176706803e+00 1.269996099812e+00 1.192150699765e+00 1.113465046353e+00 1.034443929464e+00 9.766716653154e-01 9.531679387165e-01 9.620256360413e-01 1.002753060905e+00 1.059059675317e+00 1.110538405803e+00 1.159428256694e+00 1.207030416352e+00 1.253107128024e+00 1.295991220027e+00 1.333219828634e+00 1.362363525959e+00 1.381814676481e+00 1.391538728981e+00 1.393578590060e+00 1.392227084036e+00 1.393522448158e+00 1.403962285900e+00 1.428627938706e+00 1.469423946604e+00 1.524158204680e+00 1.586865239593e+00 1.649058184864e+00 1.701396474959e+00 1.735379837176e+00 1.744864736021e+00 1.727195562216e+00 1.683764644262e+00 1.619805522835e+00 1.543444295065e+00 1.464172371600e+00 1.391042445459e+00 1.331021148748e+00 1.287826818920e+00 1.261529529390e+00 1.248869565455e+00 1.244204374218e+00 1.240669811452e+00 1.231273966297e+00 1.209853999593e+00 1.171794326187e+00 1.114622752465e+00 1.038445177482e+00 9.460770061671e-01 8.428300165684e-01 7.353269224961e-01 6.475623036763e-01 5.886036555599e-01 5.549356810226e-01 5.412110819794e-01
 5.163689181531e-01 5.298583164767e-01 5.630386537789e-01 6.207478550542e-01 7.057807475836e-01 8.093935441674e-01 9.084735015184e-01 9.965798907420e-01 1.068745583833e+00 1.122471380169e+00 1.157831802653e+00 1.177356636858e+00 1.185613299936e+00 1.188647683775e+00 1.193242350258e+00 1.205982057513e+00 1.232127526811e+00 1.274527929274e+00 1.332778057588e+00 1.402977862882e+00 1.478169995398e+00 1.549470408736e+00 1.607691422312e+00 1.645080410669e+00 1.656843679345e+00 1.642039140378e+00 1.603768969916e+00 1.548564471763e+00 1.485215934908e+00 1.423183090073e+00 1.370819133945e+00 1.333626676732e+00 1.313070357244e+00 1.306456148773e+00 1.308149671185e+00 1.311519154449e+00 1.310792843093e+00 1.302192114984e+00 1.284229406257e+00 1.257391606365e+00 1.223494227231e+00 1.184925464301e+00 1.143867609641e+00 1.101614396998e+00 1.058051014921e+00 1.011690460308e+00 9.602496648230e-01 9.224520025700e-01 9.146346419928e-01 9.373497081633e-01 9.923356451745e-01 1.068378050409e+00 1.144138848388e+00 1.218904834147e+00 1.290951787109e+00 1.357491825794e+00 1.415058859867e+00 1.460143310110e+00 1.489931635526e+00 1.503067137089e+00 1.500284089007e+00 1.484645331608e+00 1.461181974267e+00 1.435981076078e+00 1.414934358173e+00 1.402447098127e+00 1.400487254059e+00 1.408206647194e+00 1.422244667617e+00 1.437699129847e+00 1.449512653391e+00 1.453917639521e+00 1.449512653391e+00 1.437699129847e+00 1.422244667617e+00 1.408206647194e+00 1.400487254059e+00 1.402447098127e+00 1.414934358173e+00 1.435981076078e+00 1.461181974267e+00 1.484645331608e+00 1.500284089007e+00 1.503067137089e+00 1.489931635526e+00 1.460143310110e+00 1.415058859867e+00 1.357491825794e+00 1.290951787109e+00 1.218904834147e+00 1.144138848388e+00 1.068378050409e+00 9.923356451745e-01 9.373497081633e-01 9.146346419928e-01 9.224520025700e-01 9.602496648230e-01 1.011690460308e+00 1.058051014921e+00 1.101614396998e+00 1.143867609641e+00 1.184925464301e+00 1.223494227231e+00 1.257391606365e+00 1.284229406257e+00 1.302192114984e+00 1.310792843093e+00 1.311519154449e+00 1.308149671185e+00 1.306456148773e+00 1.313070357244e+00 1.333626676732e+00 1.370819133945e+00 1.423183090073e+00 1.485215934908e+00 1.548564471763e+00 1.603768969916e+00 1.642039140378e+00 1.656843679345e+00 1.645080410669e+00 1.607691422312e+00 1.549470408736e+00 1.478169995398e+00 1.402977862882e+00 1.332778057588e+00 1.274527929274e+00 1.232127526811e+00 1.205982057513e+00 1.193242350258e+00 1.188647683775e+00 1.185613299936e+00 1.177356636858e+00 1.157831802653e+00 1.122471380169e+00 1.068745583833e+00 9.965798907420e-01 9.084735015184e-01 8.093935441674e-01 7.057807475836e-01 6.207478550542e-01 5.630386537789e-01 5.298583164767e-01 5.163689181531e-01
 4.894762641038e-01 5.026447781653e-01 5.351137203182e-01 5.912784056225e-01 6.733160620443e-01 7.732584249618e-01 8.689246911241e-01 9.540016497218e-01 1.023774903781e+00 1.075896817447e+00 1.110417275747e+00 1.129732953738e+00 1.138206457560e+00 1.141652284773e+00 1.146576324416e+00 1.159222633217e+00 1.184479348205e+00 1.224876351409e+00 1.279869956462e+00 1.345640493975e+00 1.415484069808e+00 1.480849138795e+00 1.532920152953e+00 1.564317171970e+00 1.570628519593e+00 1.551301990388e+00 1.509819929726e+00 1.453042728244e+00 1.389993134749e+00 1.330167031812e+00 1.281651344539e+00 1.249313441646e+00 1.233707481220e+00 1.231247729729e+00 1.235756575302e+00 1.240566667730e+00 1.240308644497e+00 1.231852021255e+00 1.214362223183e+00 1.188825843596e+00 1.157284351218e+00 1.122068002222e+00 1.085084764600e+00 1.047274667601e+00 1.008225681341e+00 9.662990967999e-01 9.191844904888e-01 8.841221182907e-01 8.775738669716e-01 9.001905193709e-01 9.535676708219e-01 1.027680886667e+00 1.101466325452e+00 1.173907950663e+00 1.243216325956e+00 1.306600165492e+00 1.360603461702e+00 1.401720190731e+00 1.427187778385e+00 1.435757589169e+00 1.428377597976e+00 1.408373754652e+00 1.381076350909e+00 1.352829663131e+00 1.329713433762e+00 1.316227897229e+00 1.314325262812e+00 1.322996824963e+00 1.338550737679e+00 1.355621047257e+00 1.368656249627e+00 1.373513553785e+00 1.368656249627e+00 1.355621047257e+00 1.338550737679e+00 1.322996824963e+00 1.314325262812e+00 1.316227897229e+00 1.329713433762e+00 1.352829663131e+00 1.381076350909e+00 1.408373754652e+00 1.428377597976e+00 1.435757589169e+00 1.427187778385e+00 1.401720190731e+00 1.360603461702e+00 1.306600165492e+00 1.243216325956e+00 1.173907950663e+00 1.101466325452e+00 1.027680886667e+00 9.535676708219e-01 9.001905193709e-01 8.775738669716e-01 8.841221182907e-01 9.191844904888e-01 9.662990967999e-01 1.008225681341e+00 1.047274667601e+00 1.085084764600e+00 1.122068002222e+00 1.157284351218e+00 1.188825843596e+00 1.214362223183e+00 1.231852021255e+00 1.240308644497e+00 1.240566667730e+00 1.235756575302e+00 1.231247729729e+00 1.233707481220e+00 1.249313441646e+00 1.281651344539e+00 1.330167031812e+00 1.389993134749e+00 1.453042728244e+00 1.509819929726e+00 1.551301990388e+00 1.570628519593e+00 1.564317171970e+00 1.532920152953e+00 1.480849138795e+00 1.415484069808e+00 1.345640493975e+00 1.279869956462e+00 1.224876351409e+00 1.184479348205e+00 1.159222633217e+00 1.146576324416e+00 1.141652284773e+00 1.138206457560e+00 1.129732953738e+00 1.110417275747e+00 1.075896817447e+00 1.023774903781e+00 9.540016497218e-01 8.689246911241e-01 7.732584249618e-01 6.733160620443e-01 5.912784056225e-01 5.351137203182e-01 5.026447781653e-01 4.894762641038e-01
 4.621741585887e-01 4.748871139010e-01 5.062842785674e-01 5.604446135522e-01 6.391425494075e-01 7.357077487404e-01 8.288150112802e-01 9.121639343893e-01 9.811379331801e-01 1.033316545954e+00 1.068524253523e+00 1.088842979209e+00 1.098329786357e+00 1.102528585374e+00 1.107697145172e+00 1.119793197807e+00 1.143436407854e+00 1.180987247792e+00 1.231951201954e+00 1.292767125419e+00 1.357097994653e+00 1.416779815067e+00 1.463332711734e+00 1.489686902397e+00 1.491711257963e+00 1.469152605517e+00 1.425783601441e+00 1.368710729843e+00 1.307112650127e+00 1.250446305371e+00 1.206442743899e+00 1.179257585651e+00 1.168497077205e+00 1.169728012836e+00 1.176321303985e+00 1.181671610170e+00 1.180888483535e+00 1.171519475715e+00 1.153406400007e+00 1.128032053572e+00 1.097663481480e+00 1.064586059962e+00 1.030489386482e+00 9.960317170883e-01 9.605777653864e-01 9.223624800329e-01 8.790301509010e-01 8.465803288327e-01 8.414988407671e-01 8.645916085966e-01 9.172952582728e-01 9.903424032003e-01 1.063005832791e+00 1.133879087092e+00 1.200948916107e+00 1.261336612934e+00 1.311572874203e+00 1.348240488621e+00 1.368768898635e+00 1.372211873249e+00 1.359891750431e+00 1.335539773319e+00 1.304846381740e+00 1.274414008418e+00 1.250435728083e+00 1.237388899171e+00 1.237068794115e+00 1.248162753341e+00 1.266527288513e+00 1.286220273631e+00 1.301118615281e+00 1.306647300223e+00 1.301118615281e+00 1.286220273631e+00 1.266527288513e+00 1.248162753341e+00 1.237068794115e+00 1.237388899171e+00 1.250435728083e+00 1.274414008418e+00 1.304846381740e+00 1.335539773319e+00 1.359891750431e+00 1.372211873249e+00 1.368768898635e+00 1.348240488621e+00 1.311572874203e+00 1.261336612934e+00 1.200948916107e+00 1.133879087092e+00 1.063005832791e+00 9.903424032003e-01 9.172952582728e-01 8.645916085966e-01 8.414988407671e-01 8.465803288327e-01 8.790301509010e-01 9.223624800329e-01 9.605777653864e-01 9.960317170883e-01 1.030489386482e+00 1.064586059962e+00 1.097663481480e+00 1.128032053572e+00 1.153406400007e+00 1.171519475715e+00 1.180888483535e+00 1.181671610170e+00 1.176321303985e+00 1.169728012836e+00 1.168497077205e+00 1.179257585651e+00 1.206442743899e+00 1.250446305371e+00 1.307112650127e+00 1.368710729843e+00 1.425783601441e+00 1.469152605517e+00 1.491711257963e+00 1.489686902397e+00 1.463332711734e+00 1.416779815067e+00 1.357097994653e+00 1.292767125419e+00 1.231951201954e+00 1.180987247792e+00 1.143436407854e+00 1.119793197807e+00 1.107697145172e+00 1.102528585374e+00 1.098329786357e+00 1.088842979209e+00 1.068524253523e+00 1.033316545954e+00 9.811379331801e-01 9.121639343893e-01 8.288150112802e-01 7.357077487404e-01 6.391425494075e-01 5.604446135522e-01 5.062842785674e-01 4.748871139010e-01 4.621741585887e-01
 4.359912542643e-01 4.480866993256e-01 4.779642573771e-01 5.295433202279e-01 6.044821369811e-01 6.978682149458e-01 7.890365442851e-01 8.715874406868e-01 9.408316355240e-01 9.940801945422e-01 1.030761518957e+00 1.052532867536e+00 1.063108630410e+00 1.067788705505e+00 1.072658265282e+00 1.083522022441e+00 1.104884700770e+00 1.139116583284e+00 1.185914950641e+00 1.242059942741e+00 1.301592533810e+00 1.356678781150e+00 1.399077961999e+00 1.421903725528e+00 1.421203757155e+00 1.396913698161e+00 1.352996449496e+00 1.296718203686e+00 1.237316566935e+00 1.184140196746e+00 1.144530631192e+00 1.121963874394e+00 1.115221349506e+00 1.119183385164e+00 1.126911669204e+00 1.131927292112e+00 1.129806334645e+00 1.118718132841e+00 1.099110199339e+00 1.072911735002e+00 1.042601319248e+00 1.010465261263e+00 9.780646420013e-01 9.458951724330e-01 9.131830843986e-01 8.780537005549e-01 8.380761291359e-01 8.082357488633e-01 8.047168756666e-01 8.285095682195e-01 8.808935160844e-01 9.532794688283e-01 1.025315892167e+00 1.095139258984e+00 1.160426048153e+00 1.218130078198e+00 1.264755197122e+00 1.297028946212e+00 1.312665258978e+00 1.311124922990e+00 1.294187033162e+00 1.266054086776e+00 1.232804392682e+00 1.201301907310e+00 1.177808146533e+00 1.166689077324e+00 1.169458510235e+00 1.184367233364e+00 1.206711547770e+00 1.229896465372e+00 1.247191031732e+00 1.253569915686e+00 1.247191031732e+00 1.229896465372e+00 1.206711547770e+00 1.184367233364e+00 1.169458510235e+00 1.166689077324e+00 1.177808146533e+00 1.201301907310e+00 1.232804392682e+00 1.266054086776e+00 1.294187033162e+00 1.311124922990e+00 1.312665258978e+00 1.297028946212e+00 1.264755197122e+00 1.218130078198e+00 1.160426048153e+00 1.095139258984e+00 1.025315892167e+00 9.532794688283e-01 8.808935160844e-01 8.285095682195e-01 8.047168756666e-01 8.082357488633e-01 8.380761291359e-01 8.780537005549e-01 9.131830843986e-01 9.458951724330e-01 9.780646420013e-01 1.010465261263e+00 1.042601319248e+00 1.072911735002e+00 1.099110199339e+00 1.118718132841e+00 1.129806334645e+00 1.131927292112e+00 1.126911669204e+00 1.119183385164e+00 1.115221349506e+00 1.121963874394e+00 1.144530631192e+00 1.184140196746e+00 1.237316566935e+00 1.296718203686e+00 1.352996449496e+00 1.396913698161e+00 1.421203757155e+00 1.421903725528e+00 1.399077961999e+00 1.356678781150e+00 1.301592533810e+00 1.242059942741e+00 1.185914950641e+00 1.139116583284e+00 1.104884700770e+00 1.083522022441e+00 1.072658265282e+00 1.067788705505e+00 1.063108630410e+00 1.052532867536e+00 1.030761518957e+00 9.940801945422e-01 9.408316355240e-01 8.715874406868e-01 7.890365442851e-01 6.978682149458e-01 6.044821369811e-01 5.295433202279e-01 4.779642573771e-01 4.480866993256e-01 4.359912542643e-01
 4.121414814949e-01 4.234568853066e-01 4.513419044526e-01 4.996950720525e-01 5.703801186181e-01 6.605001596203e-01 7.497952861416e-01 8.317183078997e-01 9.014086067020e-01 9.558052929009e-01 9.938596011306e-01 1.016782259968e+00 1.027953277344e+00 1.032467458359e+00 1.036307850985e+00 1.045237315346e+00 1.063799655113e+00 1.094513008883e+00 1.137374447361e+00 1.189522008833e+00 1.245336238216e+00 1.297203984858e+00 1.336998828423e+00 1.357898333344e+00 1.356022765823e+00 1.331408724205e+00 1.288113919108e+00 1.233476036226e+00 1.176698771339e+00 1.126949719759e+00 1.091193686956e+00 1.072336069376e+00 1.068542118482e+00 1.074231178331e+00 1.082299209489e+00 1.086422075436e+00 1.082562996201e+00 1.069387432974e+00 1.047819217354e+00 1.020143323136e+00 9.890302082838e-01 9.568268356369e-01 9.250883387291e-01 8.942934492084e-01 8.636326036267e-01 8.311318343314e-01 7.942302281275e-01 7.670913128202e-01 7.650464330256e-01 7.892583597560e-01 8.409291470399e-01 9.124602872677e-01 9.838685002995e-01 1.052825690395e+00 1.116661650697e+00 1.172097312762e+00 1.215602676430e+00 1.244061363103e+00 1.255507909708e+00 1.249815567727e+00 1.229208115404e+00 1.198333181155e+00 1.163640244742e+00 1.132237038536e+00 1.110441936708e+00 1.102469416819e+00 1.109474552789e+00 1.129196743136e+00 1.156297970514e+00 1.183516670101e+00 1.203518014229e+00 1.210845937726e+00 1.203518014229e+00 1.183516670101e+00 1.156297970514e+00 1.129196743136e+00 1.109474552789e+00 1.102469416819e+00 1.110441936708e+00 1.132237038536e+00 1.163640244742e+00 1.198333181155e+00 1.229208115404e+00 1.249815567727e+00 1.255507909708e+00 1.244061363103e+00 1.215602676430e+00 1.172097312762e+00 1.116661650697e+00 1.052825690395e+00 9.838685002995e-01 9.124602872677e-01 8.409291470399e-01 7.892583597560e-01 7.650464330256e-01 7.670913128202e-01 7.942302281275e-01 8.311318343314e-01 8.636326036267e-01 8.942934492084e-01 9.250883387291e-01 9.568268356369e-01 9.890302082838e-01 1.020143323136e+00 1.047819217354e+00 1.069387432974e+00 1.082562996201e+00 1.086422075436e+00 1.082299209489e+00 1.074231178331e+00 1.068542118482e+00 1.072336069376e+00 1.091193686956e+00 1.126949719759e+00 1.176698771339e+00 1.233476036226e+00 1.288113919108e+00 1.331408724205e+00 1.356022765823e+00 1.357898333344e+00 1.336998828423e+00 1.297203984858e+00 1.245336238216e+00 1.189522008833e+00 1.137374447361e+00 1.094513008883e+00 1.063799655113e+00 1.045237315346e+00 1.036307850985e+00 1.032467458359e+00 1.027953277344e+00 1.016782259968e+00 9.938596011306e-01 9.558052929009e-01 9.014086067020e-01 8.317183078997e-01 7.497952861416e-01 6.605001596203e-01 5.703801186181e-01 4.996950720525e-01 4.513419044526e-01 4.234568853066e-01 4.121414814949e-01
 3.912375408714e-01 4.016323418473e-01 4.270882758647e-01 4.715737468787e-01 5.374577498549e-01 6.238156351882e-01 7.105928165170e-01 7.911546641878e-01 8.604936970788e-01 9.151790899161e-01 9.537345917659e-01 9.769606416388e-01 9.879192617998e-01 9.915078816488e-01 9.936158403252e-01 1.000019482645e+00 1.015386924578e+00 1.042495433690e+00 1.081699512353e+00 1.130510667719e+00 1.183584667212e+00 1.233432150727e+00 1.271932469016e+00 1.292236254854e+00 1.290460611953e+00 1.266671085571e+00 1.224950489659e+00 1.172620793201e+00 1.118771825153e+00 1.072327621692e+00 1.039891205661e+00 1.023928499001e+00 1.022213076308e+00 1.028921559091e+00 1.036920248020e+00 1.040044547228e+00 1.034542157528e+00 1.019411505835e+00 9.958917088999e-01 9.665046978037e-01 9.340868625848e-01 9.010987013376e-01 8.692303079766e-01 8.391063221404e-01 8.099944701158e-01 7.798306171955e-01 7.458569065389e-01 7.215476738698e-01 7.206552949570e-01 7.444953655987e-01 7.943774060711e-01 8.643030339492e-01 9.346196240834e-01 1.002592940527e+00 1.065180299656e+00 1.118822924249e+00 1.159926907844e+00 1.185531065824e+00 1.193964466028e+00 1.185460955576e+00 1.162601761467e+00 1.130373917333e+00 1.095506138459e+00 1.065297330894e+00 1.046098604677e+00 1.041966796783e+00 1.053701761450e+00 1.078533910491e+00 1.110517351046e+00 1.141782353496e+00 1.164453640370e+00 1.172714736552e+00 1.164453640370e+00 1.141782353496e+00 1.110517351046e+00 1.078533910491e+00 1.053701761450e+00 1.041966796783e+00 1.046098604677e+00 1.065297330894e+00 1.095506138459e+00 1.130373917333e+00 1.162601761467e+00 1.185460955576e+00 1.193964466028e+00 1.185531065824e+00 1.159926907844e+00 1.118822924249e+00 1.065180299656e+00 1.002592940527e+00 9.346196240834e-01 8.643030339492e-01 7.943774060711e-01 7.444953655987e-01 7.206552949570e-01 7.215476738698e-01 7.458569065389e-01 7.798306171955e-01 8.099944701158e-01 8.391063221404e-01 8.692303079766e-01 9.010987013376e-01 9.340868625848e-01 9.665046978037e-01 9.958917088999e-01 1.019411505835e+00 1.034542157528e+00 1.040044547228e+00 1.036920248020e+00 1.028921559091e+00 1.022213076308e+00 1.023928499001e+00 1.039891205661e+00 1.072327621692e+00 1.118771825153e+00 1.172620793201e+00 1.224950489659e+00 1.266671085571e+00 1.290460611953e+00 1.292236254854e+00 1.271932469016e+00 1.233432150727e+00 1.183584667212e+00 1.130510667719e+00 1.081699512353e+00 1.042495433690e+00 1.015386924578e+00 1.000019482645e+00 9.936158403252e-01 9.915078816488e-01 9.879192617998e-01 9.769606416388e-01 9.537345917659e-01 9.151790899161e-01 8.604936970788e-01 7.911546641878e-01 7.105928165170e-01 6.238156351882e-01 5.374577498549e-01 4.715737468787e-01 4.270882758647e-01 4.016323418473e-01 3.912375408714e-01
 3.730570917658e-01 3.824348610779e-01 4.051544370272e-01 4.452666665439e-01 5.058348627226e-01 5.875905189583e-01 6.706391080560e-01 7.484138033562e-01 8.158720897296e-01 8.693335809431e-01 9.070107609645e-01 9.293664033451e-01 9.391526461361e-01 9.410206036268e-01 9.407224837947e-01 9.440395198680e-01 9.558140452334e-01 9.791647660980e-01 1.014859510427e+00 1.060795728685e+00 1.111843226856e+00 1.160551676658e+00 1.198729061277e+00 1.219435420206e+00 1.218735741063e+00 1.196675416918e+00 1.157314367960e+00 1.107891400597e+00 1.057308137818e+00 1.014194208955e+00 9.847886884470e-01 9.712379394917e-01 9.711070343792e-01 9.785325012551e-01 9.864756395304e-01 9.889406091916e-01 9.823531349252e-01 9.658806653852e-01 9.408932545519e-01 9.100182988131e-01 8.761913722267e-01 8.420389993280e-01 8.095125441648e-01 7.795459518591e-01 7.516113736095e-01 7.235831013511e-01 6.924523398585e-01 6.710381311139e-01 6.707852972254e-01 6.931263059759e-01 7.397522379502e-01 8.069812428770e-01 8.754726086337e-01 9.421612740820e-01 1.003596940640e+00 1.055883623975e+00 1.095324051204e+00 1.119104789780e+00 1.125819657419e+00 1.115989121326e+00 1.092441107651e+00 1.060343261111e+00 1.026559071387e+00 9.984604355567e-01 9.823675396008e-01 9.821728781879e-01 9.983769581043e-01 1.027806488488e+00 1.064048931061e+00 1.098769728567e+00 1.123692108601e+00 1.132740838310e+00 1.123692108601e+00 1.098769728567e+00 1.064048931061e+00 1.027806488488e+00 9.983769581043e-01 9.821728781879e-01 9.823675396008e-01 9.984604355567e-01 1.026559071387e+00 1.060343261111e+00 1.092441107651e+00 1.115989121326e+00 1.125819657419e+00 1.119104789780e+00 1.095324051204e+00 1.055883623975e+00 1.003596940640e+00 9.421612740820e-01 8.754726086337e-01 8.069812428770e-01 7.397522379502e-01 6.931263059759e-01 6.707852972254e-01 6.710381311139e-01 6.924523398585e-01 7.235831013511e-01 7.516113736095e-01 7.795459518591e-01 8.095125441648e-01 8.420389993280e-01 8.761913722267e-01 9.100182988131e-01 9.408932545519e-01 9.658806653852e-01 9.823531349252e-01 9.889406091916e-01 9.864756395304e-01 9.785325012551e-01 9.711070343792e-01 9.712379394917e-01 9.847886884470e-01 1.014194208955e+00 1.057308137818e+00 1.107891400597e+00 1.157314367960e+00 1.196675416918e+00 1.218735741063e+00 1.219435420206e+00 1.198729061277e+00 1.160551676658e+00 1.111843226856e+00 1.060795728685e+00 1.014859510427e+00 9.791647660980e-01 9.558140452334e-01 9.440395198680e-01 9.407224837947e-01 9.410206036268e-01 9.391526461361e-01 9.293664033451e-01 9.070107609645e-01 8.693335809431e-01 8.158720897296e-01 7.484138033562e-01 6.706391080560e-01 5.875905189583e-01 5.058348627226e-01 4.452666665439e-01 4.051544370272e-01 3.824348610779e-01 3.730570917658e-01
 3.565878320132e-01 3.649254851420e-01 3.848351875255e-01 4.204104882022e-01 4.753622529124e-01 5.516193551196e-01 6.296179051757e-01 7.029825638247e-01 7.667749044541e-01 8.172496515510e-01 8.524572696327e-01 8.726069683097e-01 8.801354604951e-01 8.793782131532e-01 8.758799338084e-01 8.754102052202e-01 8.830395381689e-01 9.023212026151e-01 9.345156987562e-01 9.778991758173e-01 1.027491224732e+00 1.075783369361e+00 1.114429787399e+00 1.136350982018e+00 1.137525976233e+00 1.117953139674e+00 1.081637959600e+00 1.035690115055e+00 9.887719373377e-01 9.491646084268e-01 9.227471084163e-01 9.114194631920e-01 9.126969864052e-01 9.208584061405e-01 9.290840016951e-01 9.315663191814e-01 9.248240644429e-01 9.080274976093e-01 8.824909854699e-01 8.507836422083e-01 8.158441048372e-01 7.804665590622e-01 7.469615088567e-01 7.167265450872e-01 6.895900399051e-01 6.634294658862e-01 6.349863589786e-01 6.163665701665e-01 6.161644944835e-01 6.358741640602e-01 6.778418869470e-01 7.412898410514e-01 8.072299821577e-01 8.723018514619e-01 9.325834955688e-01 9.837611381643e-01 1.022023445416e+00 1.044698622598e+00 1.050653618583e+00 1.040653790105e+00 1.017680172997e+00 9.869380169293e-01 9.552635901351e-01 9.299299488858e-01 9.171094585979e-01 9.204786813549e-01 9.403044708311e-01 9.731755414134e-01 1.012447975902e+00 1.049552000643e+00 1.076004718017e+00 1.085581848181e+00 1.076004718017e+00 1.049552000643e+00 1.012447975902e+00 9.731755414134e-01 9.403044708311e-01 9.204786813549e-01 9.171094585979e-01 9.299299488858e-01 9.552635901351e-01 9.869380169293e-01 1.017680172997e+00 1.040653790105e+00 1.050653618583e+00 1.044698622598e+00 1.022023445416e+00 9.837611381643e-01 9.325834955688e-01 8.723018514619e-01 8.072299821577e-01 7.412898410514e-01 6.778418869470e-01 6.358741640602e-01 6.161644944835e-01 6.163665701665e-01 6.349863589786e-01 6.634294658862e-01 6.895900399051e-01 7.167265450872e-01 7.469615088567e-01 7.804665590622e-01 8.158441048372e-01 8.507836422083e-01 8.824909854699e-01 9.080274976093e-01 9.248240644429e-01 9.315663191814e-01 9.290840016951e-01 9.208584061405e-01 9.126969864052e-01 9.114194631920e-01 9.227471084163e-01 9.491646084268e-01 9.887719373377e-01 1.035690115055e+00 1.081637959600e+00 1.117953139674e+00 1.137525976233e+00 1.136350982018e+00 1.114429787399e+00 1.075783369361e+00 1.027491224732e+00 9.778991758173e-01 9.345156987562e-01 9.023212026151e-01 8.830395381689e-01 8.754102052202e-01 8.758799338084e-01 8.793782131532e-01 8.801354604951e-01 8.726069683097e-01 8.524572696327e-01 8.172496515510e-01 7.667749044541e-01 7.029825638247e-01 6.296179051757e-01 5.516193551196e-01 4.753622529124e-01 4.204104882022e-01 3.848351875255e-01 3.649254851420e-01 3.565878320132e-01
 3.404742286496e-01 3.478447309553e-01 3.651751277436e-01 3.965698189523e-01 4.460540427169e-01 5.162517550983e-01 5.883016336300e-01 6.560001347286e-01 7.145945244230e-01 7.604611679440e-01 7.916593162232e-01 8.082387103690e-01 8.123247445368e-01 8.078872213085e-01 8.002062441929e-01 7.950512750039e-01 7.978111649435e-01 8.126114173110e-01 8.412965049266e-01 8.825025099851e-01 9.312810389579e-01 9.799236253638e-01 1.019826901236e+00 1.043724285880e+00 1.047481008080e+00 1.031044204559e+00 9.983480682148e-01 9.563624585116e-01 9.134815385382e-01 8.776052382535e-01 8.542446085955e-01 8.450972376296e-01 8.477678073638e-01 8.568393501371e-01 8.658419196607e-01 8.691886580113e-01 8.634281811737e-01 8.475843125132e-01 8.227279317256e-01 7.911812159399e-01 7.557554829617e-01 7.193444311149e-01 6.846549850977e-01 6.536779993354e-01 6.267656156188e-01 6.019573540960e-01 5.758148664247e-01 5.596485230033e-01 5.589965253732e-01 5.753405263847e-01 6.118368551923e-01 6.707879531805e-01 7.337457742915e-01 7.969736753216e-01 8.559752137165e-01 9.059599923884e-01 9.430266564160e-01 9.646924761126e-01 9.701481952078e-01 9.604266261529e-01 9.386295114349e-01 9.099281995701e-01 8.809866268207e-01 8.588035407097e-01 8.492159213622e-01 8.555703714165e-01 8.779209396752e-01 9.127863231811e-01 9.535647829896e-01 9.917324301967e-01 1.018830270970e+00 1.028621355634e+00 1.018830270970e+00 9.917324301967e-01 9.535647829896e-01 9.127863231811e-01 8.779209396752e-01 8.555703714165e-01 8.492159213622e-01 8.588035407097e-01 8.809866268207e-01 9.099281995701e-01 9.386295114349e-01 9.604266261529e-01 9.701481952078e-01 9.646924761126e-01 9.430266564160e-01 9.059599923884e-01 8.559752137165e-01 7.969736753216e-01 7.337457742915e-01 6.707879531805e-01 6.118368551923e-01 5.753405263847e-01 5.589965253732e-01 5.596485230033e-01 5.758148664247e-01 6.019573540960e-01 6.267656156188e-01 6.536779993354e-01 6.846549850977e-01 7.193444311149e-01 7.557554829617e-01 7.911812159399e-01 8.227279317256e-01 8.475843125132e-01 8.634281811737e-01 8.691886580113e-01 8.658419196607e-01 8.568393501371e-01 8.477678073638e-01 8.450972376296e-01 8.542446085955e-01 8.776052382535e-01 9.134815385382e-01 9.563624585116e-01 9.983480682148e-01 1.031044204559e+00 1.047481008080e+00 1.043724285880e+00 1.019826901236e+00 9.799236253638e-01 9.312810389579e-01 8.825025099851e-01 8.412965049266e-01 8.126114173110e-01 7.978111649435e-01 7.950512750039e-01 8.002062441929e-01 8.078872213085e-01 8.123247445368e-01 8.082387103690e-01 7.916593162232e-01 7.604611679440e-01 7.145945244230e-01 6.560001347286e-01 5.883016336300e-01 5.162517550983e-01 4.460540427169e-01 3.965698189523e-01 3.651751277436e-01 3.478447309553e-01 3.404742286496e-01
 3.236732126150e-01 3.302368884982e-01 3.455136636244e-01 3.736241583976e-01 4.183825514980e-01 4.825645712083e-01 5.485171134281e-01 6.100040990354e-01 6.624552438096e-01 7.025230989328e-01 7.284470504741e-01 7.402491203240e-01 7.397868624005e-01 7.306486718360e-01 7.178282494154e-01 7.071189578660e-01 7.043461612165e-01 7.143616993024e-01 7.396953524082e-01 7.792866641443e-01 8.280438671492e-01 8.778691857135e-01 9.197948028018e-01 9.463243561447e-01 9.532176204798e-01 9.403747840686e-01 9.116797532812e-01 8.739697038094e-01 8.353749825888e-01 8.033976894569e-01 7.831540238557e-01 7.761668847680e-01 7.802182214470e-01 7.903416542711e-01 8.005441670822e-01 8.055195842470e-01 8.018108126574e-01 7.881759321677e-01 7.652794828921e-01 7.350169164952e-01 6.999084106211e-01 6.628284834991e-01 6.268272097243e-01 5.945428935025e-01 5.670214281841e-01 5.427079537883e-01 5.181715653780e-01 5.038722968747e-01 5.025166376955e-01 5.155055325844e-01 5.467124593245e-01 6.010763670801e-01 6.610784711277e-01 7.223874243612e-01 7.798074589965e-01 8.281091052688e-01 8.633793726591e-01 8.834392752813e-01 8.878938762639e-01 8.781226542687e-01 8.573910008168e-01 8.308310033526e-01 8.048557678331e-01 7.860267429808e-01 7.796096332423e-01 7.884351576412e-01 8.122835068771e-01 8.477371661671e-01 8.884966145077e-01 9.263852808725e-01 9.532102236139e-01 9.628981704542e-01 9.532102236139e-01 9.263852808725e-01 8.884966145077e-01 8.477371661671e-01 8.122835068771e-01 7.884351576412e-01 7.796096332423e-01 7.860267429808e-01 8.048557678331e-01 8.308310033526e-01 8.573910008168e-01 8.781226542687e-01 8.878938762639e-01 8.834392752813e-01 8.633793726591e-01 8.281091052688e-01 7.798074589965e-01 7.223874243612e-01 6.610784711277e-01 6.010763670801e-01 5.467124593245e-01 5.155055325844e-01 5.025166376955e-01 5.038722968747e-01 5.181715653780e-01 5.427079537883e-01 5.670214281841e-01 5.945428935025e-01 6.268272097243e-01 6.628284834991e-01 6.999084106211e-01 7.350169164952e-01 7.652794828921e-01 7.881759321677e-01 8.018108126574e-01 8.055195842470e-01 8.005441670822e-01 7.903416542711e-01 7.802182214470e-01 7.761668847680e-01 7.831540238557e-01 8.033976894569e-01 8.353749825888e-01 8.739697038094e-01 9.116797532812e-01 9.403747840686e-01 9.532176204798e-01 9.463243561447e-01 9.197948028018e-01 8.778691857135e-01 8.280438671492e-01 7.792866641443e-01 7.396953524082e-01 7.143616993024e-01 7.043461612165e-01 7.071189578660e-01 7.178282494154e-01 7.306486718360e-01 7.397868624005e-01 7.402491203240e-01 7.284470504741e-01 7.025230989328e-01 6.624552438096e-01 6.100040990354e-01 5.485171134281e-01 4.825645712083e-01 4.183825514980e-01 3.736241583976e-01 3.455136636244e-01 3.302368884982e-01 3.236732126150e-01
 3.059429578021e-01 3.119055609187e-01 3.258279905206e-01 3.518741648658e-01 3.931400127889e-01 4.519279785672e-01 5.122825645221e-01 5.676850905210e-01 6.136808510808e-01 6.473141868051e-01 6.671785964386e-01 6.734288192479e-01 6.677594624415e-01 6.534121892948e-01 6.350835625758e-01 6.185633340458e-01 6.101553050661e-01 6.155330919121e-01 6.379797047894e-01 6.766487619652e-01 7.261192105584e-01 7.777523660096e-01 8.221609837797e-01 8.516434007499e-01 8.618938084667e-01 8.527956115665e-01 8.282110102617e-01 7.948676195731e-01 7.606448357715e-01 7.326317976766e-01 7.155055694985e-01 7.105883114799e-01 7.158716817796e-01 7.269431040631e-01 7.384106451561e-01 7.453407307715e-01 7.442732807121e-01 7.336602042254e-01 7.136541666713e-01 6.856018354688e-01 6.515963433136e-01 6.143446025082e-01 5.770883296059e-01 5.430431065186e-01 5.140421920694e-01 4.891976290174e-01 4.654048016617e-01 4.522498692314e-01 4.502596484124e-01 4.607429707295e-01 4.879073017482e-01 5.381946166802e-01 5.956024630944e-01 6.549240416985e-01 7.102247495111e-01 7.559960255265e-01 7.884703462949e-01 8.059114915971e-01 8.084416030670e-01 7.978749896076e-01 7.777161649165e-01 7.530929299229e-01 7.301403981078e-01 7.148330294496e-01 7.116261594949e-01 7.225947777290e-01 7.471372487298e-01 7.819831007698e-01 8.213658297107e-01 8.577473730908e-01 8.834520717574e-01 8.927343401581e-01 8.834520717574e-01 8.577473730908e-01 8.213658297107e-01 7.819831007698e-01 7.471372487298e-01 7.225947777290e-01 7.116261594949e-01 7.148330294496e-01 7.301403981078e-01 7.530929299229e-01 7.777161649165e-01 7.978749896076e-01 8.084416030670e-01 8.059114915971e-01 7.884703462949e-01 7.559960255265e-01 7.102247495111e-01 6.549240416985e-01 5.956024630944e-01 5.381946166802e-01 4.879073017482e-01 4.607429707295e-01 4.502596484124e-01 4.522498692314e-01 4.654048016617e-01 4.891976290174e-01 5.140421920694e-01 5.430431065186e-01 5.770883296059e-01 6.143446025082e-01 6.515963433136e-01 6.856018354688e-01 7.136541666713e-01 7.336602042254e-01 7.442732807121e-01 7.453407307715e-01 7.384106451561e-01 7.269431040631e-01 7.158716817796e-01 7.105883114799e-01 7.155055694985e-01 7.326317976766e-01 7.606448357715e-01 7.948676195731e-01 8.282110102617e-01 8.527956115665e-01 8.618938084667e-01 8.516434007499e-01 8.221609837797e-01 7.777523660096e-01 7.261192105584e-01 6.766487619652e-01 6.379797047894e-01 6.155330919121e-01 6.101553050661e-01 6.185633340458e-01 6.350835625758e-01 6.534121892948e-01 6.677594624415e-01 6.734288192479e-01 6.671785964386e-01 6.473141868051e-01 6.136808510808e-01 5.676850905210e-01 5.122825645221e-01 4.519279785672e-01 3.931400127889e-01 3.518741648658e-01 3.258279905206e-01 3.119055609187e-01 3.059429578021e-01
 2.878886302722e-01 2.934501993101e-01 3.066830630606e-01 3.317989625699e-01 3.709094369485e-01 4.251439756877e-01 4.805628328560e-01 5.302884509951e-01 5.699439457971e-01 5.970412882964e-01 6.106805500300e-01 6.113280307501e-01 6.006792996935e-01 5.817140460313e-01 5.587863473500e-01 5.375567893634e-01 5.246159433903e-01 5.263320945706e-01 5.466680873453e-01 5.849253400094e-01 6.352964900233e-01 6.886553795485e-01 7.353186001711e-01 7.674880676822e-01 7.808484520791e-01 7.752878136537e-01 7.546483769364e-01 7.255551226691e-01 6.956296141624e-01 6.715230803872e-01 6.574007781441e-01 6.542952594359e-01 6.603844703463e-01 6.718528392209e-01 6.840192408034e-01 6.924305858267e-01 6.937138120586e-01 6.860583222389e-01 6.691196967666e-01 6.436834003254e-01 6.113629465024e-01 5.745684992145e-01 5.365276810982e-01 5.008143068348e-01 4.699574709160e-01 4.438968805988e-01 4.202219563539e-01 4.075924191167e-01 4.052749150423e-01 4.146097847011e-01 4.395926780749e-01 4.864946252916e-01 5.415379682651e-01 5.984997881000e-01 6.508623078601e-01 6.930937207802e-01 7.217767343339e-01 7.357181898361e-01 7.356057268026e-01 7.237160260478e-01 7.038302564327e-01 6.810903044597e-01 6.613153979999e-01 6.497592375823e-01 6.498662502367e-01 6.627533511818e-01 6.873640221368e-01 7.206410664058e-01 7.575372116075e-01 7.913918756989e-01 8.152714070290e-01 8.238913735476e-01 8.152714070290e-01 7.913918756989e-01 7.575372116075e-01 7.206410664058e-01 6.873640221368e-01 6.627533511818e-01 6.498662502367e-01 6.497592375823e-01 6.613153979999e-01 6.810903044597e-01 7.038302564327e-01 7.237160260478e-01 7.356057268026e-01 7.357181898361e-01 7.217767343339e-01 6.930937207802e-01 6.508623078601e-01 5.984997881000e-01 5.415379682651e-01 4.864946252916e-01 4.395926780749e-01 4.146097847011e-01 4.052749150423e-01 4.075924191167e-01 4.202219563539e-01 4.438968805988e-01 4.699574709160e-01 5.008143068348e-01 5.365276810982e-01 5.745684992145e-01 6.113629465024e-01 6.436834003254e-01 6.691196967666e-01 6.860583222389e-01 6.937138120586e-01 6.924305858267e-01 6.840192408034e-01 6.718528392209e-01 6.603844703463e-01 6.542952594359e-01 6.574007781441e-01 6.715230803872e-01 6.956296141624e-01 7.255551226691e-01 7.546483769364e-01 7.752878136537e-01 7.808484520791e-01 7.674880676822e-01 7.353186001711e-01 6.886553795485e-01 6.352964900233e-01 5.849253400094e-01 5.466680873453e-01 5.263320945706e-01 5.246159433903e-01 5.375567893634e-01 5.587863473500e-01 5.817140460313e-01 6.006792996935e-01 6.113280307501e-01 6.106805500300e-01 5.970412882964e-01 5.699439457971e-01 5.302884509951e-01 4.805628328560e-01 4.251439756877e-01 3.709094369485e-01 3.317989625699e-01 3.066830630606e-01 2.934501993101e-01 2.878886302722e-01
 2.705713379026e-01 2.758792980310e-01 2.888502157498e-01 3.136881540964e-01 3.515418607258e-01 4.017850118171e-01 4.525414572486e-01 4.968216987712e-01 5.303731260212e-01 5.512383974880e-01 5.591285237024e-01 5.549901976536e-01 5.406886522751e-01 5.190521315935e-01 4.940443726805e-01 4.709285057945e-01 4.561119823660e-01 4.561123049781e-01 4.752365883331e-01 5.129551033781e-01 5.633941003267e-01 6.173616362990e-01 6.652075698965e-01 6.991936972762e-01 7.150199079894e-01 7.125353728254e-01 6.954889166875e-01 6.703490641806e-01 6.444483246798e-01 6.239596031225e-01 6.124753396126e-01 6.106535923867e-01 6.167710187693e-01 6.275957239875e-01 6.392065603360e-01 6.477452566765e-01 6.500845979326e-01 6.443026498215e-01 6.297083149001e-01 6.066476602687e-01 5.762993707886e-01 5.407273273774e-01 5.029418498452e-01 4.665682894322e-01 4.345424679195e-01 4.075418556994e-01 3.841247571794e-01 3.718388333382e-01 3.695456304376e-01 3.788960149805e-01 4.032476968546e-01 4.469964515191e-01 4.991693646697e-01 5.528070205137e-01 6.011431850507e-01 6.389179562696e-01 6.632139859941e-01 6.734012101504e-01 6.706763399146e-01 6.576998733767e-01 6.384551442115e-01 6.180151228250e-01 6.017832575533e-01 5.941864364816e-01 5.975575122402e-01 6.120384709402e-01 6.361600716010e-01 6.671644714317e-01 7.008214100014e-01 7.314756537136e-01 7.530633124127e-01 7.608521891196e-01 7.530633124127e-01 7.314756537136e-01 7.008214100014e-01 6.671644714317e-01 6.361600716010e-01 6.120384709402e-01 5.975575122402e-01 5.941864364816e-01 6.017832575533e-01 6.180151228250e-01 6.384551442115e-01 6.576998733767e-01 6.706763399146e-01 6.734012101504e-01 6.632139859941e-01 6.389179562696e-01 6.011431850507e-01 5.528070205137e-01 4.991693646697e-01 4.469964515191e-01 4.032476968546e-01 3.788960149805e-01 3.695456304376e-01 3.718388333382e-01 3.841247571794e-01 4.075418556994e-01 4.345424679195e-01 4.665682894322e-01 5.029418498452e-01 5.407273273774e-01 5.762993707886e-01 6.066476602687e-01 6.297083149001e-01 6.443026498215e-01 6.500845979326e-01 6.477452566765e-01 6.392065603360e-01 6.275957239875e-01 6.167710187693e-01 6.106535923867e-01 6.124753396126e-01 6.239596031225e-01 6.444483246798e-01 6.703490641806e-01 6.954889166875e-01 7.125353728254e-01 7.150199079894e-01 6.991936972762e-01 6.652075698965e-01 6.173616362990e-01 5.633941003267e-01 5.129551033781e-01 4.752365883331e-01 4.561123049781e-01 4.561119823660e-01 4.709285057945e-01 4.940443726805e-01 5.190521315935e-01 5.406886522751e-01 5.549901976536e-01 5.591285237024e-01 5.512383974880e-01 5.303731260212e-01 4.968216987712e-01 4.525414572486e-01 4.017850118171e-01 3.515418607258e-01 3.136881540964e-01 2.888502157498e-01 2.758792980310e-01 2.705713379026e-01
 2.549118370960e-01 2.600438878923e-01 2.728904262218e-01 2.974764337162e-01 3.340974301782e-01 3.802716622415e-01 4.260131294676e-01 4.646957112667e-01 4.923418220640e-01 5.075563432440e-01 5.107042311322e-01 5.032968094017e-01 4.874999129364e-01 4.660674499215e-01 4.425230687892e-01 4.213985732500e-01 4.082568560120e-01 4.089334703051e-01 4.275241340796e-01 4.638403542640e-01 5.126596914299e-01 5.654292819269e-01 6.129388745394e-01 6.476274745541e-01 6.651654342970e-01 6.652269397189e-01 6.513217813831e-01 6.296418672630e-01 6.071709990362e-01 5.896064854912e-01 5.799997773451e-01 5.786252776002e-01 5.837732314259e-01 5.926861297558e-01 6.021500378801e-01 6.089645349249e-01 6.104221189655e-01 6.047270320526e-01 5.911016738447e-01 5.696740591593e-01 5.413386529561e-01 5.078293922098e-01 4.718142336028e-01 4.366718922729e-01 4.053597280119e-01 3.789798490062e-01 3.570824699495e-01 3.457511665619e-01 3.437515950989e-01 3.534631529636e-01 3.774613645849e-01 4.173733418351e-01 4.651721504241e-01 5.138931233487e-01 5.569438447010e-01 5.895658635292e-01 6.093970664047e-01 6.162983012766e-01 6.118252856469e-01 5.988197789537e-01 5.812492186014e-01 5.639120221840e-01 5.516224684340e-01 5.479128653260e-01 5.541206936048e-01 5.696398411361e-01 5.927829562770e-01 6.211631500339e-01 6.513461775301e-01 6.786324176730e-01 6.978138669467e-01 7.047345070836e-01 6.978138669467e-01 6.786324176730e-01 6.513461775301e-01 6.211631500339e-01 5.927829562770e-01 5.696398411361e-01 5.541206936048e-01 5.479128653260e-01 5.516224684340e-01 5.639120221840e-01 5.812492186014e-01 5.988197789537e-01 6.118252856469e-01 6.162983012766e-01 6.093970664047e-01 5.895658635292e-01 5.569438447010e-01 5.138931233487e-01 4.651721504241e-01 4.173733418351e-01 3.774613645849e-01 3.534631529636e-01 3.437515950989e-01 3.457511665619e-01 3.570824699495e-01 3.789798490062e-01 4.053597280119e-01 4.366718922729e-01 4.718142336028e-01 5.078293922098e-01 5.413386529561e-01 5.696740591593e-01 5.911016738447e-01 6.047270320526e-01 6.104221189655e-01 6.089645349249e-01 6.021500378801e-01 5.926861297558e-01 5.837732314259e-01 5.786252776002e-01 5.799997773451e-01 5.896064854912e-01 6.071709990362e-01 6.296418672630e-01 6.513217813831e-01 6.652269397189e-01 6.651654342970e-01 6.476274745541e-01 6.129388745394e-01 5.654292819269e-01 5.126596914299e-01 4.638403542640e-01 4.275241340796e-01 4.089334703051e-01 4.082568560120e-01 4.213985732500e-01 4.425230687892e-01 4.660674499215e-01 4.874999129364e-01 5.032968094017e-01 5.107042311322e-01 5.075563432440e-01 4.923418220640e-01 4.646957112667e-01 4.260131294676e-01 3.802716622415e-01 3.340974301782e-01 2.974764337162e-01 2.728904262218e-01 2.600438878923e-01 2.549118370960e-01
 2.412630832356e-01 2.462672130254e-01 2.589935128597e-01 2.830273063638e-01 3.173786346035e-01 3.586129395627e-01 3.985184065144e-01 4.312605849139e-01 4.532616964337e-01 4.636475961333e-01 4.633948202699e-01 4.545532584665e-01 4.395831895654e-01 4.211553123971e-01 4.022434029062e-01 3.863601667411e-01 3.776938849921e-01 3.807653959004e-01 3.990689655823e-01 4.329979294763e-01 4.786302047222e-01 5.286511768610e-01 5.745843416112e-01 6.091048266966e-01 6.277596901577e-01 6.298898207977e-01 6.185939516685e-01 5.996435762077e-01 5.796263430087e-01 5.638522003073e-01 5.549988296605e-01 5.530699732482e-01 5.563319157189e-01 5.623088574624e-01 5.683138289091e-01 5.717498709815e-01 5.704422581154e-01 5.629682121087e-01 5.487648837331e-01 5.280290266765e-01 5.015827612658e-01 4.709055496678e-01 4.382822200938e-01 4.066378451493e-01 3.786386175572e-01 3.554711138377e-01 3.374572680094e-01 3.289285215694e-01 3.274385543190e-01 3.370661887658e-01 3.591059895418e-01 3.936549793884e-01 4.349204577275e-01 4.768473807521e-01 5.133701587287e-01 5.403453306192e-01 5.559517724819e-01 5.604255049780e-01 5.554617318477e-01 5.438218020359e-01 5.291337079369e-01 5.156361329393e-01 5.073700407583e-01 5.070210225002e-01 5.152474806029e-01 5.310986537022e-01 5.529390252913e-01 5.787751576274e-01 6.058079684916e-01 6.300936273321e-01 6.471336431944e-01 6.532806080085e-01 6.471336431944e-01 6.300936273321e-01 6.058079684916e-01 5.787751576274e-01 5.529390252913e-01 5.310986537022e-01 5.152474806029e-01 5.070210225002e-01 5.073700407583e-01 5.156361329393e-01 5.291337079369e-01 5.438218020359e-01 5.554617318477e-01 5.604255049780e-01 5.559517724819e-01 5.403453306192e-01 5.133701587287e-01 4.768473807521e-01 4.349204577275e-01 3.936549793884e-01 3.591059895418e-01 3.370661887658e-01 3.274385543190e-01 3.289285215694e-01 3.374572680094e-01 3.554711138377e-01 3.786386175572e-01 4.066378451493e-01 4.382822200938e-01 4.709055496678e-01 5.015827612658e-01 5.280290266765e-01 5.487648837331e-01 5.629682121087e-01 5.704422581154e-01 5.717498709815e-01 5.683138289091e-01 5.623088574624e-01 5.563319157189e-01 5.530699732482e-01 5.549988296605e-01 5.638522003073e-01 5.796263430087e-01 5.996435762077e-01 6.185939516685e-01 6.298898207977e-01 6.277596901577e-01 6.091048266966e-01 5.745843416112e-01 5.286511768610e-01 4.786302047222e-01 4.329979294763e-01 3.990689655823e-01 3.807653959004e-01 3.776938849921e-01 3.863601667411e-01 4.022434029062e-01 4.211553123971e-01 4.395831895654e-01 4.545532584665e-01 4.633948202699e-01 4.636475961333e-01 4.532616964337e-01 4.312605849139e-01 3.985184065144e-01 3.586129395627e-01 3.173786346035e-01 2.830273063638e-01 2.589935128597e-01 2.462672130254e-01 2.412630832356e-01
 2.293963262877e-01 2.343607673598e-01 2.471484001044e-01 2.710796576728e-01 3.044974085394e-01 3.362158193288e-01 3.695172658443e-01 3.963887977113e-01 4.133917581934e-01 4.200704774348e-01 4.178930732031e-01 4.092933520305e-01 3.968741576511e-01 3.830868953440e-01 3.702442600819e-01 3.607413358806e-01 3.573273565277e-01 3.631747257955e-01 3.812113113710e-01 4.124602059372e-01 4.544457748288e-01 5.012313806896e-01 5.451652840923e-01 5.791603053273e-01 5.985835729016e-01 6.023440583690e-01 5.930014446695e-01 5.758155642646e-01 5.569824950005e-01 5.415913476270e-01 5.322222139762e-01 5.288290107329e-01 5.296609840493e-01 5.323182601058e-01 5.343513415494e-01 5.335644755729e-01 5.282929041489e-01 5.176473855590e-01 5.015545786874e-01 4.805703342865e-01 4.556677298875e-01 4.282144911407e-01 4.001153023606e-01 3.737713707308e-01 3.514297886755e-01 3.343952072259e-01 3.280803422134e-01 3.207961922300e-01 3.194882537114e-01 3.290642842405e-01 3.500095452438e-01 3.734003014790e-01 4.061901555474e-01 4.399638274641e-01 4.691333381008e-01 4.902156464447e-01 5.019196577270e-01 5.047504036738e-01 5.003551018557e-01 4.911315321855e-01 4.800695802286e-01 4.705786123269e-01 4.658476342764e-01 4.679099391850e-01 4.771531197791e-01 4.927140484431e-01 5.132293173377e-01 5.370412955174e-01 5.617265148761e-01 5.838029778314e-01 5.992602828138e-01 6.048299972556e-01 5.992602828138e-01 5.838029778314e-01 5.617265148761e-01 5.370412955174e-01 5.132293173377e-01 4.927140484431e-01 4.771531197791e-01 4.679099391850e-01 4.658476342764e-01 4.705786123269e-01 4.800695802286e-01 4.911315321855e-01 5.003551018557e-01 5.047504036738e-01 5.019196577270e-01 4.902156464447e-01 4.691333381008e-01 4.399638274641e-01 4.061901555474e-01 3.734003014790e-01 3.500095452438e-01 3.290642842405e-01 3.194882537114e-01 3.207961922300e-01 3.280803422134e-01 3.343952072259e-01 3.514297886755e-01 3.737713707308e-01 4.001153023606e-01 4.282144911407e-01 4.556677298875e-01 4.805703342865e-01 5.015545786874e-01 5.176473855590e-01 5.282929041489e-01 5.335644755729e-01 5.343513415494e-01 5.323182601058e-01 5.296609840493e-01 5.288290107329e-01 5.322222139762e-01 5.415913476270e-01 5.569824950005e-01 5.758155642646e-01 5.930014446695e-01 6.023440583690e-01 5.985835729016e-01 5.791603053273e-01 5.451652840923e-01 5.012313806896e-01 4.544457748288e-01 4.124602059372e-01 3.812113113710e-01 3.631747257955e-01 3.573273565277e-01 3.607413358806e-01 3.702442600819e-01 3.830868953440e-01 3.968741576511e-01 4.092933520305e-01 4.178930732031e-01 4.200704774348e-01 4.133917581934e-01 3.963887977113e-01 3.695172658443e-01 3.362158193288e-01 3.044974085394e-01 2.710796576728e-01 2.471484001044e-01 2.343607673598e-01 2.293963262877e-01
 2.188220071581e-01 2.238733521182e-01 2.369932774683e-01 2.612528740829e-01 2.974043215471e-01 3.311125461069e-01 3.611716282319e-01 3.850085590627e-01 3.992957108025e-01 4.040299787607e-01 4.010427888505e-01 3.929484087405e-01 3.823366740055e-01 3.714684036878e-01 3.622999865349e-01 3.566870780018e-01 3.567143986171e-01 3.649559281398e-01 3.841529900922e-01 4.157148137804e-01 4.579162777359e-01 5.054337654442e-01 5.507930562429e-01 5.866991251919e-01 6.080811353928e-01 6.133416106216e-01 6.046042564702e-01 5.868911459263e-01 5.664416509918e-01 5.486984002855e-01 5.367369922510e-01 5.308664261189e-01 5.293578967501e-01 5.295269219180e-01 5.285698445214e-01 5.241060500280e-01 5.146004282686e-01 4.996233635977e-01 4.797726203849e-01 4.563003144092e-01 4.306919568133e-01 4.045011329023e-01 3.794899614759e-01 3.576883829160e-01 3.409228427458e-01 3.311472521397e-01 3.265252793988e-01 3.177206013445e-01 3.175842431890e-01 3.276980826790e-01 3.507094137686e-01 3.752474881513e-01 4.023286745454e-01 4.297110242176e-01 4.527634204124e-01 4.688979334986e-01 4.774558495167e-01 4.792233627544e-01 4.757216751912e-01 4.688147116253e-01 4.606911336207e-01 4.539120413775e-01 4.510795423652e-01 4.541176022127e-01 4.637724643910e-01 4.796829983851e-01 5.007900439810e-01 5.253936868510e-01 5.508489317221e-01 5.734737763474e-01 5.892184943222e-01 5.948738014550e-01 5.892184943222e-01 5.734737763474e-01 5.508489317221e-01 5.253936868510e-01 5.007900439810e-01 4.796829983851e-01 4.637724643910e-01 4.541176022127e-01 4.510795423652e-01 4.539120413775e-01 4.606911336207e-01 4.688147116253e-01 4.757216751912e-01 4.792233627544e-01 4.774558495167e-01 4.688979334986e-01 4.527634204124e-01 4.297110242176e-01 4.023286745454e-01 3.752474881513e-01 3.507094137686e-01 3.276980826790e-01 3.175842431890e-01 3.177206013445e-01 3.265252793988e-01 3.311472521397e-01 3.409228427458e-01 3.576883829160e-01 3.794899614759e-01 4.045011329023e-01 4.306919568133e-01 4.563003144092e-01 4.797726203849e-01 4.996233635977e-01 5.146004282686e-01 5.241060500280e-01 5.285698445214e-01 5.295269219180e-01 5.293578967501e-01 5.308664261189e-01 5.367369922510e-01 5.486984002855e-01 5.664416509918e-01 5.868911459263e-01 6.046042564702e-01 6.133416106216e-01 6.080811353928e-01 5.866991251919e-01 5.507930562429e-01 5.054337654442e-01 4.579162777359e-01 4.157148137804e-01 3.841529900922e-01 3.649559281398e-01 3.567143986171e-01 3.566870780018e-01 3.622999865349e-01 3.714684036878e-01 3.823366740055e-01 3.929484087405e-01 4.010427888505e-01 4.040299787607e-01 3.992957108025e-01 3.850085590627e-01 3.611716282319e-01 3.311125461069e-01 2.974043215471e-01 2.612528740829e-01 2.369932774683e-01 2.238733521182e-01 2.188220071581e-01
 2.092676496333e-01 2.145216578900e-01 2.281744371561e-01 2.526082438300e-01 2.879859215731e-01 3.280007616093e-01 3.596103697575e-01 3.827950246349e-01 3.959177072784e-01 3.996148116550e-01 3.960585789725e-01 3.879463796464e-01 3.777868181705e-01 3.677042694423e-01 3.595794956591e-01 3.552552027277e-01 3.568015245312e-01 3.667500935247e-01 3.877970692885e-01 4.213605673181e-01 4.657254303112e-01 5.155384417559e-01 5.631804509626e-01 6.011155661993e-01 6.239705571425e-01 6.298714168609e-01 6.207301857979e-01 6.015211328026e-01 5.786482581510e-01 5.579889296102e-01 5.431760386912e-01 5.349677349804e-01 5.317077622067e-01 5.303790483638e-01 5.276625023379e-01 5.207614442790e-01 5.080612388211e-01 4.894535140492e-01 4.661833338300e-01 4.402399478041e-01 4.136714970676e-01 3.882429089311e-01 3.655776619223e-01 3.472999179952e-01 3.346369592097e-01 3.275367034890e-01 3.199544648506e-01 3.160065316653e-01 3.191564874827e-01 3.304337670691e-01 3.521354014574e-01 3.814668152773e-01 4.074145725937e-01 4.310010702887e-01 4.496824950523e-01 4.619313522095e-01 4.677469164847e-01 4.682068090092e-01 4.647102858378e-01 4.586420027120e-01 4.515303169591e-01 4.454000036266e-01 4.426683677988e-01 4.455340437058e-01 4.552797419130e-01 4.719845537798e-01 4.946680015427e-01 5.213193177787e-01 5.488205064831e-01 5.730869709265e-01 5.898576898070e-01 5.958549610812e-01 5.898576898070e-01 5.730869709265e-01 5.488205064831e-01 5.213193177787e-01 4.946680015427e-01 4.719845537798e-01 4.552797419130e-01 4.455340437058e-01 4.426683677988e-01 4.454000036266e-01 4.515303169591e-01 4.586420027120e-01 4.647102858378e-01 4.682068090092e-01 4.677469164847e-01 4.619313522095e-01 4.496824950523e-01 4.310010702887e-01 4.074145725937e-01 3.814668152773e-01 3.521354014574e-01 3.304337670691e-01 3.191564874827e-01 3.160065316653e-01 3.199544648506e-01 3.275367034890e-01 3.346369592097e-01 3.472999179952e-01 3.655776619223e-01 3.882429089311e-01 4.136714970676e-01 4.402399478041e-01 4.661833338300e-01 4.894535140492e-01 5.080612388211e-01 5.207614442790e-01 5.276625023379e-01 5.303790483638e-01 5.317077622067e-01 5.349677349804e-01 5.431760386912e-01 5.579889296102e-01 5.786482581510e-01 6.015211328026e-01 6.207301857979e-01 6.298714168609e-01 6.239705571425e-01 6.011155661993e-01 5.631804509626e-01 5.155384417559e-01 4.657254303112e-01 4.213605673181e-01 3.877970692885e-01 3.667500935247e-01 3.568015245312e-01 3.552552027277e-01 3.595794956591e-01 3.677042694423e-01 3.777868181705e-01 3.879463796464e-01 3.960585789725e-01 3.996148116550e-01 3.959177072784e-01 3.827950246349e-01 3.596103697575e-01 3.280007616093e-01 2.879859215731e-01 2.526082438300e-01 2.281744371561e-01 2.145216578900e-01 2.092676496333e-01
 2.010643162912e-01 2.066244237492e-01 2.210982372145e-01 2.462423230342e-01 2.809352095764e-01 3.192934554392e-01 3.519112115377e-01 3.753019122343e-01 3.883474898808e-01 3.921180294692e-01 3.890279170091e-01 3.818205120618e-01 3.729452171407e-01 3.644362140002e-01 3.581130246601e-01 3.557494163406e-01 3.592322792584e-01 3.707767375117e-01 3.927311731419e-01 4.263712034107e-01 4.701669527647e-01 5.191298186748e-01 5.659733449486e-01 6.033125940360e-01 6.257572007505e-01 6.312875704685e-01 6.216125255996e-01 6.014986505812e-01 5.772721203526e-01 5.548907198618e-01 5.382526746686e-01 5.283765899064e-01 5.237026129022e-01 5.210770613508e-01 5.169241259090e-01 5.082637721656e-01 4.935241621521e-01 4.728803911123e-01 4.480180420711e-01 4.213532450325e-01 3.951267230692e-01 3.709980793800e-01 3.502562442087e-01 3.341443008608e-01 3.235317808584e-01 3.179266059329e-01 3.151539685482e-01 3.167678077374e-01 3.237371867861e-01 3.371081000352e-01 3.580023262851e-01 3.839918059457e-01 4.086364008791e-01 4.301201936969e-01 4.464314732149e-01 4.565515771656e-01 4.608074294936e-01 4.603696043808e-01 4.565264119211e-01 4.503744369329e-01 4.431179149697e-01 4.365293023354e-01 4.329739569073e-01 4.348222420551e-01 4.436524569740e-01 4.597803550039e-01 4.822634180021e-01 5.089641330177e-01 5.365765446714e-01 5.609134794289e-01 5.776961601150e-01 5.836902205593e-01 5.776961601150e-01 5.609134794289e-01 5.365765446714e-01 5.089641330177e-01 4.822634180021e-01 4.597803550039e-01 4.436524569740e-01 4.348222420551e-01 4.329739569073e-01 4.365293023354e-01 4.431179149697e-01 4.503744369329e-01 4.565264119211e-01 4.603696043808e-01 4.608074294936e-01 4.565515771656e-01 4.464314732149e-01 4.301201936969e-01 4.086364008791e-01 3.839918059457e-01 3.580023262851e-01 3.371081000352e-01 3.237371867861e-01 3.167678077374e-01 3.151539685482e-01 3.179266059329e-01 3.235317808584e-01 3.341443008608e-01 3.502562442087e-01 3.709980793800e-01 3.951267230692e-01 4.213532450325e-01 4.480180420711e-01 4.728803911123e-01 4.935241621521e-01 5.082637721656e-01 5.169241259090e-01 5.210770613508e-01 5.237026129022e-01 5.283765899064e-01 5.382526746686e-01 5.548907198618e-01 5.772721203526e-01 6.014986505812e-01 6.216125255996e-01 6.312875704685e-01 6.257572007505e-01 6.033125940360e-01 5.659733449486e-01 5.191298186748e-01 4.701669527647e-01 4.263712034107e-01 3.927311731419e-01 3.707767375117e-01 3.592322792584e-01 3.557494163406e-01 3.581130246601e-01 3.644362140002e-01 3.729452171407e-01 3.818205120618e-01 3.890279170091e-01 3.921180294692e-01 3.883474898808e-01 3.753019122343e-01 3.519112115377e-01 3.192934554392e-01 2.809352095764e-01 2.462423230342e-01 2.210982372145e-01 2.066244237492e-01 2.010643162912e-01
 1.951417995357e-01 2.010628820054e-01 2.166225374036e-01 2.434558849815e-01 2.807542319268e-01 3.238752298990e-01 3.595576539947e-01 3.851761778977e-01 3.998743886952e-01 4.049196860807e-01 4.029014092611e-01 3.967022927727e-01 3.889057139667e-01 3.817018774676e-01 3.770558795285e-01 3.767592368189e-01 3.824724369359e-01 3.959447509949e-01 4.190239607785e-01 4.527663569308e-01 4.958621845743e-01 5.437643365948e-01 5.895495515983e-01 6.259520534827e-01 6.475385402045e-01 6.521575108661e-01 6.413959404098e-01 6.199340956867e-01 5.941279479860e-01 5.700498693935e-01 5.518126397685e-01 5.406178065588e-01 5.349539531011e-01 5.315298173620e-01 5.265374962234e-01 5.168513800800e-01 5.009337871716e-01 4.791956076167e-01 4.536288044236e-01 4.268316911890e-01 4.009526725576e-01 3.772905508460e-01 3.567614454128e-01 3.404705286886e-01 3.294015915163e-01 3.230324251538e-01 3.188488306810e-01 3.223793017231e-01 3.323358637379e-01 3.487637384129e-01 3.733528837356e-01 4.033560816331e-01 4.287111769372e-01 4.507999020177e-01 4.675989691274e-01 4.780724512032e-01 4.825149939182e-01 4.819946920637e-01 4.776764979671e-01 4.705466567924e-01 4.617890498782e-01 4.532378930412e-01 4.474590740892e-01 4.471115854507e-01 4.540657866861e-01 4.688261862287e-01 4.904649190525e-01 5.167391903604e-01 5.441843322368e-01 5.684886922456e-01 5.852783607825e-01 5.912802657186e-01 5.852783607825e-01 5.684886922456e-01 5.441843322368e-01 5.167391903604e-01 4.904649190525e-01 4.688261862287e-01 4.540657866861e-01 4.471115854507e-01 4.474590740892e-01 4.532378930412e-01 4.617890498782e-01 4.705466567924e-01 4.776764979671e-01 4.819946920637e-01 4.825149939182e-01 4.780724512032e-01 4.675989691274e-01 4.507999020177e-01 4.287111769372e-01 4.033560816331e-01 3.733528837356e-01 3.487637384129e-01 3.323358637379e-01 3.223793017231e-01 3.188488306810e-01 3.230324251538e-01 3.294015915163e-01 3.404705286886e-01 3.567614454128e-01 3.772905508460e-01 4.009526725576e-01 4.268316911890e-01 4.536288044236e-01 4.791956076167e-01 5.009337871716e-01 5.168513800800e-01 5.265374962234e-01 5.315298173620e-01 5.349539531011e-01 5.406178065588e-01 5.518126397685e-01 5.700498693935e-01 5.941279479860e-01 6.199340956867e-01 6.413959404098e-01 6.521575108661e-01 6.475385402045e-01 6.259520534827e-01 5.895495515983e-01 5.437643365948e-01 4.958621845743e-01 4.527663569308e-01 4.190239607785e-01 3.959447509949e-01 3.824724369359e-01 3.767592368189e-01 3.770558795285e-01 3.817018774676e-01 3.889057139667e-01 3.967022927727e-01 4.029014092611e-01 4.049196860807e-01 3.998743886952e-01 3.851761778977e-01 3.595576539947e-01 3.238752298990e-01 2.807542319268e-01 2.434558849815e-01 2.166225374036e-01 2.010628820054e-01 1.951417995357e-01
 1.927017429892e-01 1.989425168618e-01 2.155137164100e-01 2.440351135244e-01 2.830929264078e-01 3.259511287502e-01 3.637290593376e-01 3.918884993562e-01 4.089276472817e-01 4.159245684396e-01 4.154754758161e-01 4.106193232836e-01 4.042073235633e-01 3.987211945638e-01 3.962689481770e-01 3.984690926368e-01 4.064466124325e-01 4.211719544883e-01 4.438204749300e-01 4.752764959661e-01 5.147079493255e-01 5.584208006641e-01 6.002676967405e-01 6.334441758999e-01 6.526678852082e-01 6.557434369254e-01 6.440937469805e-01 6.222056911661e-01 5.962253204760e-01 5.720901946199e-01 5.538380297087e-01 5.426768256024e-01 5.371005616425e-01 5.338063188894e-01 5.289877127478e-01 5.195882172625e-01 5.042325313694e-01 4.835377219715e-01 4.595927765307e-01 4.347998664188e-01 4.108204638679e-01 3.883190093599e-01 3.677841270954e-01 3.503835092801e-01 3.377432655679e-01 3.305585000511e-01 3.285441972774e-01 3.339760837561e-01 3.457609592198e-01 3.643754728272e-01 3.915095769816e-01 4.168432308918e-01 4.424946870812e-01 4.665666661627e-01 4.856972958154e-01 4.984370104403e-01 5.047118992539e-01 5.052474312067e-01 5.009477632403e-01 4.927342183924e-01 4.818832757424e-01 4.704512586067e-01 4.612702651479e-01 4.572814306853e-01 4.606201213030e-01 4.719945897452e-01 4.906185787705e-01 5.143276177065e-01 5.397268740457e-01 5.625392351413e-01 5.784298600155e-01 5.841265654781e-01 5.784298600155e-01 5.625392351413e-01 5.397268740457e-01 5.143276177065e-01 4.906185787705e-01 4.719945897452e-01 4.606201213030e-01 4.572814306853e-01 4.612702651479e-01 4.704512586067e-01 4.818832757424e-01 4.927342183924e-01 5.009477632403e-01 5.052474312067e-01 5.047118992539e-01 4.984370104403e-01 4.856972958154e-01 4.665666661627e-01 4.424946870812e-01 4.168432308918e-01 3.915095769816e-01 3.643754728272e-01 3.457609592198e-01 3.339760837561e-01 3.285441972774e-01 3.305585000511e-01 3.377432655679e-01 3.503835092801e-01 3.677841270954e-01 3.883190093599e-01 4.108204638679e-01 4.347998664188e-01 4.595927765307e-01 4.835377219715e-01 5.042325313694e-01 5.195882172625e-01 5.289877127478e-01 5.338063188894e-01 5.371005616425e-01 5.426768256024e-01 5.538380297087e-01 5.720901946199e-01 5.962253204760e-01 6.222056911661e-01 6.440937469805e-01 6.557434369254e-01 6.526678852082e-01 6.334441758999e-01 6.002676967405e-01 5.584208006641e-01 5.147079493255e-01 4.752764959661e-01 4.438204749300e-01 4.211719544883e-01 4.064466124325e-01 3.984690926368e-01 3.962689481770e-01 3.987211945638e-01 4.042073235633e-01 4.106193232836e-01 4.154754758161e-01 4.159245684396e-01 4.089276472817e-01 3.918884993562e-01 3.637290593376e-01 3.259511287502e-01 2.830929264078e-01 2.440351135244e-01 2.155137164100e-01 1.989425168618e-01 1.927017429892e-01
 1.949070353109e-01 2.014032415587e-01 2.188643528536e-01 2.491857663774e-01 2.900011436133e-01 3.348594053466e-01 3.767864065698e-01 4.092712186959e-01 4.301192282289e-01 4.401359655852e-01 4.419439458312e-01 4.388406615958e-01 4.340440891625e-01 4.303649097412e-01 4.300144751251e-01 4.343820097166e-01 4.440136119500e-01 4.591199886978e-01 4.802369629386e-01 5.080819479846e-01 5.423285205710e-01 5.802233221024e-01 6.165529023562e-01 6.451273133682e-01 6.609240088934e-01 6.617788981188e-01 6.490347513109e-01 6.270325430797e-01 6.017268148343e-01 5.788428800610e-01 5.621839625362e-01 5.527395691402e-01 5.488216074296e-01 5.470194792915e-01 5.435445634083e-01 5.354958963041e-01 5.217812061673e-01 5.032729767720e-01 4.820773188693e-01 4.602104975072e-01 4.386001126142e-01 4.171535871296e-01 3.959520034604e-01 3.763687192354e-01 3.609185502810e-01 3.519156200694e-01 3.501047255790e-01 3.547114242199e-01 3.655544627721e-01 3.836654385789e-01 4.083932759845e-01 4.345083557805e-01 4.651638424772e-01 4.936831672416e-01 5.169911094002e-01 5.333704969161e-01 5.423541952934e-01 5.442910976433e-01 5.398516471191e-01 5.299414042940e-01 5.160074481712e-01 5.004142932051e-01 4.863355188042e-01 4.770601347665e-01 4.750507787119e-01 4.812827319552e-01 4.951985020241e-01 5.148164848151e-01 5.369148741131e-01 5.573223691298e-01 5.717650046886e-01 5.769762582855e-01 5.717650046886e-01 5.573223691298e-01 5.369148741131e-01 5.148164848151e-01 4.951985020241e-01 4.812827319552e-01 4.750507787119e-01 4.770601347665e-01 4.863355188042e-01 5.004142932051e-01 5.160074481712e-01 5.299414042940e-01 5.398516471191e-01 5.442910976433e-01 5.423541952934e-01 5.333704969161e-01 5.169911094002e-01 4.936831672416e-01 4.651638424772e-01 4.345083557805e-01 4.083932759845e-01 3.836654385789e-01 3.655544627721e-01 3.547114242199e-01 3.501047255790e-01 3.519156200694e-01 3.609185502810e-01 3.763687192354e-01 3.959520034604e-01 4.171535871296e-01 4.386001126142e-01 4.602104975072e-01 4.820773188693e-01 5.032729767720e-01 5.217812061673e-01 5.354958963041e-01 5.435445634083e-01 5.470194792915e-01 5.488216074296e-01 5.527395691402e-01 5.621839625362e-01 5.788428800610e-01 6.017268148343e-01 6.270325430797e-01 6.490347513109e-01 6.617788981188e-01 6.609240088934e-01 6.451273133682e-01 6.165529023562e-01 5.802233221024e-01 5.423285205710e-01 5.080819479846e-01 4.802369629386e-01 4.591199886978e-01 4.440136119500e-01 4.343820097166e-01 4.300144751251e-01 4.303649097412e-01 4.340440891625e-01 4.388406615958e-01 4.419439458312e-01 4.401359655852e-01 4.301192282289e-01 4.092712186959e-01 3.767864065698e-01 3.348594053466e-01 2.900011436133e-01 2.491857663774e-01 2.188643528536e-01 2.014032415587e-01 1.949070353109e-01
 2.025687336811e-01 2.093075051215e-01 2.277767334876e-01 2.609680129150e-01 3.078716646277e-01 3.641081604843e-01 4.145799907797e-01 4.540618043761e-01 4.803591653828e-01 4.942964298371e-01 4.987613638563e-01 4.974972062561e-01 4.941824039795e-01 4.919513785205e-01 4.931316650477e-01 4.990185670798e-01 5.098581459711e-01 5.254547537034e-01 5.459370705098e-01 5.718078450506e-01 6.028963687229e-01 6.369285221397e-01 6.692293331002e-01 6.939903664564e-01 7.064033897657e-01 7.044485806670e-01 6.896421752526e-01 6.665257598775e-01 6.412075626807e-01 6.194083303118e-01 6.047319634927e-01 5.978076308310e-01 5.965518796700e-01 5.972515352259e-01 5.959951435486e-01 5.899760911903e-01 5.783313186244e-01 5.621212897922e-01 5.433749214315e-01 5.236481882880e-01 5.031537083538e-01 4.811968481006e-01 4.576633826055e-01 4.341817063286e-01 4.137728006221e-01 3.988651332393e-01 3.887217513234e-01 3.862948529141e-01 3.934377657573e-01 4.100497476995e-01 4.365908914849e-01 4.762903141991e-01 5.155027327236e-01 5.514704559518e-01 5.814427372900e-01 6.033479211978e-01 6.162184455007e-01 6.199865605515e-01 6.151302929083e-01 6.026157470597e-01 5.842216898494e-01 5.628396796890e-01 5.422738322808e-01 5.264714571428e-01 5.184449989467e-01 5.195460485786e-01 5.293697690172e-01 5.459570005722e-01 5.659933731984e-01 5.851529595566e-01 5.989560528375e-01 6.039791048470e-01 5.989560528375e-01 5.851529595566e-01 5.659933731984e-01 5.459570005722e-01 5.293697690172e-01 5.195460485786e-01 5.184449989467e-01 5.264714571428e-01 5.422738322808e-01 5.628396796890e-01 5.842216898494e-01 6.026157470597e-01 6.151302929083e-01 6.199865605515e-01 6.162184455007e-01 6.033479211978e-01 5.814427372900e-01 5.514704559518e-01 5.155027327236e-01 4.762903141991e-01 4.365908914849e-01 4.100497476995e-01 3.934377657573e-01 3.862948529141e-01 3.887217513234e-01 3.988651332393e-01 4.137728006221e-01 4.341817063286e-01 4.576633826055e-01 4.811968481006e-01 5.031537083538e-01 5.236481882880e-01 5.433749214315e-01 5.621212897922e-01 5.783313186244e-01 5.899760911903e-01 5.959951435486e-01 5.972515352259e-01 5.965518796700e-01 5.978076308310e-01 6.047319634927e-01 6.194083303118e-01 6.412075626807e-01 6.665257598775e-01 6.896421752526e-01 7.044485806670e-01 7.064033897657e-01 6.939903664564e-01 6.692293331002e-01 6.369285221397e-01 6.028963687229e-01 5.718078450506e-01 5.459370705098e-01 5.254547537034e-01 5.098581459711e-01 4.990185670798e-01 4.931316650477e-01 4.919513785205e-01 4.941824039795e-01 4.974972062561e-01 4.987613638563e-01 4.942964298371e-01 4.803591653828e-01 4.540618043761e-01 4.145799907797e-01 3.641081604843e-01 3.078716646277e-01 2.609680129150e-01 2.277767334876e-01 2.093075051215e-01 2.025687336811e-01
 2.158888684315e-01 2.228650948589e-01 2.423603037372e-01 2.787847356557e-01 3.327947768801e-01 3.974930939152e-01 4.559078549176e-01 5.022004222312e-01 5.338622865396e-01 5.517191531508e-01 5.589392510921e-01 5.596759571405e-01 5.579648215727e-01 5.571344191803e-01 5.595415705669e-01 5.664045686722e-01 5.778604692102e-01 5.935582155181e-01 6.134343484309e-01 6.378209564322e-01 6.665342485631e-01 6.975012066175e-01 7.263633307978e-01 7.476125938538e-01 7.566913894510e-01 7.518224615391e-01 7.348064218035e-01 7.104983657644e-01 6.852421162070e-01 6.648184065510e-01 6.526315073562e-01 6.489117096569e-01 6.511143993744e-01 6.551743336970e-01 6.570180584438e-01 6.538811299716e-01 6.450195815677e-01 6.315171011247e-01 6.151646067380e-01 5.970393599937e-01 5.768175329643e-01 5.535125346963e-01 5.270686278166e-01 4.994110003888e-01 4.738889332720e-01 4.531141712107e-01 4.366138320982e-01 4.259730614616e-01 4.288843495155e-01 4.445167233059e-01 4.750260354474e-01 5.221822153256e-01 5.690738864115e-01 6.127373952164e-01 6.500134642347e-01 6.781803864409e-01 6.955969435678e-01 7.016701890843e-01 6.966199135156e-01 6.814755594608e-01 6.583678711544e-01 6.307856785801e-01 6.032777821680e-01 5.805889868933e-01 5.664455684035e-01 5.626752012542e-01 5.690477103083e-01 5.835147397094e-01 6.024796258413e-01 6.212577159311e-01 6.350075243186e-01 6.400499240891e-01 6.350075243186e-01 6.212577159311e-01 6.024796258413e-01 5.835147397094e-01 5.690477103083e-01 5.626752012542e-01 5.664455684035e-01 5.805889868933e-01 6.032777821680e-01 6.307856785801e-01 6.583678711544e-01 6.814755594608e-01 6.966199135156e-01 7.016701890843e-01 6.955969435678e-01 6.781803864409e-01 6.500134642347e-01 6.127373952164e-01 5.690738864115e-01 5.221822153256e-01 4.750260354474e-01 4.445167233059e-01 4.288843495155e-01 4.259730614616e-01 4.366138320982e-01 4.531141712107e-01 4.738889332720e-01 4.994110003888e-01 5.270686278166e-01 5.535125346963e-01 5.768175329643e-01 5.970393599937e-01 6.151646067380e-01 6.315171011247e-01 6.450195815677e-01 6.538811299716e-01 6.570180584438e-01 6.551743336970e-01 6.511143993744e-01 6.489117096569e-01 6.526315073562e-01 6.648184065510e-01 6.852421162070e-01 7.104983657644e-01 7.348064218035e-01 7.518224615391e-01 7.566913894510e-01 7.476125938538e-01 7.263633307978e-01 6.975012066175e-01 6.665342485631e-01 6.378209564322e-01 6.134343484309e-01 5.935582155181e-01 5.778604692102e-01 5.664045686722e-01 5.595415705669e-01 5.571344191803e-01 5.579648215727e-01 5.596759571405e-01 5.589392510921e-01 5.517191531508e-01 5.338622865396e-01 5.022004222312e-01 4.559078549176e-01 3.974930939152e-01 3.327947768801e-01 2.787847356557e-01 2.423603037372e-01 2.228650948589e-01 2.158888684315e-01
 2.344874571559e-01 2.416580376838e-01 2.619016112382e-01 3.008736724022e-01 3.601745156347e-01 4.316942839369e-01 4.968296233805e-01 5.491255756195e-01 5.857059192015e-01 6.073509350031e-01 6.174120714026e-01 6.203095541903e-01 6.202648121291e-01 6.206565294095e-01 6.238198113997e-01 6.309730959469e-01 6.423394536846e-01 6.576598547568e-01 6.768964411453e-01 7.003108045054e-01 7.276174456049e-01 7.567110209215e-01 7.832963203709e-01 8.019897839595e-01 8.084003479918e-01 8.009805828658e-01 7.818414479152e-01 7.561939980743e-01 7.307241162366e-01 7.114078489936e-01 7.015848420562e-01 7.011723992758e-01 7.071745921539e-01 7.151050548848e-01 7.206298116068e-01 7.208874953250e-01 7.150970016082e-01 7.042188726557e-01 6.897480609404e-01 6.723776659983e-01 6.515195004310e-01 6.262078309162e-01 5.966508195985e-01 5.650917841573e-01 5.350057498285e-01 5.088988449315e-01 4.863628799356e-01 4.699184956948e-01 4.693479626203e-01 4.842043795587e-01 5.170458654880e-01 5.695710893302e-01 6.230152475983e-01 6.738736867404e-01 7.183170943049e-01 7.528127635412e-01 7.749437660878e-01 7.835308387889e-01 7.784926681075e-01 7.608995441851e-01 7.332309232645e-01 6.995636682128e-01 6.652303288185e-01 6.358253532068e-01 6.158971710239e-01 6.078598397287e-01 6.117075346715e-01 6.252207154379e-01 6.443385928196e-01 6.637936116889e-01 6.782040859305e-01 6.835131337850e-01 6.782040859305e-01 6.637936116889e-01 6.443385928196e-01 6.252207154379e-01 6.117075346715e-01 6.078598397287e-01 6.158971710239e-01 6.358253532068e-01 6.652303288185e-01 6.995636682128e-01 7.332309232645e-01 7.608995441851e-01 7.784926681075e-01 7.835308387889e-01 7.749437660878e-01 7.528127635412e-01 7.183170943049e-01 6.738736867404e-01 6.230152475983e-01 5.695710893302e-01 5.170458654880e-01 4.842043795587e-01 4.693479626203e-01 4.699184956948e-01 4.863628799356e-01 5.088988449315e-01 5.350057498285e-01 5.650917841573e-01 5.966508195985e-01 6.262078309162e-01 6.515195004310e-01 6.723776659983e-01 6.897480609404e-01 7.042188726557e-01 7.150970016082e-01 7.208874953250e-01 7.206298116068e-01 7.151050548848e-01 7.071745921539e-01 7.011723992758e-01 7.015848420562e-01 7.114078489936e-01 7.307241162366e-01 7.561939980743e-01 7.818414479152e-01 8.009805828658e-01 8.084003479918e-01 8.019897839595e-01 7.832963203709e-01 7.567110209215e-01 7.276174456049e-01 7.003108045054e-01 6.768964411453e-01 6.576598547568e-01 6.423394536846e-01 6.309730959469e-01 6.238198113997e-01 6.206565294095e-01 6.202648121291e-01 6.203095541903e-01 6.174120714026e-01 6.073509350031e-01 5.857059192015e-01 5.491255756195e-01 4.968296233805e-01 4.316942839369e-01 3.601745156347e-01 3.008736724022e-01 2.619016112382e-01 2.416580376838e-01 2.344874571559e-01
 2.576036655656e-01 2.648764418541e-01 2.853945725275e-01 3.258603809014e-01 3.886383659855e-01 4.652430274625e-01 5.358107738943e-01 5.932737175264e-01 6.343702732023e-01 6.597497075906e-01 6.727711904373e-01 6.779027204817e-01 6.793722017706e-01 6.805196499548e-01 6.836833412445e-01 6.902159571968e-01 7.006233569690e-01 7.149691143709e-01 7.334334521309e-01 7.563220223786e-01 7.832130448988e-01 8.117938415624e-01 8.375737222566e-01 8.550610096596e-01 8.598620336731e-01 8.505588872658e-01 8.295136403947e-01 8.023087926855e-01 7.760721890146e-01 7.571484241512e-01 7.490393892873e-01 7.515146919089e-01 7.611770918951e-01 7.730575789308e-01 7.824345603057e-01 7.861903747922e-01 7.833631611394e-01 7.747071047172e-01 7.614549457905e-01 7.440695920683e-01 7.219581624252e-01 6.943918335742e-01 6.619717388879e-01 6.272077677344e-01 5.935055521273e-01 5.629943784825e-01 5.352622705240e-01 5.148504642335e-01 5.117749467765e-01 5.263019314141e-01 5.609680195130e-01 6.173115269141e-01 6.761634473242e-01 7.333195957271e-01 7.842186817308e-01 8.245139434858e-01 8.510255987733e-01 8.620013169965e-01 8.570855391470e-01 8.373623685498e-01 8.056307266148e-01 7.665015722741e-01 7.260171377223e-01 6.905833866558e-01 6.655519346755e-01 6.539753290670e-01 6.561174655687e-01 6.695801725385e-01 6.897578939415e-01 7.106639138829e-01 7.262560331503e-01 7.320133966462e-01 7.262560331503e-01 7.106639138829e-01 6.897578939415e-01 6.695801725385e-01 6.561174655687e-01 6.539753290670e-01 6.655519346755e-01 6.905833866558e-01 7.260171377223e-01 7.665015722741e-01 8.056307266148e-01 8.373623685498e-01 8.570855391470e-01 8.620013169965e-01 8.510255987733e-01 8.245139434858e-01 7.842186817308e-01 7.333195957271e-01 6.761634473242e-01 6.173115269141e-01 5.609680195130e-01 5.263019314141e-01 5.117749467765e-01 5.148504642335e-01 5.352622705240e-01 5.629943784825e-01 5.935055521273e-01 6.272077677344e-01 6.619717388879e-01 6.943918335742e-01 7.219581624252e-01 7.440695920683e-01 7.614549457905e-01 7.747071047172e-01 7.833631611394e-01 7.861903747922e-01 7.824345603057e-01 7.730575789308e-01 7.611770918951e-01 7.515146919089e-01 7.490393892873e-01 7.571484241512e-01 7.760721890146e-01 8.023087926855e-01 8.295136403947e-01 8.505588872658e-01 8.598620336731e-01 8.550610096596e-01 8.375737222566e-01 8.117938415624e-01 7.832130448988e-01 7.563220223786e-01 7.334334521309e-01 7.149691143709e-01 7.006233569690e-01 6.902159571968e-01 6.836833412445e-01 6.805196499548e-01 6.793722017706e-01 6.779027204817e-01 6.727711904373e-01 6.597497075906e-01 6.343702732023e-01 5.932737175264e-01 5.358107738943e-01 4.652430274625e-01 3.886383659855e-01 3.258603809014e-01 2.853945725275e-01 2.648764418541e-01 2.576036655656e-01
 2.843265794994e-01 2.915638759250e-01 3.117628227703e-01 3.524839981898e-01 4.168188976696e-01 4.967478364742e-01 5.715132711921e-01 6.334059637448e-01 6.787368758523e-01 7.078606498880e-01 7.239174921430e-01 7.311912683183e-01 7.337642289056e-01 7.349309345916e-01 7.371314953985e-01 7.420202655548e-01 7.505626948108e-01 7.633200955869e-01 7.808389191695e-01 8.035529493760e-01 8.308926957060e-01 8.601930038770e-01 8.865586533461e-01 9.041741650274e-01 9.084667920393e-01 8.980185445626e-01 8.753663126578e-01 8.464400487863e-01 8.188535860457e-01 7.994611429936e-01 7.921334958998e-01 7.966730858624e-01 8.093707658892e-01 8.247715312225e-01 8.376804053102e-01 8.446190997822e-01 8.443604382202e-01 8.374256212301e-01 8.248541624432e-01 8.070406419256e-01 7.835531603952e-01 7.540280458566e-01 7.194685249733e-01 6.825431909917e-01 6.464041957097e-01 6.125977183570e-01 5.805605991493e-01 5.576774623308e-01 5.529781954735e-01 5.675676884254e-01 6.039425738943e-01 6.629003454299e-01 7.258953840055e-01 7.880890127601e-01 8.442516940641e-01 8.893218681509e-01 9.194793653302e-01 9.324966596890e-01 9.277946822882e-01 9.064869469851e-01 8.716325567626e-01 8.282753385520e-01 7.830121765805e-01 7.428865427230e-01 7.138838616058e-01 6.996070610533e-01 7.006058064719e-01 7.143691065647e-01 7.358252074821e-01 7.583206204170e-01 7.751704961725e-01 7.814025882993e-01 7.751704961725e-01 7.583206204170e-01 7.358252074821e-01 7.143691065647e-01 7.006058064719e-01 6.996070610533e-01 7.138838616058e-01 7.428865427230e-01 7.830121765805e-01 8.282753385520e-01 8.716325567626e-01 9.064869469851e-01 9.277946822882e-01 9.324966596890e-01 9.194793653302e-01 8.893218681509e-01 8.442516940641e-01 7.880890127601e-01 7.258953840055e-01 6.629003454299e-01 6.039425738943e-01 5.675676884254e-01 5.529781954735e-01 5.576774623308e-01 5.805605991493e-01 6.125977183570e-01 6.464041957097e-01 6.825431909917e-01 7.194685249733e-01 7.540280458566e-01 7.835531603952e-01 8.070406419256e-01 8.248541624432e-01 8.374256212301e-01 8.443604382202e-01 8.446190997822e-01 8.376804053102e-01 8.247715312225e-01 8.093707658892e-01 7.966730858624e-01 7.921334958998e-01 7.994611429936e-01 8.188535860457e-01 8.464400487863e-01 8.753663126578e-01 8.980185445626e-01 9.084667920393e-01 9.041741650274e-01 8.865586533461e-01 8.601930038770e-01 8.308926957060e-01 8.035529493760e-01 7.808389191695e-01 7.633200955869e-01 7.505626948108e-01 7.420202655548e-01 7.371314953985e-01 7.349309345916e-01 7.337642289056e-01 7.311912683183e-01 7.239174921430e-01 7.078606498880e-01 6.787368758523e-01 6.334059637448e-01 5.715132711921e-01 4.967478364742e-01 4.168188976696e-01 3.524839981898e-01 3.117628227703e-01 2.915638759250e-01 2.843265794994e-01
 3.138477951271e-01 3.208982105299e-01 3.401632373599e-01 3.798798247793e-01 4.439184333369e-01 5.254853815558e-01 6.032564835062e-01 6.688737043478e-01 7.181364891319e-01 7.509076208798e-01 7.698706421108e-01 7.789336613382e-01 7.819656444870e-01 7.822741087795e-01 7.825525118668e-01 7.849219553454e-01 7.909422539945e-01 8.017742014314e-01 8.184151457117e-01 8.414507224135e-01 8.701190326335e-01 9.012775077195e-01 9.294543369654e-01 9.483447049673e-01 9.530720159380e-01 9.421306428168e-01 9.181746763800e-01 8.874391489589e-01 8.580007864831e-01 8.372767585386e-01 8.296205759015e-01 8.350280846940e-01 8.496257044723e-01 8.675538310173e-01 8.831560490249e-01 8.925718475082e-01 8.942776446737e-01 8.885684429771e-01 8.763581376189e-01 8.580849753910e-01 8.335613746072e-01 8.028138707812e-01 7.671631996302e-01 7.292973779603e-01 6.919329275728e-01 6.559124558436e-01 6.203234113188e-01 5.960069739454e-01 5.902853246272e-01 6.050166517293e-01 6.428936839873e-01 7.033890634037e-01 7.691016177921e-01 8.348021745498e-01 8.947282321855e-01 9.432764956280e-01 9.761525680069e-01 9.908119243571e-01 9.865283185394e-01 9.644750234583e-01 9.279120084949e-01 8.821906219309e-01 8.342632938123e-01 7.915286692253e-01 7.603207678774e-01 7.445546774158e-01 7.449906140827e-01 7.591024627980e-01 7.815625371380e-01 8.052705832168e-01 8.230834613219e-01 8.296766064362e-01 8.230834613219e-01 8.052705832168e-01 7.815625371380e-01 7.591024627980e-01 7.449906140827e-01 7.445546774158e-01 7.603207678774e-01 7.915286692253e-01 8.342632938123e-01 8.821906219309e-01 9.279120084949e-01 9.644750234583e-01 9.865283185394e-01 9.908119243571e-01 9.761525680069e-01 9.432764956280e-01 8.947282321855e-01 8.348021745498e-01 7.691016177921e-01 7.033890634037e-01 6.428936839873e-01 6.050166517293e-01 5.902853246272e-01 5.960069739454e-01 6.203234113188e-01 6.559124558436e-01 6.919329275728e-01 7.292973779603e-01 7.671631996302e-01 8.028138707812e-01 8.335613746072e-01 8.580849753910e-01 8.763581376189e-01 8.885684429771e-01 8.942776446737e-01 8.925718475082e-01 8.831560490249e-01 8.675538310173e-01 8.496257044723e-01 8.350280846940e-01 8.296205759015e-01 8.372767585386e-01 8.580007864831e-01 8.874391489589e-01 9.181746763800e-01 9.421306428168e-01 9.530720159380e-01 9.483447049673e-01 9.294543369654e-01 9.012775077195e-01 8.701190326335e-01 8.414507224135e-01 8.184151457117e-01 8.017742014314e-01 7.909422539945e-01 7.849219553454e-01 7.825525118668e-01 7.822741087795e-01 7.819656444870e-01 7.789336613382e-01 7.698706421108e-01 7.509076208798e-01 7.181364891319e-01 6.688737043478e-01 6.032564835062e-01 5.254853815558e-01 4.439184333369e-01 3.798798247793e-01 3.401632373599e-01 3.208982105299e-01 3.138477951271e-01
 3.456602952503e-01 3.524137977983e-01 3.702692286078e-01 4.079530669361e-01 4.702009953385e-01 5.519374984402e-01 6.315250396783e-01 7.000305484316e-01 7.526661578940e-01 7.886353466948e-01 8.099843424297e-01 8.201492521287e-01 8.228079452841e-01 8.213935757762e-01 8.190088929936e-01 8.183735984434e-01 8.217137194013e-01 8.308270782769e-01 8.471498565213e-01 8.713820196793e-01 9.024610971128e-01 9.366376553869e-01 9.677247388082e-01 9.888275511926e-01 9.947219645378e-01 9.837859508328e-01 9.587664680544e-01 9.261532469079e-01 8.944182334177e-01 8.714955231710e-01 8.622503196047e-01 8.670072020338e-01 8.819276228334e-01 9.009251431405e-01 9.180010758637e-01 9.289495506674e-01 9.319585866273e-01 9.271022773425e-01 9.152013757674e-01 8.967791345257e-01 8.719084189291e-01 8.409401556416e-01 8.053786158082e-01 7.677471504756e-01 7.301888093916e-01 6.928011746485e-01 6.541738262905e-01 6.289194533214e-01 6.224003639054e-01 6.369766773148e-01 6.758256857570e-01 7.367723376562e-01 8.036840061904e-01 8.712538996384e-01 9.333662954260e-01 9.840595346562e-01 1.018749896914e+00 1.034728945288e+00 1.031229526528e+00 1.009500715167e+00 9.729570573793e-01 9.271440294353e-01 8.791547921889e-01 8.364616354008e-01 8.054064668900e-01 7.899077133643e-01 7.907610438951e-01 8.054843183414e-01 8.287007420858e-01 8.531819685289e-01 8.715726694696e-01 8.783792625754e-01 8.715726694696e-01 8.531819685289e-01 8.287007420858e-01 8.054843183414e-01 7.907610438951e-01 7.899077133643e-01 8.054064668900e-01 8.364616354008e-01 8.791547921889e-01 9.271440294353e-01 9.729570573793e-01 1.009500715167e+00 1.031229526528e+00 1.034728945288e+00 1.018749896914e+00 9.840595346562e-01 9.333662954260e-01 8.712538996384e-01 8.036840061904e-01 7.367723376562e-01 6.758256857570e-01 6.369766773148e-01 6.224003639054e-01 6.289194533214e-01 6.541738262905e-01 6.928011746485e-01 7.301888093916e-01 7.677471504756e-01 8.053786158082e-01 8.409401556416e-01 8.719084189291e-01 8.967791345257e-01 9.152013757674e-01 9.271022773425e-01 9.319585866273e-01 9.289495506674e-01 9.180010758637e-01 9.009251431405e-01 8.819276228334e-01 8.670072020338e-01 8.622503196047e-01 8.714955231710e-01 8.944182334177e-01 9.261532469079e-01 9.587664680544e-01 9.837859508328e-01 9.947219645378e-01 9.888275511926e-01 9.677247388082e-01 9.366376553869e-01 9.024610971128e-01 8.713820196793e-01 8.471498565213e-01 8.308270782769e-01 8.217137194013e-01 8.183735984434e-01 8.190088929936e-01 8.213935757762e-01 8.228079452841e-01 8.201492521287e-01 8.099843424297e-01 7.886353466948e-01 7.526661578940e-01 7.000305484316e-01 6.315250396783e-01 5.519374984402e-01 4.702009953385e-01 4.079530669361e-01 3.702692286078e-01 3.524137977983e-01 3.456602952503e-01
 3.795768865441e-01 3.860235830863e-01 4.023245509840e-01 4.374944608892e-01 4.971410072356e-01 5.780043328135e-01 6.582744877156e-01 7.286184017677e-01 7.836571113425e-01 8.218592751439e-01 8.445890483640e-01 8.548269188000e-01 8.561530881258e-01 8.522581639788e-01 8.467829497029e-01 8.431103873631e-01 8.441582313885e-01 8.523068393459e-01 8.693558935896e-01 8.959951473211e-01 9.307275976732e-01 9.690518695225e-01 1.003990258335e+00 1.028032958072e+00 1.035614121055e+00 1.025018472845e+00 9.990745623638e-01 9.644691541062e-01 9.299849638138e-01 9.039752923938e-01 8.917977524299e-01 8.942313457852e-01 9.077083529550e-01 9.261633041486e-01 9.434265502931e-01 9.550249372636e-01 9.588661419863e-01 9.547852807239e-01 9.434951323013e-01 9.255770430034e-01 9.013144203447e-01 8.712650220002e-01 8.369400769912e-01 8.005044556221e-01 7.634434203186e-01 7.251565567594e-01 6.837425275267e-01 6.575123800262e-01 6.500296366807e-01 6.638853004523e-01 7.028902914754e-01 7.632296532204e-01 8.299014815097e-01 8.978073681097e-01 9.606605848496e-01 1.012314431938e+00 1.048065627425e+00 1.065159126630e+00 1.062863884932e+00 1.042524332814e+00 1.007678998647e+00 9.639555895864e-01 9.184361692822e-01 8.784406139096e-01 8.500475725087e-01 8.369125189252e-01 8.396626916328e-01 8.558108808000e-01 8.800543585345e-01 9.052503529090e-01 9.240679941642e-01 9.310214756415e-01 9.240679941642e-01 9.052503529090e-01 8.800543585345e-01 8.558108808000e-01 8.396626916328e-01 8.369125189252e-01 8.500475725087e-01 8.784406139096e-01 9.184361692822e-01 9.639555895864e-01 1.007678998647e+00 1.042524332814e+00 1.062863884932e+00 1.065159126630e+00 1.048065627425e+00 1.012314431938e+00 9.606605848496e-01 8.978073681097e-01 8.299014815097e-01 7.632296532204e-01 7.028902914754e-01 6.638853004523e-01 6.500296366807e-01 6.575123800262e-01 6.837425275267e-01 7.251565567594e-01 7.634434203186e-01 8.005044556221e-01 8.369400769912e-01 8.712650220002e-01 9.013144203447e-01 9.255770430034e-01 9.434951323013e-01 9.547852807239e-01 9.588661419863e-01 9.550249372636e-01 9.434265502931e-01 9.261633041486e-01 9.077083529550e-01 8.942313457852e-01 8.917977524299e-01 9.039752923938e-01 9.299849638138e-01 9.644691541062e-01 9.990745623638e-01 1.025018472845e+00 1.035614121055e+00 1.028032958072e+00 1.003990258335e+00 9.690518695225e-01 9.307275976732e-01 8.959951473211e-01 8.693558935896e-01 8.523068393459e-01 8.441582313885e-01 8.431103873631e-01 8.467829497029e-01 8.522581639788e-01 8.561530881258e-01 8.548269188000e-01 8.445890483640e-01 8.218592751439e-01 7.836571113425e-01 7.286184017677e-01 6.582744877156e-01 5.780043328135e-01 4.971410072356e-01 4.374944608892e-01 4.023245509840e-01 3.860235830863e-01 3.795768865441e-01
 4.155352141613e-01 4.218062739924e-01 4.368577402511e-01 4.698052972432e-01 5.269638412999e-01 6.065484399118e-01 6.865904045182e-01 7.576097327289e-01 8.137342911839e-01 8.527778074756e-01 8.755110910820e-01 8.845849968394e-01 8.836127033634e-01 8.766535472869e-01 8.679489078665e-01 8.615577308377e-01 8.610355092554e-01 8.692532794425e-01 8.882268235669e-01 9.184829775922e-01 9.579393603888e-01 1.001278546398e+00 1.040718355996e+00 1.068178720433e+00 1.077782330734e+00 1.067740596683e+00 1.040933450797e+00 1.004184441642e+00 9.664881183772e-01 9.365268693915e-01 9.201449944672e-01 9.187000522209e-01 9.291346841352e-01 9.456627909710e-01 9.621215999961e-01 9.738442355190e-01 9.784458770732e-01 9.754739176131e-01 9.654670438656e-01 9.490040050135e-01 9.264776829625e-01 8.985089041324e-01 8.664216359208e-01 8.318637790532e-01 7.956148163757e-01 7.565146967536e-01 7.123938141087e-01 6.847326885481e-01 6.758081052880e-01 6.883255584847e-01 7.266595294189e-01 7.855878140414e-01 8.509107690590e-01 9.179443305797e-01 9.803987368852e-01 1.032100773908e+00 1.068337547189e+00 1.086390122217e+00 1.085593430448e+00 1.067397360611e+00 1.035422503586e+00 9.953162694069e-01 9.540645467772e-01 9.187243019720e-01 8.949918994035e-01 8.861156529589e-01 8.924110565786e-01 9.112556447226e-01 9.373876057449e-01 9.637866722716e-01 9.832649611881e-01 9.904258144462e-01 9.832649611881e-01 9.637866722716e-01 9.373876057449e-01 9.112556447226e-01 8.924110565786e-01 8.861156529589e-01 8.949918994035e-01 9.187243019720e-01 9.540645467772e-01 9.953162694069e-01 1.035422503586e+00 1.067397360611e+00 1.085593430448e+00 1.086390122217e+00 1.068337547189e+00 1.032100773908e+00 9.803987368852e-01 9.179443305797e-01 8.509107690590e-01 7.855878140414e-01 7.266595294189e-01 6.883255584847e-01 6.758081052880e-01 6.847326885481e-01 7.123938141087e-01 7.565146967536e-01 7.956148163757e-01 8.318637790532e-01 8.664216359208e-01 8.985089041324e-01 9.264776829625e-01 9.490040050135e-01 9.654670438656e-01 9.754739176131e-01 9.784458770732e-01 9.738442355190e-01 9.621215999961e-01 9.456627909710e-01 9.291346841352e-01 9.187000522209e-01 9.201449944672e-01 9.365268693915e-01 9.664881183772e-01 1.004184441642e+00 1.040933450797e+00 1.067740596683e+00 1.077782330734e+00 1.068178720433e+00 1.040718355996e+00 1.001278546398e+00 9.579393603888e-01 9.184829775922e-01 8.882268235669e-01 8.692532794425e-01 8.610355092554e-01 8.615577308377e-01 8.679489078665e-01 8.766535472869e-01 8.836127033634e-01 8.845849968394e-01 8.755110910820e-01 8.527778074756e-01 8.137342911839e-01 7.576097327289e-01 6.865904045182e-01 6.065484399118e-01 5.269638412999e-01 4.698052972432e-01 4.368577402511e-01 4.218062739924e-01 4.155352141613e-01
 4.532937393957e-01 4.596446813237e-01 4.741503061542e-01 5.058938610120e-01 5.615758260784e-01 6.401670034465e-01 7.194961554286e-01 7.901695309308e-01 8.460323766428e-01 8.844567833818e-01 9.058251796277e-01 9.126399050184e-01 9.086654855155e-01 8.983800247037e-01 8.866043271409e-01 8.780219649960e-01 8.767261959672e-01 8.859484548737e-01 9.077711002475e-01 9.424117937415e-01 9.871412373413e-01 1.035850926695e+00 1.080047868089e+00 1.111153829339e+00 1.123019459131e+00 1.113739818947e+00 1.086179542827e+00 1.047204069765e+00 1.005925840409e+00 9.713065830161e-01 9.497013190430e-01 9.431790831046e-01 9.493954836274e-01 9.630655663760e-01 9.781735482651e-01 9.899010092095e-01 9.955285197534e-01 9.942487316958e-01 9.863417568253e-01 9.723150876924e-01 9.525682723047e-01 9.276453644956e-01 8.985237819023e-01 8.662212182557e-01 8.308281479521e-01 7.907952519745e-01 7.440714652852e-01 7.143335412116e-01 7.034021201315e-01 7.141892770419e-01 7.514129418543e-01 8.087036164447e-01 8.721619566050e-01 9.376339664187e-01 9.989992907099e-01 1.050176044647e+00 1.086516383574e+00 1.105365011449e+00 1.106123937417e+00 1.090317753495e+00 1.061631026429e+00 1.025692616316e+00 9.893776735647e-01 9.595000724509e-01 9.414060939187e-01 9.379370824225e-01 9.490376934877e-01 9.718200951256e-01 1.000901320474e+00 1.029288262638e+00 1.049890762586e+00 1.057410816151e+00 1.049890762586e+00 1.029288262638e+00 1.000901320474e+00 9.718200951256e-01 9.490376934877e-01 9.379370824225e-01 9.414060939187e-01 9.595000724509e-01 9.893776735647e-01 1.025692616316e+00 1.061631026429e+00 1.090317753495e+00 1.106123937417e+00 1.105365011449e+00 1.086516383574e+00 1.050176044647e+00 9.989992907099e-01 9.376339664187e-01 8.721619566050e-01 8.087036164447e-01 7.514129418543e-01 7.141892770419e-01 7.034021201315e-01 7.143335412116e-01 7.440714652852e-01 7.907952519745e-01 8.308281479521e-01 8.662212182557e-01 8.985237819023e-01 9.276453644956e-01 9.525682723047e-01 9.723150876924e-01 9.863417568253e-01 9.942487316958e-01 9.955285197534e-01 9.899010092095e-01 9.781735482651e-01 9.630655663760e-01 9.493954836274e-01 9.431790831046e-01 9.497013190430e-01 9.713065830161e-01 1.005925840409e+00 1.047204069765e+00 1.086179542827e+00 1.113739818947e+00 1.123019459131e+00 1.111153829339e+00 1.080047868089e+00 1.035850926695e+00 9.871412373413e-01 9.424117937415e-01 9.077711002475e-01 8.859484548737e-01 8.767261959672e-01 8.780219649960e-01 8.866043271409e-01 8.983800247037e-01 9.086654855155e-01 9.126399050184e-01 9.058251796277e-01 8.844567833818e-01 8.460323766428e-01 7.901695309308e-01 7.194961554286e-01 6.401670034465e-01 5.615758260784e-01 5.058938610120e-01 4.741503061542e-01 4.596446813237e-01 4.532937393957e-01
 4.921775612944e-01 4.989103958109e-01 5.137581123677e-01 5.456859440189e-01 6.014283175685e-01 6.797939141801e-01 7.583901094139e-01 8.281090819345e-01 8.827690129513e-01 9.195812754803e-01 9.387985720181e-01 9.429316386620e-01 9.359472781867e-01 9.226960751943e-01 9.084694397631e-01 8.984421524491e-01 8.971223127653e-01 9.079814257003e-01 9.330542651316e-01 9.721947642170e-01 1.022084433641e+00 1.075969123994e+00 1.124817643781e+00 1.159648158893e+00 1.174041860415e+00 1.165888867889e+00 1.137902077296e+00 1.096867813191e+00 1.051925054105e+00 1.012288930831e+00 9.848591456996e-01 9.725298915781e-01 9.738239934622e-01 9.840934007231e-01 9.975587679286e-01 1.009252098426e+00 1.016075384267e+00 1.016804480956e+00 1.011420466788e+00 1.000306112691e+00 9.838200695737e-01 9.623459201454e-01 9.364290056103e-01 9.064242446250e-01 8.718036342847e-01 8.307851263894e-01 7.817812935824e-01 7.494153762258e-01 7.361701591853e-01 7.453432878671e-01 7.817306881506e-01 8.379522891581e-01 8.997900189929e-01 9.636694119696e-01 1.023797482345e+00 1.074291286684e+00 1.110613080449e+00 1.130157568571e+00 1.132372314261e+00 1.118827631706e+00 1.093232011197e+00 1.061193186088e+00 1.029486824418e+00 1.004778572424e+00 9.921778391392e-01 9.942335950943e-01 1.010547268141e+00 1.037880131332e+00 1.070576688744e+00 1.101524040500e+00 1.123620733438e+00 1.131635121930e+00 1.123620733438e+00 1.101524040500e+00 1.070576688744e+00 1.037880131332e+00 1.010547268141e+00 9.942335950943e-01 9.921778391392e-01 1.004778572424e+00 1.029486824418e+00 1.061193186088e+00 1.093232011197e+00 1.118827631706e+00 1.132372314261e+00 1.130157568571e+00 1.110613080449e+00 1.074291286684e+00 1.023797482345e+00 9.636694119696e-01 8.997900189929e-01 8.379522891581e-01 7.817306881506e-01 7.453432878671e-01 7.361701591853e-01 7.494153762258e-01 7.817812935824e-01 8.307851263894e-01 8.718036342847e-01 9.064242446250e-01 9.364290056103e-01 9.623459201454e-01 9.838200695737e-01 1.000306112691e+00 1.011420466788e+00 1.016804480956e+00 1.016075384267e+00 1.009252098426e+00 9.975587679286e-01 9.840934007231e-01 9.738239934622e-01 9.725298915781e-01 9.848591456996e-01 1.012288930831e+00 1.051925054105e+00 1.096867813191e+00 1.137902077296e+00 1.165888867889e+00 1.174041860415e+00 1.159648158893e+00 1.124817643781e+00 1.075969123994e+00 1.022084433641e+00 9.721947642170e-01 9.330542651316e-01 9.079814257003e-01 8.971223127653e-01 8.984421524491e-01 9.084694397631e-01 9.226960751943e-01 9.359472781867e-01 9.429316386620e-01 9.387985720181e-01 9.195812754803e-01 8.827690129513e-01 8.281090819345e-01 7.583901094139e-01 6.797939141801e-01 6.014283175685e-01 5.456859440189e-01 5.137581123677e-01 4.989103958109e-01 4.921775612944e-01
 5.310000538957e-01 5.383698370040e-01 5.543437314742e-01 5.877220542358e-01 6.450544698828e-01 7.240561177671e-01 8.021977553545e-01 8.708839086201e-01 9.241394200790e-01 9.593002316986e-01 9.766857890148e-01 9.788977995130e-01 9.700423092522e-01 9.551677592267e-01 9.398248385675e-01 9.294823200347e-01 9.289360392970e-01 9.418135751779e-01 9.700823570762e-01 1.013294976445e+00 1.067723485510e+00 1.126209273866e+00 1.179394380812e+00 1.217998022881e+00 1.235304030024e+00 1.228873543988e+00 1.201109658221e+00 1.158572466660e+00 1.110351731353e+00 1.065871521702e+00 1.032589595554e+00 1.014251870619e+00 1.010304229802e+00 1.016785304969e+00 1.028178583574e+00 1.039374171229e+00 1.046878965540e+00 1.049049359439e+00 1.045590033527e+00 1.036787643580e+00 1.022986265521e+00 1.004420076313e+00 9.812176479195e-01 9.531432181977e-01 9.191489382847e-01 8.773163208913e-01 8.266205239461e-01 7.914056632881e-01 7.760947792329e-01 7.844342198284e-01 8.210738131350e-01 8.775598017845e-01 9.387411683382e-01 1.001652506188e+00 1.060958747565e+00 1.111086922695e+00 1.147638373811e+00 1.168047236250e+00 1.171773479208e+00 1.160392056050e+00 1.137583115387e+00 1.108899811591e+00 1.081029552716e+00 1.060540952000e+00 1.052450688964e+00 1.059162333729e+00 1.080043114849e+00 1.111530924127e+00 1.147655664740e+00 1.181096514600e+00 1.204686909280e+00 1.213193922257e+00 1.204686909280e+00 1.181096514600e+00 1.147655664740e+00 1.111530924127e+00 1.080043114849e+00 1.059162333729e+00 1.052450688964e+00 1.060540952000e+00 1.081029552716e+00 1.108899811591e+00 1.137583115387e+00 1.160392056050e+00 1.171773479208e+00 1.168047236250e+00 1.147638373811e+00 1.111086922695e+00 1.060958747565e+00 1.001652506188e+00 9.387411683382e-01 8.775598017845e-01 8.210738131350e-01 7.844342198284e-01 7.760947792329e-01 7.914056632881e-01 8.266205239461e-01 8.773163208913e-01 9.191489382847e-01 9.531432181977e-01 9.812176479195e-01 1.004420076313e+00 1.022986265521e+00 1.036787643580e+00 1.045590033527e+00 1.049049359439e+00 1.046878965540e+00 1.039374171229e+00 1.028178583574e+00 1.016785304969e+00 1.010304229802e+00 1.014251870619e+00 1.032589595554e+00 1.065871521702e+00 1.110351731353e+00 1.158572466660e+00 1.201109658221e+00 1.228873543988e+00 1.235304030024e+00 1.217998022881e+00 1.179394380812e+00 1.126209273866e+00 1.067723485510e+00 1.013294976445e+00 9.700823570762e-01 9.418135751779e-01 9.289360392970e-01 9.294823200347e-01 9.398248385675e-01 9.551677592267e-01 9.700423092522e-01 9.788977995130e-01 9.766857890148e-01 9.593002316986e-01 9.241394200790e-01 8.708839086201e-01 8.021977553545e-01 7.240561177671e-01 6.450544698828e-01 5.877220542358e-01 5.543437314742e-01 5.383698370040e-01 5.310000538957e-01
 5.681472063606e-01 5.762953433715e-01 5.938676437441e-01 6.294783958808e-01 6.895191156998e-01 7.698040735441e-01 8.478597966619e-01 9.159105864858e-01 9.684119122178e-01 1.003011336936e+00 1.020204997289e+00 1.022631113353e+00 1.014340474223e+00 1.000285292978e+00 9.859676552629e-01 9.769257991563e-01 9.781117366661e-01 9.933009799120e-01 1.024476913694e+00 1.071074682740e+00 1.129204898808e+00 1.191586900789e+00 1.248731796819e+00 1.291164412274e+00 1.311828880771e+00 1.307854707776e+00 1.281194401548e+00 1.238067196571e+00 1.187443468139e+00 1.138899573047e+00 1.100389949085e+00 1.076414629218e+00 1.067252766883e+00 1.069569972259e+00 1.078113363906e+00 1.087650991958e+00 1.094361538642e+00 1.096250378944e+00 1.092856117625e+00 1.084475345011e+00 1.071540741414e+00 1.054248795347e+00 1.032443444036e+00 1.005439326919e+00 9.717935030700e-01 9.294691586233e-01 8.777945708085e-01 8.399180381279e-01 8.234102400465e-01 8.322937337841e-01 8.709225700622e-01 9.294750123714e-01 9.914227099073e-01 1.054460348059e+00 1.113827371712e+00 1.164358674888e+00 1.201835223882e+00 1.223730402420e+00 1.229481959689e+00 1.220597411708e+00 1.200655937254e+00 1.175064772630e+00 1.150367031019e+00 1.133035937298e+00 1.128072178846e+00 1.137890858904e+00 1.161793911258e+00 1.196054339353e+00 1.234494659406e+00 1.269629037189e+00 1.294236852889e+00 1.303076545417e+00 1.294236852889e+00 1.269629037189e+00 1.234494659406e+00 1.196054339353e+00 1.161793911258e+00 1.137890858904e+00 1.128072178846e+00 1.133035937298e+00 1.150367031019e+00 1.175064772630e+00 1.200655937254e+00 1.220597411708e+00 1.229481959689e+00 1.223730402420e+00 1.201835223882e+00 1.164358674888e+00 1.113827371712e+00 1.054460348059e+00 9.914227099073e-01 9.294750123714e-01 8.709225700622e-01 8.322937337841e-01 8.234102400465e-01 8.399180381279e-01 8.777945708085e-01 9.294691586233e-01 9.717935030700e-01 1.005439326919e+00 1.032443444036e+00 1.054248795347e+00 1.071540741414e+00 1.084475345011e+00 1.092856117625e+00 1.096250378944e+00 1.094361538642e+00 1.087650991958e+00 1.078113363906e+00 1.069569972259e+00 1.067252766883e+00 1.076414629218e+00 1.100389949085e+00 1.138899573047e+00 1.187443468139e+00 1.238067196571e+00 1.281194401548e+00 1.307854707776e+00 1.311828880771e+00 1.291164412274e+00 1.248731796819e+00 1.191586900789e+00 1.129204898808e+00 1.071074682740e+00 1.024476913694e+00 9.933009799120e-01 9.781117366661e-01 9.769257991563e-01 9.859676552629e-01 1.000285292978e+00 1.014340474223e+00 1.022631113353e+00 1.020204997289e+00 1.003011336936e+00 9.684119122178e-01 9.159105864858e-01 8.478597966619e-01 7.698040735441e-01 6.895191156998e-01 6.294783958808e-01 5.938676437441e-01 5.762953433715e-01 5.681472063606e-01
 6.017152535764e-01 6.106514149844e-01 6.299410135935e-01 6.680086708371e-01 7.313295472116e-01 8.132801649615e-01 8.916498772564e-01 9.598610102975e-01 1.012994178876e+00 1.049097070543e+00 1.068811384141e+00 1.074632654144e+00 1.070251960573e+00 1.060161653425e+00 1.049483873833e+00 1.043600605284e+00 1.047544780886e+00 1.065291115705e+00 1.099015575496e+00 1.148271969929e+00 1.209282749034e+00 1.274872332824e+00 1.335588040420e+00 1.381827078347e+00 1.406178672343e+00 1.405284019117e+00 1.380578866323e+00 1.337890700977e+00 1.286020907634e+00 1.234644545777e+00 1.192068102813e+00 1.163347992437e+00 1.149362325461e+00 1.147257834338e+00 1.152002884648e+00 1.158308465232e+00 1.162124494964e+00 1.161261261782e+00 1.155225311807e+00 1.144479418221e+00 1.129700307662e+00 1.111225760636e+00 1.088828711388e+00 1.061577605266e+00 1.027766330417e+00 9.852134242672e-01 9.331605276747e-01 8.931409830947e-01 8.767286306609e-01 8.878237044388e-01 9.304491656343e-01 9.929117421204e-01 1.057137000909e+00 1.121568471857e+00 1.182122315032e+00 1.234120253545e+00 1.273570346283e+00 1.297990822029e+00 1.306742815915e+00 1.301183508031e+00 1.284672458930e+00 1.262349915132e+00 1.240501135897e+00 1.225457707072e+00 1.222233443169e+00 1.233380525803e+00 1.258341115477e+00 1.293452685853e+00 1.332533807931e+00 1.368091129627e+00 1.392924073439e+00 1.401834054259e+00 1.392924073439e+00 1.368091129627e+00 1.332533807931e+00 1.293452685853e+00 1.258341115477e+00 1.233380525803e+00 1.222233443169e+00 1.225457707072e+00 1.240501135897e+00 1.262349915132e+00 1.284672458930e+00 1.301183508031e+00 1.306742815915e+00 1.297990822029e+00 1.273570346283e+00 1.234120253545e+00 1.182122315032e+00 1.121568471857e+00 1.057137000909e+00 9.929117421204e-01 9.304491656343e-01 8.878237044388e-01 8.767286306609e-01 8.931409830947e-01 9.331605276747e-01 9.852134242672e-01 1.027766330417e+00 1.061577605266e+00 1.088828711388e+00 1.111225760636e+00 1.129700307662e+00 1.144479418221e+00 1.155225311807e+00 1.161261261782e+00 1.162124494964e+00 1.158308465232e+00 1.152002884648e+00 1.147257834338e+00 1.149362325461e+00 1.163347992437e+00 1.192068102813e+00 1.234644545777e+00 1.286020907634e+00 1.337890700977e+00 1.380578866323e+00 1.405284019117e+00 1.406178672343e+00 1.381827078347e+00 1.335588040420e+00 1.274872332824e+00 1.209282749034e+00 1.148271969929e+00 1.099015575496e+00 1.065291115705e+00 1.047544780886e+00 1.043600605284e+00 1.049483873833e+00 1.060161653425e+00 1.070251960573e+00 1.074632654144e+00 1.068811384141e+00 1.049097070543e+00 1.012994178876e+00 9.598610102975e-01 8.916498772564e-01 8.132801649615e-01 7.313295472116e-01 6.680086708371e-01 6.299410135935e-01 6.106514149844e-01 6.017152535764e-01
 6.296270109225e-01 6.392582991332e-01 6.601240972786e-01 7.004750681778e-01 7.671812112909e-01 8.510489921056e-01 9.302703245436e-01 9.997888252175e-01 1.055430097792e+00 1.095627970854e+00 1.121010404033e+00 1.133667318673e+00 1.136584199181e+00 1.133460913317e+00 1.128782227825e+00 1.127632708291e+00 1.135111352939e+00 1.155504560025e+00 1.191370001671e+00 1.242612149048e+00 1.305767521237e+00 1.373926552942e+00 1.437764739664e+00 1.487590453023e+00 1.515658143538e+00 1.518129487388e+00 1.495935717460e+00 1.454532784191e+00 1.402542537337e+00 1.349674140972e+00 1.304421310024e+00 1.272137805150e+00 1.254031335189e+00 1.247538747835e+00 1.247779516916e+00 1.249457410876e+00 1.248415424706e+00 1.242413721505e+00 1.231060539667e+00 1.215117181494e+00 1.195657930262e+00 1.173357118262e+00 1.148156195743e+00 1.119112475668e+00 1.084399735279e+00 1.041653282119e+00 9.895730462193e-01 9.481244551746e-01 9.331600716704e-01 9.480039359974e-01 9.964315242525e-01 1.064297541122e+00 1.132067347626e+00 1.199040676675e+00 1.261872286452e+00 1.316419612265e+00 1.358956766302e+00 1.387041084680e+00 1.399896582048e+00 1.398634445217e+00 1.386266219370e+00 1.367554743141e+00 1.348432211109e+00 1.335035906308e+00 1.332415955548e+00 1.343341977942e+00 1.367568769057e+00 1.401713887888e+00 1.439799230925e+00 1.474501574046e+00 1.498753890445e+00 1.507460135809e+00 1.498753890445e+00 1.474501574046e+00 1.439799230925e+00 1.401713887888e+00 1.367568769057e+00 1.343341977942e+00 1.332415955548e+00 1.335035906308e+00 1.348432211109e+00 1.367554743141e+00 1.386266219370e+00 1.398634445217e+00 1.399896582048e+00 1.387041084680e+00 1.358956766302e+00 1.316419612265e+00 1.261872286452e+00 1.199040676675e+00 1.132067347626e+00 1.064297541122e+00 9.964315242525e-01 9.480039359974e-01 9.331600716704e-01 9.481244551746e-01 9.895730462193e-01 1.041653282119e+00 1.084399735279e+00 1.119112475668e+00 1.148156195743e+00 1.173357118262e+00 1.195657930262e+00 1.215117181494e+00 1.231060539667e+00 1.242413721505e+00 1.248415424706e+00 1.249457410876e+00 1.247779516916e+00 1.247538747835e+00 1.254031335189e+00 1.272137805150e+00 1.304421310024e+00 1.349674140972e+00 1.402542537337e+00 1.454532784191e+00 1.495935717460e+00 1.518129487388e+00 1.515658143538e+00 1.487590453023e+00 1.437764739664e+00 1.373926552942e+00 1.305767521237e+00 1.242612149048e+00 1.191370001671e+00 1.155504560025e+00 1.135111352939e+00 1.127632708291e+00 1.128782227825e+00 1.133460913317e+00 1.136584199181e+00 1.133667318673e+00 1.121010404033e+00 1.095627970854e+00 1.055430097792e+00 9.997888252175e-01 9.302703245436e-01 8.510489921056e-01 7.671812112909e-01 7.004750681778e-01 6.601240972786e-01 6.392582991332e-01 6.296270109225e-01
 6.497487297957e-01 6.599334824213e-01 6.821059094003e-01 7.243940219224e-01 7.942690648165e-01 8.803077454523e-01 9.611547097481e-01 1.033366430385e+00 1.093523170319e+00 1.140308170787e+00 1.174112254412e+00 1.196346688418e+00 1.209020018159e+00 1.214851806836e+00 1.217589005936e+00 1.221995179123e+00 1.233285178855e+00 1.256156239900e+00 1.293689079918e+00 1.346295925595e+00 1.410939712357e+00 1.481049902499e+00 1.547460817420e+00 1.600406125747e+00 1.631860578660e+00 1.637567381698e+00 1.618043096085e+00 1.578426474736e+00 1.527176974862e+00 1.473966418688e+00 1.427320861443e+00 1.392652057986e+00 1.371274498496e+00 1.360734383793e+00 1.356233901287e+00 1.352496886728e+00 1.345355878329e+00 1.332618985855e+00 1.314084685160e+00 1.290887840419e+00 1.264592377259e+00 1.236368871894e+00 1.206527751968e+00 1.174330842558e+00 1.137965096590e+00 1.094872581931e+00 1.042909878120e+00 1.000834839400e+00 9.883910965432e-01 1.008023666396e+00 1.063387651533e+00 1.137512793910e+00 1.209638507813e+00 1.279969908903e+00 1.345887807060e+00 1.403789639862e+00 1.450224132593e+00 1.482774529521e+00 1.500487875393e+00 1.504145170764e+00 1.496337896224e+00 1.481378122040e+00 1.464816735252e+00 1.452596092872e+00 1.449810365252e+00 1.459501876472e+00 1.481816818973e+00 1.513774960502e+00 1.549750659133e+00 1.582708713420e+00 1.605811332142e+00 1.614114497023e+00 1.605811332142e+00 1.582708713420e+00 1.549750659133e+00 1.513774960502e+00 1.481816818973e+00 1.459501876472e+00 1.449810365252e+00 1.452596092872e+00 1.464816735252e+00 1.481378122040e+00 1.496337896224e+00 1.504145170764e+00 1.500487875393e+00 1.482774529521e+00 1.450224132593e+00 1.403789639862e+00 1.345887807060e+00 1.279969908903e+00 1.209638507813e+00 1.137512793910e+00 1.063387651533e+00 1.008023666396e+00 9.883910965432e-01 1.000834839400e+00 1.042909878120e+00 1.094872581931e+00 1.137965096590e+00 1.174330842558e+00 1.206527751968e+00 1.236368871894e+00 1.264592377259e+00 1.290887840419e+00 1.314084685160e+00 1.332618985855e+00 1.345355878329e+00 1.352496886728e+00 1.356233901287e+00 1.360734383793e+00 1.371274498496e+00 1.392652057986e+00 1.427320861443e+00 1.473966418688e+00 1.527176974862e+00 1.578426474736e+00 1.618043096085e+00 1.637567381698e+00 1.631860578660e+00 1.600406125747e+00 1.547460817420e+00 1.481049902499e+00 1.410939712357e+00 1.346295925595e+00 1.293689079918e+00 1.256156239900e+00 1.233285178855e+00 1.221995179123e+00 1.217589005936e+00 1.214851806836e+00 1.209020018159e+00 1.196346688418e+00 1.174112254412e+00 1.140308170787e+00 1.093523170319e+00 1.033366430385e+00 9.611547097481e-01 8.803077454523e-01 7.942690648165e-01 7.243940219224e-01 6.821059094003e-01 6.599334824213e-01 6.497487297957e-01
 6.600968169506e-01 6.706800583626e-01 6.938714741956e-01 7.377358737358e-01 8.103308173558e-01 8.987800788926e-01 9.821842838979e-01 1.058465939132e+00 1.124808004474e+00 1.179933418138e+00 1.223779547219e+00 1.256893554254e+00 1.280230260240e+00 1.295531175469e+00 1.305883031522e+00 1.315799323561e+00 1.330670654987e+00 1.355632423396e+00 1.394339591983e+00 1.447753028852e+00 1.513305432036e+00 1.584748677141e+00 1.653077947558e+00 1.708471339789e+00 1.742688699531e+00 1.751160063206e+00 1.734103660533e+00 1.696423340165e+00 1.646428028977e+00 1.593681058577e+00 1.546614198843e+00 1.510531134837e+00 1.486689095979e+00 1.472618498163e+00 1.463562068819e+00 1.454277753532e+00 1.440649422875e+00 1.420595466412e+00 1.394148040118e+00 1.362832211223e+00 1.328728302979e+00 1.293556387804e+00 1.258123292852e+00 1.222022817190e+00 1.183560371255e+00 1.139993042044e+00 1.088274124476e+00 1.046397788770e+00 1.037081974821e+00 1.061827218084e+00 1.124256632407e+00 1.204697061084e+00 1.281430085219e+00 1.355471754651e+00 1.424830308219e+00 1.486379165520e+00 1.536929544770e+00 1.574079931528e+00 1.596706318821e+00 1.605241700664e+00 1.601851378518e+00 1.590401188004e+00 1.576098025471e+00 1.564714410524e+00 1.561397251528e+00 1.569461095550e+00 1.589434982463e+00 1.618755748231e+00 1.652195538501e+00 1.683058905711e+00 1.704781596007e+00 1.712600332086e+00 1.704781596007e+00 1.683058905711e+00 1.652195538501e+00 1.618755748231e+00 1.589434982463e+00 1.569461095550e+00 1.561397251528e+00 1.564714410524e+00 1.576098025471e+00 1.590401188004e+00 1.601851378518e+00 1.605241700664e+00 1.596706318821e+00 1.574079931528e+00 1.536929544770e+00 1.486379165520e+00 1.424830308219e+00 1.355471754651e+00 1.281430085219e+00 1.204697061084e+00 1.124256632407e+00 1.061827218084e+00 1.037081974821e+00 1.046397788770e+00 1.088274124476e+00 1.139993042044e+00 1.183560371255e+00 1.222022817190e+00 1.258123292852e+00 1.293556387804e+00 1.328728302979e+00 1.362832211223e+00 1.394148040118e+00 1.420595466412e+00 1.440649422875e+00 1.454277753532e+00 1.463562068819e+00 1.472618498163e+00 1.486689095979e+00 1.510531134837e+00 1.546614198843e+00 1.593681058577e+00 1.646428028977e+00 1.696423340165e+00 1.734103660533e+00 1.751160063206e+00 1.742688699531e+00 1.708471339789e+00 1.653077947558e+00 1.584748677141e+00 1.513305432036e+00 1.447753028852e+00 1.394339591983e+00 1.355632423396e+00 1.330670654987e+00 1.315799323561e+00 1.305883031522e+00 1.295531175469e+00 1.280230260240e+00 1.256893554254e+00 1.223779547219e+00 1.179933418138e+00 1.124808004474e+00 1.058465939132e+00 9.821842838979e-01 8.987800788926e-01 8.103308173558e-01 7.377358737358e-01 6.938714741956e-01 6.706800583626e-01 6.600968169506e-01
 6.591825847238e-01 6.700067301860e-01 6.939504076833e-01 7.390678927545e-01 8.137490593460e-01 9.046959544704e-01 9.914813480613e-01 1.072847990441e+00 1.146271770474e+00 1.210302567487e+00 1.264287205097e+00 1.307905991872e+00 1.341177937690e+00 1.365060357538e+00 1.382167290988e+00 1.396881486556e+00 1.414772619243e+00 1.441366002535e+00 1.480826454622e+00 1.534614165097e+00 1.600581994145e+00 1.672764299576e+00 1.742298321183e+00 1.799337962889e+00 1.835507844019e+00 1.846041024850e+00 1.830979136039e+00 1.795072466985e+00 1.746489690100e+00 1.694634535533e+00 1.647745964723e+00 1.610928834202e+00 1.585275320479e+00 1.568247346088e+00 1.555094297807e+00 1.540628501124e+00 1.520825080661e+00 1.493766474990e+00 1.459740198394e+00 1.420648455839e+00 1.379042064017e+00 1.337153861559e+00 1.296278120598e+00 1.256371090488e+00 1.215899978427e+00 1.171964759057e+00 1.120765020665e+00 1.079884923328e+00 1.073799687914e+00 1.103230294058e+00 1.171754132836e+00 1.257741686948e+00 1.338764017287e+00 1.416354904148e+00 1.488971678534e+00 1.553852570711e+00 1.608022329685e+00 1.649127463364e+00 1.675917281110e+00 1.688556968895e+00 1.688852962702e+00 1.680306501858e+00 1.667847656429e+00 1.657106922610e+00 1.653275253587e+00 1.659869676247e+00 1.677729004563e+00 1.704632436603e+00 1.735711276412e+00 1.764602109513e+00 1.785016946961e+00 1.792374539151e+00 1.785016946961e+00 1.764602109513e+00 1.735711276412e+00 1.704632436603e+00 1.677729004563e+00 1.659869676247e+00 1.653275253587e+00 1.657106922610e+00 1.667847656429e+00 1.680306501858e+00 1.688852962702e+00 1.688556968895e+00 1.675917281110e+00 1.649127463364e+00 1.608022329685e+00 1.553852570711e+00 1.488971678534e+00 1.416354904148e+00 1.338764017287e+00 1.257741686948e+00 1.171754132836e+00 1.103230294058e+00 1.073799687914e+00 1.079884923328e+00 1.120765020665e+00 1.171964759057e+00 1.215899978427e+00 1.256371090488e+00 1.296278120598e+00 1.337153861559e+00 1.379042064017e+00 1.420648455839e+00 1.459740198394e+00 1.493766474990e+00 1.520825080661e+00 1.540628501124e+00 1.555094297807e+00 1.568247346088e+00 1.585275320479e+00 1.610928834202e+00 1.647745964723e+00 1.694634535533e+00 1.746489690100e+00 1.795072466985e+00 1.830979136039e+00 1.846041024850e+00 1.835507844019e+00 1.799337962889e+00 1.742298321183e+00 1.672764299576e+00 1.600581994145e+00 1.534614165097e+00 1.480826454622e+00 1.441366002535e+00 1.414772619243e+00 1.396881486556e+00 1.382167290988e+00 1.365060357538e+00 1.341177937690e+00 1.307905991872e+00 1.264287205097e+00 1.210302567487e+00 1.146271770474e+00 1.072847990441e+00 9.914813480613e-01 9.046959544704e-01 8.137490593460e-01 7.390678927545e-01 6.939504076833e-01 6.700067301860e-01 6.591825847238e-01
 6.464412165414e-01 6.573535081556e-01 6.818086950771e-01 7.278877207872e-01 8.039207995021e-01 8.971929624008e-01 9.878246832088e-01 1.074639008045e+00 1.155043455740e+00 1.227240986029e+00 1.290001982759e+00 1.342300568699e+00 1.383499267510e+00 1.414081011386e+00 1.436406663495e+00 1.454827429154e+00 1.475046943995e+00 1.502866752397e+00 1.542798291992e+00 1.596675708673e+00 1.662667435754e+00 1.735044119382e+00 1.805061409700e+00 1.862884516265e+00 1.900090985046e+00 1.911834449410e+00 1.898085559902e+00 1.863516833806e+00 1.816172368428e+00 1.765277718176e+00 1.718829535811e+00 1.681680949381e+00 1.654724861532e+00 1.635323262901e+00 1.618719898096e+00 1.599795522420e+00 1.574667089318e+00 1.541620861620e+00 1.501224864023e+00 1.455716359545e+00 1.408019584659e+00 1.360754753725e+00 1.315580390143e+00 1.272749409084e+00 1.230876504738e+00 1.186954289776e+00 1.136697391954e+00 1.097499454140e+00 1.094297292562e+00 1.127338799991e+00 1.200041677767e+00 1.290129622969e+00 1.374622662687e+00 1.455140097656e+00 1.530342080508e+00 1.597677476524e+00 1.654336038682e+00 1.698058057676e+00 1.727571479699e+00 1.742921475661e+00 1.745705435761e+00 1.739183755804e+00 1.728089349698e+00 1.717932149268e+00 1.713900224577e+00 1.719597388313e+00 1.736031831199e+00 1.761203162211e+00 1.790510811097e+00 1.817870038222e+00 1.837244785311e+00 1.844234388044e+00 1.837244785311e+00 1.817870038222e+00 1.790510811097e+00 1.761203162211e+00 1.736031831199e+00 1.719597388313e+00 1.713900224577e+00 1.717932149268e+00 1.728089349698e+00 1.739183755804e+00 1.745705435761e+00 1.742921475661e+00 1.727571479699e+00 1.698058057676e+00 1.654336038682e+00 1.597677476524e+00 1.530342080508e+00 1.455140097656e+00 1.374622662687e+00 1.290129622969e+00 1.200041677767e+00 1.127338799991e+00 1.094297292562e+00 1.097499454140e+00 1.136697391954e+00 1.186954289776e+00 1.230876504738e+00 1.272749409084e+00 1.315580390143e+00 1.360754753725e+00 1.408019584659e+00 1.455716359545e+00 1.501224864023e+00 1.541620861620e+00 1.574667089318e+00 1.599795522420e+00 1.618719898096e+00 1.635323262901e+00 1.654724861532e+00 1.681680949381e+00 1.718829535811e+00 1.765277718176e+00 1.816172368428e+00 1.863516833806e+00 1.898085559902e+00 1.911834449410e+00 1.900090985046e+00 1.862884516265e+00 1.805061409700e+00 1.735044119382e+00 1.662667435754e+00 1.596675708673e+00 1.542798291992e+00 1.502866752397e+00 1.475046943995e+00 1.454827429154e+00 1.436406663495e+00 1.414081011386e+00 1.383499267510e+00 1.342300568699e+00 1.290001982759e+00 1.227240986029e+00 1.155043455740e+00 1.074639008045e+00 9.878246832088e-01 8.971929624008e-01 8.039207995021e-01 7.278877207872e-01 6.818086950771e-01 6.573535081556e-01 6.464412165414e-01
 6.226361722687e-01 6.335023631305e-01 6.582761590385e-01 7.050866353634e-01 7.818155984236e-01 8.770830159415e-01 9.716145243020e-01 1.063555184415e+00 1.149907302644e+00 1.228462357527e+00 1.297552277374e+00 1.355739169349e+00 1.402099380135e+00 1.436966193177e+00 1.462658435227e+00 1.483551602066e+00 1.505402043802e+00 1.534111960456e+00 1.574344523087e+00 1.628125359017e+00 1.693832812694e+00 1.765905007479e+00 1.835700474576e+00 1.893439651599e+00 1.930726114008e+00 1.942741703436e+00 1.929475821361e+00 1.895586984233e+00 1.849040090226e+00 1.798888469010e+00 1.752889854061e+00 1.715636552922e+00 1.687815899801e+00 1.666672405800e+00 1.647437066754e+00 1.625080292508e+00 1.595909041237e+00 1.558458597748e+00 1.513582413641e+00 1.463785465477e+00 1.412209312307e+00 1.361656223408e+00 1.313953415147e+00 1.269525761386e+00 1.227098106378e+00 1.183645216988e+00 1.134725750686e+00 1.097635873546e+00 1.096598645353e+00 1.131721594514e+00 1.206122154355e+00 1.298477634105e+00 1.385283780734e+00 1.467790827507e+00 1.544574973027e+00 1.613124551220e+00 1.670740747600e+00 1.715303460283e+00 1.745666821149e+00 1.761937442941e+00 1.765696541563e+00 1.760129982442e+00 1.749858832045e+00 1.740292331768e+00 1.736536369272e+00 1.742140644466e+00 1.758104572630e+00 1.782494433308e+00 1.810854498836e+00 1.837301653031e+00 1.856020283031e+00 1.862771121884e+00 1.856020283031e+00 1.837301653031e+00 1.810854498836e+00 1.782494433308e+00 1.758104572630e+00 1.742140644466e+00 1.736536369272e+00 1.740292331768e+00 1.749858832045e+00 1.760129982442e+00 1.765696541563e+00 1.761937442941e+00 1.745666821149e+00 1.715303460283e+00 1.670740747600e+00 1.613124551220e+00 1.544574973027e+00 1.467790827507e+00 1.385283780734e+00 1.298477634105e+00 1.206122154355e+00 1.131721594514e+00 1.096598645353e+00 1.097635873546e+00 1.134725750686e+00 1.183645216988e+00 1.227098106378e+00 1.269525761386e+00 1.313953415147e+00 1.361656223408e+00 1.412209312307e+00 1.463785465477e+00 1.513582413641e+00 1.558458597748e+00 1.595909041237e+00 1.625080292508e+00 1.647437066754e+00 1.666672405800e+00 1.687815899801e+00 1.715636552922e+00 1.752889854061e+00 1.798888469010e+00 1.849040090226e+00 1.895586984233e+00 1.929475821361e+00 1.942741703436e+00 1.930726114008e+00 1.893439651599e+00 1.835700474576e+00 1.765905007479e+00 1.693832812694e+00 1.628125359017e+00 1.574344523087e+00 1.534111960456e+00 1.505402043802e+00 1.483551602066e+00 1.462658435227e+00 1.436966193177e+00 1.402099380135e+00 1.355739169349e+00 1.297552277374e+00 1.228462357527e+00 1.149907302644e+00 1.063555184415e+00 9.716145243020e-01 8.770830159415e-01 7.818155984236e-01 7.050866353634e-01 6.582761590385e-01 6.335023631305e-01 6.226361722687e-01
 5.900859362606e-01 6.008177700250e-01 6.258255475869e-01 6.733074715832e-01 7.504155169019e-01 8.475048693083e-01 9.457680598578e-01 1.042047128196e+00 1.132691881742e+00 1.215140481328e+00 1.287513459544e+00 1.348347386070e+00 1.396806159123e+00 1.433378897675e+00 1.460512889797e+00 1.482619241093e+00 1.505399328631e+00 1.534667777623e+00 1.575030495594e+00 1.628543959929e+00 1.693677936240e+00 1.764977888425e+00 1.833892690348e+00 1.890721934204e+00 1.927159648778e+00 1.938499617968e+00 1.924828896074e+00 1.890859078072e+00 1.844532789775e+00 1.794772450434e+00 1.749126912630e+00 1.711955491982e+00 1.683731462475e+00 1.661577563731e+00 1.640702029389e+00 1.616203300929e+00 1.584617598334e+00 1.544777133759e+00 1.497791391913e+00 1.446316217350e+00 1.393481020494e+00 1.342009304721e+00 1.293657587500e+00 1.248894719976e+00 1.206569704680e+00 1.163785857116e+00 1.116296577690e+00 1.081332426332e+00 1.081464910033e+00 1.116921593596e+00 1.190467903550e+00 1.283243723765e+00 1.371114030538e+00 1.454568150266e+00 1.531853525143e+00 1.600315784162e+00 1.657288045952e+00 1.700830099872e+00 1.730058623912e+00 1.745332750267e+00 1.748424628871e+00 1.742620732262e+00 1.732550078862e+00 1.723540156155e+00 1.720539096205e+00 1.726896738736e+00 1.743427192253e+00 1.768082371159e+00 1.796419120477e+00 1.822663772415e+00 1.841170835653e+00 1.847831920745e+00 1.841170835653e+00 1.822663772415e+00 1.796419120477e+00 1.768082371159e+00 1.743427192253e+00 1.726896738736e+00 1.720539096205e+00 1.723540156155e+00 1.732550078862e+00 1.742620732262e+00 1.748424628871e+00 1.745332750267e+00 1.730058623912e+00 1.700830099872e+00 1.657288045952e+00 1.600315784162e+00 1.531853525143e+00 1.454568150266e+00 1.371114030538e+00 1.283243723765e+00 1.190467903550e+00 1.116921593596e+00 1.081464910033e+00 1.081332426332e+00 1.116296577690e+00 1.163785857116e+00 1.206569704680e+00 1.248894719976e+00 1.293657587500e+00 1.342009304721e+00 1.393481020494e+00 1.446316217350e+00 1.497791391913e+00 1.544777133759e+00 1.584617598334e+00 1.616203300929e+00 1.640702029389e+00 1.661577563731e+00 1.683731462475e+00 1.711955491982e+00 1.749126912630e+00 1.794772450434e+00 1.844532789775e+00 1.890859078072e+00 1.924828896074e+00 1.938499617968e+00 1.927159648778e+00 1.890721934204e+00 1.833892690348e+00 1.764977888425e+00 1.693677936240e+00 1.628543959929e+00 1.575030495594e+00 1.534667777623e+00 1.505399328631e+00 1.482619241093e+00 1.460512889797e+00 1.433378897675e+00 1.396806159123e+00 1.348347386070e+00 1.287513459544e+00 1.215140481328e+00 1.132691881742e+00 1.042047128196e+00 9.457680598578e-01 8.475048693083e-01 7.504155169019e-01 6.733074715832e-01 6.258255475869e-01 6.008177700250e-01 5.900859362606e-01
 5.525462695595e-01 5.631405724510e-01 5.884950416909e-01 6.368934513316e-01 7.146381950630e-01 8.138638817608e-01 9.157428843195e-01 1.015396385663e+00 1.108435091798e+00 1.192075343836e+00 1.264546757295e+00 1.324738118392e+00 1.372265344419e+00 1.408031221563e+00 1.434727839781e+00 1.456787412554e+00 1.479734468831e+00 1.509133108098e+00 1.549357997145e+00 1.602358627672e+00 1.666602896381e+00 1.736691037778e+00 1.804134403508e+00 1.859325838921e+00 1.894097394577e+00 1.903913524727e+00 1.889031927770e+00 1.854295954030e+00 1.807676717644e+00 1.758032760688e+00 1.712741380385e+00 1.675942007321e+00 1.647891272433e+00 1.625570934689e+00 1.604182105020e+00 1.578994554594e+00 1.546829575262e+00 1.506841092550e+00 1.460333295126e+00 1.409913232881e+00 1.358419602638e+00 1.308177750006e+00 1.260647004251e+00 1.216270103945e+00 1.174128050615e+00 1.131682472301e+00 1.085217327372e+00 1.051922326206e+00 1.052086469513e+00 1.086180915913e+00 1.156732470099e+00 1.248410622074e+00 1.336230293456e+00 1.419712365857e+00 1.496592300067e+00 1.563897963596e+00 1.618896944945e+00 1.659829344885e+00 1.686166722700e+00 1.698684243779e+00 1.699535864328e+00 1.692282239324e+00 1.681698122880e+00 1.673072850407e+00 1.671157732681e+00 1.678982447044e+00 1.697013254699e+00 1.722925501480e+00 1.752147413428e+00 1.778910497214e+00 1.797662814701e+00 1.804393004295e+00 1.797662814701e+00 1.778910497214e+00 1.752147413428e+00 1.722925501480e+00 1.697013254699e+00 1.678982447044e+00 1.671157732681e+00 1.673072850407e+00 1.681698122880e+00 1.692282239324e+00 1.699535864328e+00 1.698684243779e+00 1.686166722700e+00 1.659829344885e+00 1.618896944945e+00 1.563897963596e+00 1.496592300067e+00 1.419712365857e+00 1.336230293456e+00 1.248410622074e+00 1.156732470099e+00 1.086180915913e+00 1.052086469513e+00 1.051922326206e+00 1.085217327372e+00 1.131682472301e+00 1.174128050615e+00 1.216270103945e+00 1.260647004251e+00 1.308177750006e+00 1.358419602638e+00 1.409913232881e+00 1.460333295126e+00 1.506841092550e+00 1.546829575262e+00 1.578994554594e+00 1.604182105020e+00 1.625570934689e+00 1.647891272433e+00 1.675942007321e+00 1.712741380385e+00 1.758032760688e+00 1.807676717644e+00 1.854295954030e+00 1.889031927770e+00 1.903913524727e+00 1.894097394577e+00 1.859325838921e+00 1.804134403508e+00 1.736691037778e+00 1.666602896381e+00 1.602358627672e+00 1.549357997145e+00 1.509133108098e+00 1.479734468831e+00 1.456787412554e+00 1.434727839781e+00 1.408031221563e+00 1.372265344419e+00 1.324738118392e+00 1.264546757295e+00 1.192075343836e+00 1.108435091798e+00 1.015396385663e+00 9.157428843195e-01 8.138638817608e-01 7.146381950630e-01 6.368934513316e-01 5.884950416909e-01 5.631405724510e-01 5.525462695595e-01
 5.146600534184e-01 5.252252253571e-01 5.512768007809e-01 6.011909027771e-01 6.804340510936e-01 7.826507729890e-01 8.881664760970e-01 9.902225445164e-01 1.083766912569e+00 1.165989720762e+00 1.235562965485e+00 1.292063500788e+00 1.335876319131e+00 1.368517358418e+00 1.393001298195e+00 1.413751255258e+00 1.436015481671e+00 1.464972470925e+00 1.504659697182e+00 1.556814439661e+00 1.619837420032e+00 1.688320628198e+00 1.753808441197e+00 1.806789731527e+00 1.839259261894e+00 1.846909426600e+00 1.830240165385e+00 1.794296860891e+00 1.747148994602e+00 1.697631178860e+00 1.652972467000e+00 1.617066447215e+00 1.589924840663e+00 1.568367670430e+00 1.547629487486e+00 1.523207236903e+00 1.492286688806e+00 1.454338476556e+00 1.410757275055e+00 1.363850109362e+00 1.315849560601e+00 1.268369338657e+00 1.222407471111e+00 1.178394795098e+00 1.135843926990e+00 1.092852554590e+00 1.046524304893e+00 1.014056035727e+00 1.013159298325e+00 1.044542540423e+00 1.110733948422e+00 1.200297477293e+00 1.287231410426e+00 1.370083639515e+00 1.445962320651e+00 1.511438034301e+00 1.563612792222e+00 1.600866233731e+00 1.623052152943e+00 1.631459916515e+00 1.628768709437e+00 1.618972049226e+00 1.607113595638e+00 1.598525443539e+00 1.597755697645e+00 1.607456337607e+00 1.627635714047e+00 1.655567192701e+00 1.686423062686e+00 1.714335799640e+00 1.733752221112e+00 1.740698645535e+00 1.733752221112e+00 1.714335799640e+00 1.686423062686e+00 1.655567192701e+00 1.627635714047e+00 1.607456337607e+00 1.597755697645e+00 1.598525443539e+00 1.607113595638e+00 1.618972049226e+00 1.628768709437e+00 1.631459916515e+00 1.623052152943e+00 1.600866233731e+00 1.563612792222e+00 1.511438034301e+00 1.445962320651e+00 1.370083639515e+00 1.287231410426e+00 1.200297477293e+00 1.110733948422e+00 1.044542540423e+00 1.013159298325e+00 1.014056035727e+00 1.046524304893e+00 1.092852554590e+00 1.135843926990e+00 1.178394795098e+00 1.222407471111e+00 1.268369338657e+00 1.315849560601e+00 1.363850109362e+00 1.410757275055e+00 1.454338476556e+00 1.492286688806e+00 1.523207236903e+00 1.547629487486e+00 1.568367670430e+00 1.589924840663e+00 1.617066447215e+00 1.652972467000e+00 1.697631178860e+00 1.747148994602e+00 1.794296860891e+00 1.830240165385e+00 1.846909426600e+00 1.839259261894e+00 1.806789731527e+00 1.753808441197e+00 1.688320628198e+00 1.619837420032e+00 1.556814439661e+00 1.504659697182e+00 1.464972470925e+00 1.436015481671e+00 1.413751255258e+00 1.393001298195e+00 1.368517358418e+00 1.335876319131e+00 1.292063500788e+00 1.235562965485e+00 1.165989720762e+00 1.083766912569e+00 9.902225445164e-01 8.881664760970e-01 7.826507729890e-01 6.804340510936e-01 6.011909027771e-01 5.512768007809e-01 5.252252253571e-01 5.146600534184e-01
 4.809670085546e-01 4.917087108767e-01 5.189729610335e-01 5.711922212718e-01 6.530631614970e-01 7.592551339908e-01 8.683077905871e-01 9.717245200005e-01 1.063980993743e+00 1.142467137814e+00 1.206544689761e+00 1.256757085952e+00 1.294478456778e+00 1.321980549523e+00 1.342653520077e+00 1.360883429232e+00 1.381582838670e+00 1.409468006029e+00 1.448170990634e+00 1.499163648703e+00 1.560697240526e+00 1.627291905468e+00 1.690487589617e+00 1.740853851313e+00 1.770586937870e+00 1.775667994235e+00 1.756919696188e+00 1.719658480572e+00 1.672115347366e+00 1.623113507330e+00 1.579700054680e+00 1.545463093475e+00 1.520098765391e+00 1.500251997548e+00 1.481236293920e+00 1.458862537241e+00 1.430746782821e+00 1.396672754968e+00 1.357973571785e+00 1.316420888738e+00 1.273339225485e+00 1.229416629987e+00 1.185110975599e+00 1.140934156838e+00 1.097030758400e+00 1.052391265837e+00 1.005112807876e+00 9.724920535681e-01 9.697079482848e-01 9.976227752741e-01 1.059021940868e+00 1.145912414445e+00 1.231400722362e+00 1.313187510223e+00 1.387721147108e+00 1.451030155816e+00 1.499981836879e+00 1.533031793234e+00 1.550391410982e+00 1.553886283273e+00 1.546783076704e+00 1.533609214845e+00 1.519768346858e+00 1.510708726592e+00 1.510817900598e+00 1.522364963540e+00 1.544875338279e+00 1.575169666130e+00 1.608087239027e+00 1.637567319721e+00 1.657952672804e+00 1.665226375651e+00 1.657952672804e+00 1.637567319721e+00 1.608087239027e+00 1.575169666130e+00 1.544875338279e+00 1.522364963540e+00 1.510817900598e+00 1.510708726592e+00 1.519768346858e+00 1.533609214845e+00 1.546783076704e+00 1.553886283273e+00 1.550391410982e+00 1.533031793234e+00 1.499981836879e+00 1.451030155816e+00 1.387721147108e+00 1.313187510223e+00 1.231400722362e+00 1.145912414445e+00 1.059021940868e+00 9.976227752741e-01 9.697079482848e-01 9.724920535681e-01 1.005112807876e+00 1.052391265837e+00 1.097030758400e+00 1.140934156838e+00 1.185110975599e+00 1.229416629987e+00 1.273339225485e+00 1.316420888738e+00 1.357973571785e+00 1.396672754968e+00 1.430746782821e+00 1.458862537241e+00 1.481236293920e+00 1.500251997548e+00 1.520098765391e+00 1.545463093475e+00 1.579700054680e+00 1.623113507330e+00 1.672115347366e+00 1.719658480572e+00 1.756919696188e+00 1.775667994235e+00 1.770586937870e+00 1.740853851313e+00 1.690487589617e+00 1.627291905468e+00 1.560697240526e+00 1.499163648703e+00 1.448170990634e+00 1.409468006029e+00 1.381582838670e+00 1.360883429232e+00 1.342653520077e+00 1.321980549523e+00 1.294478456778e+00 1.256757085952e+00 1.206544689761e+00 1.142467137814e+00 1.063980993743e+00 9.717245200005e-01 8.683077905871e-01 7.592551339908e-01 6.530631614970e-01 5.711922212718e-01 5.189729610335e-01 4.917087108767e-01 4.809670085546e-01
 4.546525624317e-01 4.657993219535e-01 4.947557999545e-01 5.498878372717e-01 6.351869391000e-01 7.457497373404e-01 8.576800627270e-01 9.611467255410e-01 1.050393194452e+00 1.123177920634e+00 1.179698170577e+00 1.221618221102e+00 1.251415889387e+00 1.272201750829e+00 1.287770220401e+00 1.302476135796e+00 1.320870865514e+00 1.347200377895e+00 1.384644928201e+00 1.434351585095e+00 1.494329405395e+00 1.558942619376e+00 1.619666342373e+00 1.667155414173e+00 1.693861715286e+00 1.696137187129e+00 1.675213280165e+00 1.636761407851e+00 1.589211751116e+00 1.541360213389e+00 1.499997223908e+00 1.468304773541e+00 1.445580837329e+00 1.428285016045e+00 1.411856457258e+00 1.392506068159e+00 1.368331209010e+00 1.339390174836e+00 1.306830432672e+00 1.271701418175e+00 1.234254008629e+00 1.194171197149e+00 1.151393392423e+00 1.106598054855e+00 1.060676807782e+00 1.013635489730e+00 9.645589718851e-01 9.309917623098e-01 9.259443811474e-01 9.503368818745e-01 1.007348769526e+00 1.091272967948e+00 1.174863046850e+00 1.255181531457e+00 1.328037128317e+00 1.388927078197e+00 1.434456532831e+00 1.463123454410e+00 1.475446163403e+00 1.473743279266e+00 1.461846257561e+00 1.444820960399e+00 1.428456630124e+00 1.418351359229e+00 1.418777656064e+00 1.431675961509e+00 1.456150363538e+00 1.488620513169e+00 1.523593489436e+00 1.554749510234e+00 1.576224036014e+00 1.583880129359e+00 1.576224036014e+00 1.554749510234e+00 1.523593489436e+00 1.488620513169e+00 1.456150363538e+00 1.431675961509e+00 1.418777656064e+00 1.418351359229e+00 1.428456630124e+00 1.444820960399e+00 1.461846257561e+00 1.473743279266e+00 1.475446163403e+00 1.463123454410e+00 1.434456532831e+00 1.388927078197e+00 1.328037128317e+00 1.255181531457e+00 1.174863046850e+00 1.091272967948e+00 1.007348769526e+00 9.503368818745e-01 9.259443811474e-01 9.309917623098e-01 9.645589718851e-01 1.013635489730e+00 1.060676807782e+00 1.106598054855e+00 1.151393392423e+00 1.194171197149e+00 1.234254008629e+00 1.271701418175e+00 1.306830432672e+00 1.339390174836e+00 1.368331209010e+00 1.392506068159e+00 1.411856457258e+00 1.428285016045e+00 1.445580837329e+00 1.468304773541e+00 1.499997223908e+00 1.541360213389e+00 1.589211751116e+00 1.636761407851e+00 1.675213280165e+00 1.696137187129e+00 1.693861715286e+00 1.667155414173e+00 1.619666342373e+00 1.558942619376e+00 1.494329405395e+00 1.434351585095e+00 1.384644928201e+00 1.347200377895e+00 1.320870865514e+00 1.302476135796e+00 1.287770220401e+00 1.272201750829e+00 1.251415889387e+00 1.221618221102e+00 1.179698170577e+00 1.123177920634e+00 1.050393194452e+00 9.611467255410e-01 8.576800627270e-01 7.457497373404e-01 6.351869391000e-01 5.498878372717e-01 4.947557999545e-01 4.657993219535e-01 4.546525624317e-01
 4.365475591670e-01 4.482448840971e-01 4.790923163442e-01 5.371925649831e-01 6.258785125774e-01 7.400807365915e-01 8.534040195261e-01 9.552188371438e-01 1.039752166098e+00 1.105213634015e+00 1.152684923359e+00 1.184962638555e+00 1.205646724261e+00 1.218705424190e+00 1.228355037970e+00 1.238944187966e+00 1.254695139168e+00 1.279379349569e+00 1.315696931492e+00 1.364369827683e+00 1.423045464948e+00 1.485814543712e+00 1.544041093955e+00 1.588494189455e+00 1.611945111068e+00 1.611222487070e+00 1.588057144826e+00 1.548550260976e+00 1.501352689926e+00 1.455199328410e+00 1.416544320321e+00 1.388062009093e+00 1.368597486746e+00 1.354419096346e+00 1.341140389526e+00 1.325418252547e+00 1.305842300372e+00 1.282685052607e+00 1.256827954685e+00 1.228524696425e+00 1.196961657002e+00 1.160894577404e+00 1.119823507089e+00 1.074612094694e+00 1.026857146172e+00 9.774829877532e-01 9.263880478408e-01 8.915332987842e-01 8.843451269841e-01 9.057606942850e-01 9.593123412816e-01 1.040004661137e+00 1.121168112378e+00 1.199430604324e+00 1.270041023612e+00 1.328054543378e+00 1.369865375985e+00 1.394024881480e+00 1.401319314275e+00 1.394478380052e+00 1.377819836656e+00 1.356863093659e+00 1.337710140676e+00 1.326077668627e+00 1.326131324370e+00 1.339571405128e+00 1.365215384776e+00 1.399224071775e+00 1.435845503754e+00 1.468484515942e+00 1.490992472242e+00 1.499025195806e+00 1.490992472242e+00 1.468484515942e+00 1.435845503754e+00 1.399224071775e+00 1.365215384776e+00 1.339571405128e+00 1.326131324370e+00 1.326077668627e+00 1.337710140676e+00 1.356863093659e+00 1.377819836656e+00 1.394478380052e+00 1.401319314275e+00 1.394024881480e+00 1.369865375985e+00 1.328054543378e+00 1.270041023612e+00 1.199430604324e+00 1.121168112378e+00 1.040004661137e+00 9.593123412816e-01 9.057606942850e-01 8.843451269841e-01 8.915332987842e-01 9.263880478408e-01 9.774829877532e-01 1.026857146172e+00 1.074612094694e+00 1.119823507089e+00 1.160894577404e+00 1.196961657002e+00 1.228524696425e+00 1.256827954685e+00 1.282685052607e+00 1.305842300372e+00 1.325418252547e+00 1.341140389526e+00 1.354419096346e+00 1.368597486746e+00 1.388062009093e+00 1.416544320321e+00 1.455199328410e+00 1.501352689926e+00 1.548550260976e+00 1.588057144826e+00 1.611222487070e+00 1.611945111068e+00 1.588494189455e+00 1.544041093955e+00 1.485814543712e+00 1.423045464948e+00 1.364369827683e+00 1.315696931492e+00 1.279379349569e+00 1.254695139168e+00 1.238944187966e+00 1.228355037970e+00 1.218705424190e+00 1.205646724261e+00 1.184962638555e+00 1.152684923359e+00 1.105213634015e+00 1.039752166098e+00 9.552188371438e-01 8.534040195261e-01 7.400807365915e-01 6.258785125774e-01 5.371925649831e-01 4.790923163442e-01 4.482448840971e-01 4.365475591670e-01
 4.250107618294e-01 4.372543096148e-01 4.697783627029e-01 5.302198774368e-01 6.212771422103e-01 7.372521014340e-01 8.497532034029e-01 9.478788388206e-01 1.026005241789e+00 1.082828518121e+00 1.120275385553e+00 1.142206480534e+00 1.153267041760e+00 1.158247004959e+00 1.161789445184e+00 1.168267273663e+00 1.181616059803e+00 1.205133951846e+00 1.240980966370e+00 1.289315027599e+00 1.347273262584e+00 1.408561681294e+00 1.464405262481e+00 1.505741240613e+00 1.525751750422e+00 1.521826981091e+00 1.496282537541e+00 1.455683871475e+00 1.408899178110e+00 1.364581998376e+00 1.328791650683e+00 1.303661314525e+00 1.287578254561e+00 1.276659041010e+00 1.266718060996e+00 1.254857629217e+00 1.240097475635e+00 1.222865082748e+00 1.203733566298e+00 1.182220278286e+00 1.156597725680e+00 1.124872953644e+00 1.086210977325e+00 1.041607030525e+00 9.931668699987e-01 9.424596722694e-01 8.898875537723e-01 8.539458376617e-01 8.451154780308e-01 8.643789254888e-01 9.154728159109e-01 9.925686675580e-01 1.070632930502e+00 1.146020071965e+00 1.213541183684e+00 1.267934296075e+00 1.305508665762e+00 1.324925187908e+00 1.327226416916e+00 1.315484788235e+00 1.294395353212e+00 1.269789760868e+00 1.247949186110e+00 1.234590153010e+00 1.233744699893e+00 1.246935055827e+00 1.272859227783e+00 1.307601062849e+00 1.345282285703e+00 1.379057756211e+00 1.402449069739e+00 1.410811176451e+00 1.402449069739e+00 1.379057756211e+00 1.345282285703e+00 1.307601062849e+00 1.272859227783e+00 1.246935055827e+00 1.233744699893e+00 1.234590153010e+00 1.247949186110e+00 1.269789760868e+00 1.294395353212e+00 1.315484788235e+00 1.327226416916e+00 1.324925187908e+00 1.305508665762e+00 1.267934296075e+00 1.213541183684e+00 1.146020071965e+00 1.070632930502e+00 9.925686675580e-01 9.154728159109e-01 8.643789254888e-01 8.451154780308e-01 8.539458376617e-01 8.898875537723e-01 9.424596722694e-01 9.931668699987e-01 1.041607030525e+00 1.086210977325e+00 1.124872953644e+00 1.156597725680e+00 1.182220278286e+00 1.203733566298e+00 1.222865082748e+00 1.240097475635e+00 1.254857629217e+00 1.266718060996e+00 1.276659041010e+00 1.287578254561e+00 1.303661314525e+00 1.328791650683e+00 1.364581998376e+00 1.408899178110e+00 1.455683871475e+00 1.496282537541e+00 1.521826981091e+00 1.525751750422e+00 1.505741240613e+00 1.464405262481e+00 1.408561681294e+00 1.347273262584e+00 1.289315027599e+00 1.240980966370e+00 1.205133951846e+00 1.181616059803e+00 1.168267273663e+00 1.161789445184e+00 1.158247004959e+00 1.153267041760e+00 1.142206480534e+00 1.120275385553e+00 1.082828518121e+00 1.026005241789e+00 9.478788388206e-01 8.497532034029e-01 7.372521014340e-01 6.212771422103e-01 5.302198774368e-01 4.697783627029e-01 4.372543096148e-01 4.250107618294e-01
 4.168515934726e-01 4.294901324725e-01 4.631061186604e-01 5.247103052251e-01 6.163859953534e-01 7.315355028305e-01 8.406275234180e-01 9.329038383789e-01 1.003031120932e+00 1.050211767561e+00 1.077138623413e+00 1.088617408338e+00 1.090214735999e+00 1.087450274540e+00 1.085367793497e+00 1.088385416471e+00 1.100171498973e+00 1.123536570324e+00 1.159995412301e+00 1.208997435891e+00 1.267018700860e+00 1.327314088123e+00 1.380994162998e+00 1.419238234304e+00 1.435730933727e+00 1.428484877873e+00 1.400425245280e+00 1.358554566155e+00 1.311933611648e+00 1.269097370601e+00 1.235715985019e+00 1.213430563869e+00 1.200259515053e+00 1.192248397689e+00 1.185435934159e+00 1.177310163191e+00 1.167212207845e+00 1.155643472022e+00 1.142870827904e+00 1.127810928170e+00 1.108052492989e+00 1.081076263209e+00 1.045810646750e+00 1.003297643516e+00 9.558754053208e-01 9.054236768496e-01 8.525044063250e-01 8.161094472307e-01 8.062708372484e-01 8.241029317546e-01 8.733959726052e-01 9.464763536558e-01 1.020755083158e+00 1.092422263117e+00 1.155948387184e+00 1.205908011365e+00 1.238659690566e+00 1.253056020897e+00 1.250427682471e+00 1.234145931521e+00 1.209179327760e+00 1.181530325170e+00 1.157502329043e+00 1.142669438278e+00 1.140842032122e+00 1.153387847040e+00 1.179007551952e+00 1.213884700398e+00 1.252150615347e+00 1.286761784047e+00 1.310887092655e+00 1.319535868975e+00 1.310887092655e+00 1.286761784047e+00 1.252150615347e+00 1.213884700398e+00 1.179007551952e+00 1.153387847040e+00 1.140842032122e+00 1.142669438278e+00 1.157502329043e+00 1.181530325170e+00 1.209179327760e+00 1.234145931521e+00 1.250427682471e+00 1.253056020897e+00 1.238659690566e+00 1.205908011365e+00 1.155948387184e+00 1.092422263117e+00 1.020755083158e+00 9.464763536558e-01 8.733959726052e-01 8.241029317546e-01 8.062708372484e-01 8.161094472307e-01 8.525044063250e-01 9.054236768496e-01 9.558754053208e-01 1.003297643516e+00 1.045810646750e+00 1.081076263209e+00 1.108052492989e+00 1.127810928170e+00 1.142870827904e+00 1.155643472022e+00 1.167212207845e+00 1.177310163191e+00 1.185435934159e+00 1.192248397689e+00 1.200259515053e+00 1.213430563869e+00 1.235715985019e+00 1.269097370601e+00 1.311933611648e+00 1.358554566155e+00 1.400425245280e+00 1.428484877873e+00 1.435730933727e+00 1.419238234304e+00 1.380994162998e+00 1.327314088123e+00 1.267018700860e+00 1.208997435891e+00 1.159995412301e+00 1.123536570324e+00 1.100171498973e+00 1.088385416471e+00 1.085367793497e+00 1.087450274540e+00 1.090214735999e+00 1.088617408338e+00 1.077138623413e+00 1.050211767561e+00 1.003031120932e+00 9.329038383789e-01 8.406275234180e-01 7.315355028305e-01 6.163859953534e-01 5.247103052251e-01 4.631061186604e-01 4.294901324725e-01 4.168515934726e-01
 4.086960706139e-01 4.214737935565e-01 4.553645566442e-01 5.166517192995e-01 6.068301906110e-01 7.183521611326e-01 8.214936891733e-01 9.059376574224e-01 9.667600594134e-01 1.003683749737e+00 1.020094415585e+00 1.021590172689e+00 1.014505531648e+00 1.004955487314e+00 9.983179127202e-01 9.990311994929e-01 1.010488743746e+00 1.034953498040e+00 1.073189163822e+00 1.123820436448e+00 1.182581535993e+00 1.242297739780e+00 1.294052395736e+00 1.329358366660e+00 1.342480088286e+00 1.332060703899e+00 1.301579152470e+00 1.258381251872e+00 1.211635811489e+00 1.169707071995e+00 1.137918143477e+00 1.117537630291e+00 1.106382508946e+00 1.100545761089e+00 1.096324066196e+00 1.091497832101e+00 1.085604143642e+00 1.079108163810e+00 1.071998577210e+00 1.062745275427e+00 1.048501160983e+00 1.026435064973e+00 9.953361651486e-01 9.562093574165e-01 9.113928040485e-01 8.627844332895e-01 8.108656335764e-01 7.748432797067e-01 7.645341045108e-01 7.812946881577e-01 8.288860423254e-01 8.976380606044e-01 9.677005594896e-01 1.035112999379e+00 1.094050106986e+00 1.139047671093e+00 1.166623710683e+00 1.175924723065e+00 1.168605308005e+00 1.148320791984e+00 1.120231435264e+00 1.090412869514e+00 1.065055167211e+00 1.049468881324e+00 1.047136310661e+00 1.059229924038e+00 1.084509263007e+00 1.119361186933e+00 1.158030303251e+00 1.193343325840e+00 1.218122908959e+00 1.227036791763e+00 1.218122908959e+00 1.193343325840e+00 1.158030303251e+00 1.119361186933e+00 1.084509263007e+00 1.059229924038e+00 1.047136310661e+00 1.049468881324e+00 1.065055167211e+00 1.090412869514e+00 1.120231435264e+00 1.148320791984e+00 1.168605308005e+00 1.175924723065e+00 1.166623710683e+00 1.139047671093e+00 1.094050106986e+00 1.035112999379e+00 9.677005594896e-01 8.976380606044e-01 8.288860423254e-01 7.812946881577e-01 7.645341045108e-01 7.748432797067e-01 8.108656335764e-01 8.627844332895e-01 9.113928040485e-01 9.562093574165e-01 9.953361651486e-01 1.026435064973e+00 1.048501160983e+00 1.062745275427e+00 1.071998577210e+00 1.079108163810e+00 1.085604143642e+00 1.091497832101e+00 1.096324066196e+00 1.100545761089e+00 1.106382508946e+00 1.117537630291e+00 1.137918143477e+00 1.169707071995e+00 1.211635811489e+00 1.258381251872e+00 1.301579152470e+00 1.332060703899e+00 1.342480088286e+00 1.329358366660e+00 1.294052395736e+00 1.242297739780e+00 1.182581535993e+00 1.123820436448e+00 1.073189163822e+00 1.034953498040e+00 1.010488743746e+00 9.990311994929e-01 9.983179127202e-01 1.004955487314e+00 1.014505531648e+00 1.021590172689e+00 1.020094415585e+00 1.003683749737e+00 9.667600594134e-01 9.059376574224e-01 8.214936891733e-01 7.183521611326e-01 6.068301906110e-01 5.166517192995e-01 4.553645566442e-01 4.214737935565e-01 4.086960706139e-01
 3.980427777114e-01 4.106508341264e-01 4.439224009529e-01 5.033621907000e-01 5.899184414218e-01 6.952566264907e-01 7.903086810700e-01 8.654063772404e-01 9.161147816609e-01 9.426931774534e-01 9.491414663544e-01 9.416889315241e-01 9.272457492961e-01 9.123514936519e-01 9.025899133269e-01 9.023446721883e-01 9.146719112559e-01 9.412253153979e-01 9.819631693798e-01 1.034653839778e+00 1.094351582196e+00 1.153571693146e+00 1.203510140051e+00 1.236120478437e+00 1.246276777194e+00 1.233213750491e+00 1.200840985845e+00 1.156708754537e+00 1.109934841242e+00 1.068635933406e+00 1.037808168497e+00 1.018482102021e+00 1.008450458623e+00 1.003998257568e+00 1.001712774344e+00 9.995905627928e-01 9.972322710742e-01 9.949701653567e-01 9.925286389414e-01 9.880841760536e-01 9.785597793920e-01 9.610157716876e-01 9.341826587824e-01 8.989961370048e-01 8.576700276143e-01 8.119611622460e-01 7.622032164038e-01 7.272979947477e-01 7.168361191845e-01 7.325176716156e-01 7.780331919694e-01 8.424314083567e-01 9.083538364862e-01 9.715535282006e-01 1.025907831597e+00 1.065962972891e+00 1.088492782917e+00 1.093028262213e+00 1.081574795079e+00 1.058061415602e+00 1.027783841890e+00 9.968115551457e-01 9.711638900553e-01 9.558051499274e-01 9.538063441995e-01 9.660811897886e-01 9.914195559984e-01 1.026441975038e+00 1.065567931965e+00 1.101558796589e+00 1.126949318879e+00 1.136112562245e+00 1.126949318879e+00 1.101558796589e+00 1.065567931965e+00 1.026441975038e+00 9.914195559984e-01 9.660811897886e-01 9.538063441995e-01 9.558051499274e-01 9.711638900553e-01 9.968115551457e-01 1.027783841890e+00 1.058061415602e+00 1.081574795079e+00 1.093028262213e+00 1.088492782917e+00 1.065962972891e+00 1.025907831597e+00 9.715535282006e-01 9.083538364862e-01 8.424314083567e-01 7.780331919694e-01 7.325176716156e-01 7.168361191845e-01 7.272979947477e-01 7.622032164038e-01 8.119611622460e-01 8.576700276143e-01 8.989961370048e-01 9.341826587824e-01 9.610157716876e-01 9.785597793920e-01 9.880841760536e-01 9.925286389414e-01 9.949701653567e-01 9.972322710742e-01 9.995905627928e-01 1.001712774344e+00 1.003998257568e+00 1.008450458623e+00 1.018482102021e+00 1.037808168497e+00 1.068635933406e+00 1.109934841242e+00 1.156708754537e+00 1.200840985845e+00 1.233213750491e+00 1.246276777194e+00 1.236120478437e+00 1.203510140051e+00 1.153571693146e+00 1.094351582196e+00 1.034653839778e+00 9.819631693798e-01 9.412253153979e-01 9.146719112559e-01 9.023446721883e-01 9.025899133269e-01 9.123514936519e-01 9.272457492961e-01 9.416889315241e-01 9.491414663544e-01 9.426931774534e-01 9.161147816609e-01 8.654063772404e-01 7.903086810700e-01 6.952566264907e-01 5.899184414218e-01 5.033621907000e-01 4.439224009529e-01 4.106508341264e-01 3.980427777114e-01
 3.837215335992e-01 3.958549833401e-01 4.276729849061e-01 4.838972750323e-01 5.650038901531e-01 6.621599430544e-01 7.476476417553e-01 8.125684224100e-01 8.530297487716e-01 8.698225828865e-01 8.674567568654e-01 8.526215017837e-01 8.325845627553e-01 8.140685100530e-01 8.026674143596e-01 8.025696230888e-01 8.164127541012e-01 8.452350347536e-01 8.882488267180e-01 9.425010149649e-01 1.002567174654e+00 1.060846897202e+00 1.108806863764e+00 1.138926406746e+00 1.146675701229e+00 1.131809031104e+00 1.098531488126e+00 1.054438027665e+00 1.008428269530e+00 9.682424387051e-01 9.385060763102e-01 9.200689689916e-01 9.108095548777e-01 9.073162711455e-01 9.064959194770e-01 9.065255628726e-01 9.069687469418e-01 9.079663820848e-01 9.089939953912e-01 9.080556179736e-01 9.020104582606e-01 8.879623575930e-01 8.646731979364e-01 8.330376246599e-01 7.951342648476e-01 7.525870645306e-01 7.056595085333e-01 6.723332174903e-01 6.618357124930e-01 6.762640689198e-01 7.191754160504e-01 7.796263803030e-01 8.420870573500e-01 9.017523058432e-01 9.521448466597e-01 9.878512815963e-01 1.005986109825e+00 1.006513936217e+00 9.918237443948e-01 9.660697224146e-01 9.346226977599e-01 9.034827121959e-01 8.784668401838e-01 8.641750820444e-01 8.632484168965e-01 8.762914157344e-01 9.020726030585e-01 9.374322090323e-01 9.769949957802e-01 1.013527964574e+00 1.039394731211e+00 1.048748049269e+00 1.039394731211e+00 1.013527964574e+00 9.769949957802e-01 9.374322090323e-01 9.020726030585e-01 8.762914157344e-01 8.632484168965e-01 8.641750820444e-01 8.784668401838e-01 9.034827121959e-01 9.346226977599e-01 9.660697224146e-01 9.918237443948e-01 1.006513936217e+00 1.005986109825e+00 9.878512815963e-01 9.521448466597e-01 9.017523058432e-01 8.420870573500e-01 7.796263803030e-01 7.191754160504e-01 6.762640689198e-01 6.618357124930e-01 6.723332174903e-01 7.056595085333e-01 7.525870645306e-01 7.951342648476e-01 8.330376246599e-01 8.646731979364e-01 8.879623575930e-01 9.020104582606e-01 9.080556179736e-01 9.089939953912e-01 9.079663820848e-01 9.069687469418e-01 9.065255628726e-01 9.064959194770e-01 9.073162711455e-01 9.108095548777e-01 9.200689689916e-01 9.385060763102e-01 9.682424387051e-01 1.008428269530e+00 1.054438027665e+00 1.098531488126e+00 1.131809031104e+00 1.146675701229e+00 1.138926406746e+00 1.108806863764e+00 1.060846897202e+00 1.002567174654e+00 9.425010149649e-01 8.882488267180e-01 8.452350347536e-01 8.164127541012e-01 8.025696230888e-01 8.026674143596e-01 8.140685100530e-01 8.325845627553e-01 8.526215017837e-01 8.674567568654e-01 8.698225828865e-01 8.530297487716e-01 8.125684224100e-01 7.476476417553e-01 6.621599430544e-01 5.650038901531e-01 4.838972750323e-01 4.276729849061e-01 3.958549833401e-01 3.837215335992e-01
 3.658554403980e-01 3.772610805923e-01 4.069599525841e-01 4.589489999177e-01 5.333209098149e-01 6.210491900628e-01 6.963135059800e-01 7.510203915926e-01 7.818560269559e-01 7.901015504583e-01 7.806583852108e-01 7.604844904244e-01 7.369378940254e-01 7.166226427567e-01 7.048555458740e-01 7.054273196244e-01 7.205116185663e-01 7.506403247746e-01 7.945291962125e-01 8.488203206437e-01 9.079008720174e-01 9.642726708102e-01 1.009786140548e+00 1.037465776657e+00 1.043344241363e+00 1.027604389472e+00 9.946555687059e-01 9.520119617032e-01 9.082307665313e-01 8.705286287856e-01 8.430267314720e-01 8.263052120265e-01 8.183131889648e-01 8.159550014354e-01 8.164872158677e-01 8.182722879969e-01 8.208219435771e-01 8.240839695444e-01 8.273205302170e-01 8.284497363037e-01 8.243903537586e-01 8.123854063747e-01 7.913151100197e-01 7.620969521834e-01 7.267647011124e-01 6.869161362101e-01 6.429006939278e-01 6.112780360352e-01 6.007802276951e-01 6.138892175554e-01 6.539049469953e-01 7.112853936673e-01 7.714436929041e-01 8.286636946452e-01 8.760784642963e-01 9.083765984972e-01 9.230826613177e-01 9.206507257978e-01 9.038348211270e-01 8.769532707475e-01 8.453388591871e-01 8.148345865674e-01 7.910030618912e-01 7.781013589757e-01 7.783795627824e-01 7.921602715378e-01 8.181926163987e-01 8.535309748126e-01 8.930515409534e-01 9.296316820400e-01 9.555973954385e-01 9.649961971971e-01 9.555973954385e-01 9.296316820400e-01 8.930515409534e-01 8.535309748126e-01 8.181926163987e-01 7.921602715378e-01 7.783795627824e-01 7.781013589757e-01 7.910030618912e-01 8.148345865674e-01 8.453388591871e-01 8.769532707475e-01 9.038348211270e-01 9.206507257978e-01 9.230826613177e-01 9.083765984972e-01 8.760784642963e-01 8.286636946452e-01 7.714436929041e-01 7.112853936673e-01 6.539049469953e-01 6.138892175554e-01 6.007802276951e-01 6.112780360352e-01 6.429006939278e-01 6.869161362101e-01 7.267647011124e-01 7.620969521834e-01 7.913151100197e-01 8.123854063747e-01 8.243903537586e-01 8.284497363037e-01 8.273205302170e-01 8.240839695444e-01 8.208219435771e-01 8.182722879969e-01 8.164872158677e-01 8.159550014354e-01 8.183131889648e-01 8.263052120265e-01 8.430267314720e-01 8.705286287856e-01 9.082307665313e-01 9.520119617032e-01 9.946555687059e-01 1.027604389472e+00 1.043344241363e+00 1.037465776657e+00 1.009786140548e+00 9.642726708102e-01 9.079008720174e-01 8.488203206437e-01 7.945291962125e-01 7.506403247746e-01 7.205116185663e-01 7.054273196244e-01 7.048555458740e-01 7.166226427567e-01 7.369378940254e-01 7.604844904244e-01 7.806583852108e-01 7.901015504583e-01 7.818560269559e-01 7.510203915926e-01 6.963135059800e-01 6.210491900628e-01 5.333209098149e-01 4.589489999177e-01 4.069599525841e-01 3.772610805923e-01 3.658554403980e-01
 3.454818552129e-01 3.560005171642e-01 3.831773608411e-01 4.303927631202e-01 4.974422868539e-01 5.753350937119e-01 6.405309526853e-01 6.857584722513e-01 7.082677067310e-01 7.097740239135e-01 6.954574186744e-01 6.723368229488e-01 6.475681222534e-01 6.272767210994e-01 6.161287346425e-01 6.172744964666e-01 6.324307656699e-01 6.618967160239e-01 7.043313252140e-01 7.564216376582e-01 8.126887636293e-01 8.659024055460e-01 9.083255381103e-01 9.334843779536e-01 9.378996318180e-01 9.221177945600e-01 8.906998906042e-01 8.510370624105e-01 8.112781846179e-01 7.779852091650e-01 7.545672228768e-01 7.411103886709e-01 7.354708586992e-01 7.348165996445e-01 7.367681535283e-01 7.399451328789e-01 7.438904002811e-01 7.484180433361e-01 7.526500622334e-01 7.544826964212e-01 7.509621613413e-01 7.395246391316e-01 7.192227734684e-01 6.910613982810e-01 6.571393009197e-01 6.191648210449e-01 5.777154222883e-01 5.477002712590e-01 5.373245183797e-01 5.493586172438e-01 5.867052945286e-01 6.422082575716e-01 7.013198151693e-01 7.571498193615e-01 8.025072322955e-01 8.323021922041e-01 8.445561572858e-01 8.402526511961e-01 8.224738449394e-01 7.956055773802e-01 7.647935255707e-01 7.355593757582e-01 7.131073978436e-01 7.013352993858e-01 7.021858625908e-01 7.158059038352e-01 7.410241273740e-01 7.751876664657e-01 8.135236810089e-01 8.491659462051e-01 8.745491346547e-01 8.837539737855e-01 8.745491346547e-01 8.491659462051e-01 8.135236810089e-01 7.751876664657e-01 7.410241273740e-01 7.158059038352e-01 7.021858625908e-01 7.013352993858e-01 7.131073978436e-01 7.355593757582e-01 7.647935255707e-01 7.956055773802e-01 8.224738449394e-01 8.402526511961e-01 8.445561572858e-01 8.323021922041e-01 8.025072322955e-01 7.571498193615e-01 7.013198151693e-01 6.422082575716e-01 5.867052945286e-01 5.493586172438e-01 5.373245183797e-01 5.477002712590e-01 5.777154222883e-01 6.191648210449e-01 6.571393009197e-01 6.910613982810e-01 7.192227734684e-01 7.395246391316e-01 7.509621613413e-01 7.544826964212e-01 7.526500622334e-01 7.484180433361e-01 7.438904002811e-01 7.399451328789e-01 7.367681535283e-01 7.348165996445e-01 7.354708586992e-01 7.411103886709e-01 7.545672228768e-01 7.779852091650e-01 8.112781846179e-01 8.510370624105e-01 8.906998906042e-01 9.221177945600e-01 9.378996318180e-01 9.334843779536e-01 9.083255381103e-01 8.659024055460e-01 8.126887636293e-01 7.564216376582e-01 7.043313252140e-01 6.618967160239e-01 6.324307656699e-01 6.172744964666e-01 6.161287346425e-01 6.272767210994e-01 6.475681222534e-01 6.723368229488e-01 6.954574186744e-01 7.097740239135e-01 7.082677067310e-01 6.857584722513e-01 6.405309526853e-01 5.753350937119e-01 4.974422868539e-01 4.303927631202e-01 3.831773608411e-01 3.560005171642e-01 3.454818552129e-01
 3.240262881656e-01 3.336040797363e-01 3.581573361502e-01 4.005793079980e-01 4.604309206093e-01 5.288510306680e-01 5.848179510290e-01 6.218680978738e-01 6.377784976332e-01 6.346401916658e-01 6.178080208183e-01 5.941986859523e-01 5.704983779629e-01 5.519915754333e-01 5.423035726714e-01 5.436786435189e-01 5.574139670363e-01 5.839224885609e-01 6.223406705623e-01 6.698969279653e-01 7.215544511116e-01 7.704546714677e-01 8.092308260840e-01 8.318137624858e-01 8.351142485550e-01 8.199819274081e-01 7.911046889621e-01 7.557608758101e-01 7.216589562439e-01 6.945876483997e-01 6.770085002021e-01 6.682430075834e-01 6.658607499801e-01 6.672229261444e-01 6.703732738592e-01 6.743096433081e-01 6.787529060539e-01 6.834958091992e-01 6.876069938399e-01 6.890076610785e-01 6.848883689203e-01 6.728994324442e-01 6.522781863699e-01 6.241561412104e-01 5.907577559579e-01 5.539843091374e-01 5.147063517731e-01 4.862522150236e-01 4.763449672966e-01 4.878909332294e-01 5.233183196404e-01 5.780595325205e-01 6.369260283911e-01 6.918877756581e-01 7.356342118511e-01 7.634579217825e-01 7.739761804281e-01 7.686992924322e-01 7.510122165024e-01 7.252590833374e-01 6.962443703310e-01 6.689616584107e-01 6.480715587903e-01 6.370120179343e-01 6.374526812343e-01 6.494995917708e-01 6.722291427282e-01 7.034547296722e-01 7.389324485871e-01 7.722463580634e-01 7.961256487917e-01 8.048142443971e-01 7.961256487917e-01 7.722463580634e-01 7.389324485871e-01 7.034547296722e-01 6.722291427282e-01 6.494995917708e-01 6.374526812343e-01 6.370120179343e-01 6.480715587903e-01 6.689616584107e-01 6.962443703310e-01 7.252590833374e-01 7.510122165024e-01 7.686992924322e-01 7.739761804281e-01 7.634579217825e-01 7.356342118511e-01 6.918877756581e-01 6.369260283911e-01 5.780595325205e-01 5.233183196404e-01 4.878909332294e-01 4.763449672966e-01 4.862522150236e-01 5.147063517731e-01 5.539843091374e-01 5.907577559579e-01 6.241561412104e-01 6.522781863699e-01 6.728994324442e-01 6.848883689203e-01 6.890076610785e-01 6.876069938399e-01 6.834958091992e-01 6.787529060539e-01 6.743096433081e-01 6.703732738592e-01 6.672229261444e-01 6.658607499801e-01 6.682430075834e-01 6.770085002021e-01 6.945876483997e-01 7.216589562439e-01 7.557608758101e-01 7.911046889621e-01 8.199819274081e-01 8.351142485550e-01 8.318137624858e-01 8.092308260840e-01 7.704546714677e-01 7.215544511116e-01 6.698969279653e-01 6.223406705623e-01 5.839224885609e-01 5.574139670363e-01 5.436786435189e-01 5.423035726714e-01 5.519915754333e-01 5.704983779629e-01 5.941986859523e-01 6.178080208183e-01 6.346401916658e-01 6.377784976332e-01 6.218680978738e-01 5.848179510290e-01 5.288510306680e-01 4.604309206093e-01 4.005793079980e-01 3.581573361502e-01 3.336040797363e-01 3.240262881656e-01
 3.027758591880e-01 3.114488806075e-01 3.335389148610e-01 3.715732428238e-01 4.248948753986e-01 4.847531721454e-01 5.327622201084e-01 5.631888487268e-01 5.742807847171e-01 5.684387422864e-01 5.511201326019e-01 5.290480749372e-01 5.083017185714e-01 4.930925176703e-01 4.857214462350e-01 4.873127335417e-01 4.987005645172e-01 5.206385941802e-01 5.531485927281e-01 5.944316524116e-01 6.401959070056e-01 6.840507572253e-01 7.189508923191e-01 7.391234795770e-01 7.417552539509e-01 7.279051103755e-01 7.023538608477e-01 6.722383062155e-01 6.447797712938e-01 6.248682103428e-01 6.138434510112e-01 6.101184847291e-01 6.109088032449e-01 6.137843261178e-01 6.173152550817e-01 6.210021290735e-01 6.248746389654e-01 6.288128794847e-01 6.318775039173e-01 6.320240060121e-01 6.265961865080e-01 6.134525259423e-01 5.920205245768e-01 5.635752536700e-01 5.304666752533e-01 4.947762152707e-01 4.576386338485e-01 4.310470119157e-01 4.221909005633e-01 4.339934993750e-01 4.684506310444e-01 5.229510163931e-01 5.814957244471e-01 6.353057656408e-01 6.772509926602e-01 7.031599690420e-01 7.122688877845e-01 7.066027107723e-01 6.898102958769e-01 6.661392629340e-01 6.399500046373e-01 6.155490750391e-01 5.968180293686e-01 5.865572400278e-01 5.860702890965e-01 5.954740304815e-01 6.142168003877e-01 6.407618224862e-01 6.716408213432e-01 7.011404818902e-01 7.225206988488e-01 7.303414133783e-01 7.225206988488e-01 7.011404818902e-01 6.716408213432e-01 6.407618224862e-01 6.142168003877e-01 5.954740304815e-01 5.860702890965e-01 5.865572400278e-01 5.968180293686e-01 6.155490750391e-01 6.399500046373e-01 6.661392629340e-01 6.898102958769e-01 7.066027107723e-01 7.122688877845e-01 7.031599690420e-01 6.772509926602e-01 6.353057656408e-01 5.814957244471e-01 5.229510163931e-01 4.684506310444e-01 4.339934993750e-01 4.221909005633e-01 4.310470119157e-01 4.576386338485e-01 4.947762152707e-01 5.304666752533e-01 5.635752536700e-01 5.920205245768e-01 6.134525259423e-01 6.265961865080e-01 6.320240060121e-01 6.318775039173e-01 6.288128794847e-01 6.248746389654e-01 6.210021290735e-01 6.173152550817e-01 6.137843261178e-01 6.109088032449e-01 6.101184847291e-01 6.138434510112e-01 6.248682103428e-01 6.447797712938e-01 6.722383062155e-01 7.023538608477e-01 7.279051103755e-01 7.417552539509e-01 7.391234795770e-01 7.189508923191e-01 6.840507572253e-01 6.401959070056e-01 5.944316524116e-01 5.531485927281e-01 5.206385941802e-01 4.987005645172e-01 4.873127335417e-01 4.857214462350e-01 4.930925176703e-01 5.083017185714e-01 5.290480749372e-01 5.511201326019e-01 5.684387422864e-01 5.742807847171e-01 5.631888487268e-01 5.327622201084e-01 4.847531721454e-01 4.248948753986e-01 3.715732428238e-01 3.335389148610e-01 3.114488806075e-01 3.027758591880e-01
 2.825667244937e-01 2.904250991167e-01 3.103513407796e-01 3.446125895880e-01 3.922936283050e-01 4.447411135910e-01 4.861913321244e-01 5.115113200044e-01 5.192920865959e-01 5.121477888364e-01 4.955848448879e-01 4.761318227971e-01 4.593077947853e-01 4.482782639446e-01 4.439873930221e-01 4.463461623672e-01 4.555898649552e-01 4.727268015031e-01 4.987412663226e-01 5.330575468601e-01 5.723965825398e-01 6.110064095240e-01 6.421875615475e-01 6.603845574705e-01 6.629369102031e-01 6.509817625822e-01 6.292632920042e-01 6.046579105010e-01 5.837889719975e-01 5.705770368825e-01 5.652752801846e-01 5.655086158707e-01 5.682858296698e-01 5.715021938430e-01 5.743113685544e-01 5.767722001855e-01 5.792517254284e-01 5.817291091862e-01 5.832269315325e-01 5.817078722023e-01 5.746663844938e-01 5.601928453989e-01 5.379473319088e-01 5.093716618962e-01 4.769279978041e-01 4.427973714726e-01 4.083069010905e-01 3.843098761194e-01 3.771760175901e-01 3.898091919035e-01 4.239486988695e-01 4.778424581525e-01 5.351146500403e-01 5.868559520431e-01 6.263799578071e-01 6.501033526728e-01 6.578245601083e-01 6.520155671226e-01 6.365563301133e-01 6.156227373323e-01 5.931413114091e-01 5.726705885819e-01 5.571681836741e-01 5.485968017121e-01 5.477208122435e-01 5.545553351155e-01 5.688699901205e-01 5.898427836338e-01 6.149693314332e-01 6.395298932222e-01 6.576006455540e-01 6.642569107486e-01 6.576006455540e-01 6.395298932222e-01 6.149693314332e-01 5.898427836338e-01 5.688699901205e-01 5.545553351155e-01 5.477208122435e-01 5.485968017121e-01 5.571681836741e-01 5.726705885819e-01 5.931413114091e-01 6.156227373323e-01 6.365563301133e-01 6.520155671226e-01 6.578245601083e-01 6.501033526728e-01 6.263799578071e-01 5.868559520431e-01 5.351146500403e-01 4.778424581525e-01 4.239486988695e-01 3.898091919035e-01 3.771760175901e-01 3.843098761194e-01 4.083069010905e-01 4.427973714726e-01 4.769279978041e-01 5.093716618962e-01 5.379473319088e-01 5.601928453989e-01 5.746663844938e-01 5.817078722023e-01 5.832269315325e-01 5.817291091862e-01 5.792517254284e-01 5.767722001855e-01 5.743113685544e-01 5.715021938430e-01 5.682858296698e-01 5.655086158707e-01 5.652752801846e-01 5.705770368825e-01 5.837889719975e-01 6.046579105010e-01 6.292632920042e-01 6.509817625822e-01 6.629369102031e-01 6.603845574705e-01 6.421875615475e-01 6.110064095240e-01 5.723965825398e-01 5.330575468601e-01 4.987412663226e-01 4.727268015031e-01 4.555898649552e-01 4.463461623672e-01 4.439873930221e-01 4.482782639446e-01 4.593077947853e-01 4.761318227971e-01 4.955848448879e-01 5.121477888364e-01 5.192920865959e-01 5.115113200044e-01 4.861913321244e-01 4.447411135910e-01 3.922936283050e-01 3.446125895880e-01 3.103513407796e-01 2.904250991167e-01 2.825667244937e-01
 2.638068526939e-01 2.709363509877e-01 2.889652017997e-01 3.199938448651e-01 3.627702010848e-01 4.089035706001e-01 4.451320323278e-01 4.666970700136e-01 4.723351306850e-01 4.647130898283e-01 4.492913065309e-01 4.324615390765e-01 4.193732669368e-01 4.124423686096e-01 4.114972839518e-01 4.153139044599e-01 4.233854656911e-01 4.366481921438e-01 4.567781369342e-01 4.843895259243e-01 5.174059713673e-01 5.509338444499e-01 5.787466069302e-01 5.954910867517e-01 5.985384609408e-01 5.889241622889e-01 5.711246744567e-01 5.515569889333e-01 5.361382919324e-01 5.279128240430e-01 5.263490550448e-01 5.286560660217e-01 5.319057633156e-01 5.344094824834e-01 5.358714909507e-01 5.368295217918e-01 5.378857524826e-01 5.389971766397e-01 5.390449138152e-01 5.359474244406e-01 5.273396221659e-01 5.116148385017e-01 4.887572717942e-01 4.604516952252e-01 4.292930450216e-01 3.974885156937e-01 3.664942990355e-01 3.460428394746e-01 3.411544454007e-01 3.547613147013e-01 3.885671754374e-01 4.407661271129e-01 4.953912220788e-01 5.439757320990e-01 5.804122686437e-01 6.016302556820e-01 6.078578043762e-01 6.018873413221e-01 5.878042760447e-01 5.697753957174e-01 5.514147184617e-01 5.356097911852e-01 5.244036620742e-01 5.188261944487e-01 5.189585901845e-01 5.245118562533e-01 5.353629543629e-01 5.512429110699e-01 5.706033565501e-01 5.899089319258e-01 6.043261571028e-01 6.096765746970e-01 6.043261571028e-01 5.899089319258e-01 5.706033565501e-01 5.512429110699e-01 5.353629543629e-01 5.245118562533e-01 5.189585901845e-01 5.188261944487e-01 5.244036620742e-01 5.356097911852e-01 5.514147184617e-01 5.697753957174e-01 5.878042760447e-01 6.018873413221e-01 6.078578043762e-01 6.016302556820e-01 5.804122686437e-01 5.439757320990e-01 4.953912220788e-01 4.407661271129e-01 3.885671754374e-01 3.547613147013e-01 3.411544454007e-01 3.460428394746e-01 3.664942990355e-01 3.974885156937e-01 4.292930450216e-01 4.604516952252e-01 4.887572717942e-01 5.116148385017e-01 5.273396221659e-01 5.359474244406e-01 5.390449138152e-01 5.389971766397e-01 5.378857524826e-01 5.368295217918e-01 5.358714909507e-01 5.344094824834e-01 5.319057633156e-01 5.286560660217e-01 5.263490550448e-01 5.279128240430e-01 5.361382919324e-01 5.515569889333e-01 5.711246744567e-01 5.889241622889e-01 5.985384609408e-01 5.954910867517e-01 5.787466069302e-01 5.509338444499e-01 5.174059713673e-01 4.843895259243e-01 4.567781369342e-01 4.366481921438e-01 4.233854656911e-01 4.153139044599e-01 4.114972839518e-01 4.124423686096e-01 4.193732669368e-01 4.324615390765e-01 4.492913065309e-01 4.647130898283e-01 4.723351306850e-01 4.666970700136e-01 4.451320323278e-01 4.089035706001e-01 3.627702010848e-01 3.199938448651e-01 2.889652017997e-01 2.709363509877e-01 2.638068526939e-01
 2.467145941737e-01 2.531487900318e-01 2.693680203624e-01 2.973602658389e-01 3.354526794041e-01 3.761325917488e-01 4.083383220343e-01 4.273979036009e-01 4.319387941768e-01 4.244419528949e-01 4.101427303768e-01 3.952747376591e-01 3.848622477689e-01 3.809924691382e-01 3.828188229059e-01 3.882405823774e-01 3.959487875819e-01 4.064892012915e-01 4.217976681949e-01 4.434090467847e-01 4.704794466325e-01 4.991643621684e-01 5.238871319317e-01 5.395339039191e-01 5.434038797724e-01 5.362249142977e-01 5.219528761243e-01 5.063450331120e-01 4.946075343265e-01 4.891801491407e-01 4.892068627552e-01 4.919125935888e-01 4.946571448024e-01 4.961733711596e-01 4.965979906142e-01 4.967468143486e-01 4.972553725271e-01 4.978694517257e-01 4.971973081677e-01 4.930418093515e-01 4.832020664704e-01 4.664489202566e-01 4.432035387554e-01 4.155151649351e-01 3.861824802973e-01 3.574366174684e-01 3.308082728572e-01 3.148310126675e-01 3.124398094538e-01 3.267024241520e-01 3.593609633248e-01 4.084606082081e-01 4.591104232084e-01 5.036463904812e-01 5.365309076391e-01 5.550685859215e-01 5.597223031970e-01 5.534507362643e-01 5.404772924739e-01 5.250205148919e-01 5.105422085266e-01 4.994419327822e-01 4.929934545469e-01 4.913687652934e-01 4.939454705842e-01 4.999890523685e-01 5.092370888749e-01 5.216434895510e-01 5.363979656015e-01 5.510931450348e-01 5.621286977725e-01 5.662397927191e-01 5.621286977725e-01 5.510931450348e-01 5.363979656015e-01 5.216434895510e-01 5.092370888749e-01 4.999890523685e-01 4.939454705842e-01 4.913687652934e-01 4.929934545469e-01 4.994419327822e-01 5.105422085266e-01 5.250205148919e-01 5.404772924739e-01 5.534507362643e-01 5.597223031970e-01 5.550685859215e-01 5.365309076391e-01 5.036463904812e-01 4.591104232084e-01 4.084606082081e-01 3.593609633248e-01 3.267024241520e-01 3.124398094538e-01 3.148310126675e-01 3.308082728572e-01 3.574366174684e-01 3.861824802973e-01 4.155151649351e-01 4.432035387554e-01 4.664489202566e-01 4.832020664704e-01 4.930418093515e-01 4.971973081677e-01 4.978694517257e-01 4.972553725271e-01 4.967468143486e-01 4.965979906142e-01 4.961733711596e-01 4.946571448024e-01 4.919125935888e-01 4.892068627552e-01 4.891801491407e-01 4.946075343265e-01 5.063450331120e-01 5.219528761243e-01 5.362249142977e-01 5.434038797724e-01 5.395339039191e-01 5.238871319317e-01 4.991643621684e-01 4.704794466325e-01 4.434090467847e-01 4.217976681949e-01 4.064892012915e-01 3.959487875819e-01 3.882405823774e-01 3.828188229059e-01 3.809924691382e-01 3.848622477689e-01 3.952747376591e-01 4.101427303768e-01 4.244419528949e-01 4.319387941768e-01 4.273979036009e-01 4.083383220343e-01 3.761325917488e-01 3.354526794041e-01 2.973602658389e-01 2.693680203624e-01 2.531487900318e-01 2.467145941737e-01
 2.315420181773e-01 2.372531044507e-01 2.515336885722e-01 2.762189801075e-01 3.088220186610e-01 3.446524645542e-01 3.738406659670e-01 3.916012281603e-01 3.961943501875e-01 3.896370594305e-01 3.766530872707e-01 3.631468674611e-01 3.541030979534e-01 3.516816736488e-01 3.549108542845e-01 3.612288957939e-01 3.686564014724e-01 3.771687158416e-01 3.885671091553e-01 4.049328553017e-01 4.264990830539e-01 4.505622504936e-01 4.723342298518e-01 4.870017968429e-01 4.917303512326e-01 4.867613504393e-01 4.753271409677e-01 4.623967923311e-01 4.525503917519e-01 4.479780832611e-01 4.479501728181e-01 4.500560823203e-01 4.520658459093e-01 4.530611026528e-01 4.534020863185e-01 4.539509252303e-01 4.551417737356e-01 4.563470945668e-01 4.558309857607e-01 4.512666929599e-01 4.406554005806e-01 4.231937409647e-01 3.998203907171e-01 3.730420454009e-01 3.459809729282e-01 3.209829187082e-01 2.995179175433e-01 2.891888523584e-01 2.893411323250e-01 3.036641106744e-01 3.332755303000e-01 3.778549793348e-01 4.233836439820e-01 4.632361549748e-01 4.923263536865e-01 5.081805180549e-01 5.113092271165e-01 5.046507440295e-01 4.924408997447e-01 4.789504529527e-01 4.676030252386e-01 4.605217177447e-01 4.584432318320e-01 4.608944036111e-01 4.666653999760e-01 4.745725434827e-01 4.840269418172e-01 4.949082994172e-01 5.067879213403e-01 5.181476951033e-01 5.265397994262e-01 5.296492476536e-01 5.265397994262e-01 5.181476951033e-01 5.067879213403e-01 4.949082994172e-01 4.840269418172e-01 4.745725434827e-01 4.666653999760e-01 4.608944036111e-01 4.584432318320e-01 4.605217177447e-01 4.676030252386e-01 4.789504529527e-01 4.924408997447e-01 5.046507440295e-01 5.113092271165e-01 5.081805180549e-01 4.923263536865e-01 4.632361549748e-01 4.233836439820e-01 3.778549793348e-01 3.332755303000e-01 3.036641106744e-01 2.893411323250e-01 2.891888523584e-01 2.995179175433e-01 3.209829187082e-01 3.459809729282e-01 3.730420454009e-01 3.998203907171e-01 4.231937409647e-01 4.406554005806e-01 4.512666929599e-01 4.558309857607e-01 4.563470945668e-01 4.551417737356e-01 4.539509252303e-01 4.534020863185e-01 4.530611026528e-01 4.520658459093e-01 4.500560823203e-01 4.479501728181e-01 4.479780832611e-01 4.525503917519e-01 4.623967923311e-01 4.753271409677e-01 4.867613504393e-01 4.917303512326e-01 4.870017968429e-01 4.723342298518e-01 4.505622504936e-01 4.264990830539e-01 4.049328553017e-01 3.885671091553e-01 3.771687158416e-01 3.686564014724e-01 3.612288957939e-01 3.549108542845e-01 3.516816736488e-01 3.541030979534e-01 3.631468674611e-01 3.766530872707e-01 3.896370594305e-01 3.961943501875e-01 3.916012281603e-01 3.738406659670e-01 3.446524645542e-01 3.088220186610e-01 2.762189801075e-01 2.515336885722e-01 2.372531044507e-01 2.315420181773e-01
 2.185876247534e-01 2.235472181369e-01 2.357585142547e-01 2.569040847595e-01 2.840904378902e-01 3.145484300081e-01 3.415384425090e-01 3.591976519842e-01 3.650899588059e-01 3.605659686141e-01 3.495459457062e-01 3.373045841664e-01 3.286390442287e-01 3.260208910070e-01 3.288964605490e-01 3.348222261352e-01 3.414941935865e-01 3.483437572396e-01 3.567687987864e-01 3.689792752026e-01 3.859509794090e-01 4.060160624510e-01 4.252104856676e-01 4.390835190994e-01 4.446419938638e-01 4.415453925239e-01 4.321812010689e-01 4.206900913473e-01 4.111605398617e-01 4.058587901602e-01 4.045705800603e-01 4.055115757817e-01 4.069069222032e-01 4.080293286796e-01 4.091989637045e-01 4.110554718022e-01 4.136547642569e-01 4.159544094322e-01 4.159285735476e-01 4.112219797071e-01 4.000753750379e-01 3.821192651976e-01 3.587939895696e-01 3.330944750169e-01 3.085923385099e-01 2.881730062422e-01 2.754146046314e-01 2.690478535093e-01 2.712221067425e-01 2.854777111988e-01 3.120899062562e-01 3.490615790740e-01 3.886593025029e-01 4.236649187462e-01 4.490397628240e-01 4.624188425451e-01 4.642346173688e-01 4.572500770654e-01 4.455499052032e-01 4.333746946183e-01 4.241448201993e-01 4.198859910884e-01 4.210827560892e-01 4.269070830326e-01 4.357901005259e-01 4.461818926834e-01 4.570963529472e-01 4.681194141870e-01 4.788590451579e-01 4.883575174670e-01 4.950677951434e-01 4.975105956926e-01 4.950677951434e-01 4.883575174670e-01 4.788590451579e-01 4.681194141870e-01 4.570963529472e-01 4.461818926834e-01 4.357901005259e-01 4.269070830326e-01 4.210827560892e-01 4.198859910884e-01 4.241448201993e-01 4.333746946183e-01 4.455499052032e-01 4.572500770654e-01 4.642346173688e-01 4.624188425451e-01 4.490397628240e-01 4.236649187462e-01 3.886593025029e-01 3.490615790740e-01 3.120899062562e-01 2.854777111988e-01 2.712221067425e-01 2.690478535093e-01 2.754146046314e-01 2.881730062422e-01 3.085923385099e-01 3.330944750169e-01 3.587939895696e-01 3.821192651976e-01 4.000753750379e-01 4.112219797071e-01 4.159285735476e-01 4.159544094322e-01 4.136547642569e-01 4.110554718022e-01 4.091989637045e-01 4.080293286796e-01 4.069069222032e-01 4.055115757817e-01 4.045705800603e-01 4.058587901602e-01 4.111605398617e-01 4.206900913473e-01 4.321812010689e-01 4.415453925239e-01 4.446419938638e-01 4.390835190994e-01 4.252104856676e-01 4.060160624510e-01 3.859509794090e-01 3.689792752026e-01 3.567687987864e-01 3.483437572396e-01 3.414941935865e-01 3.348222261352e-01 3.288964605490e-01 3.260208910070e-01 3.286390442287e-01 3.373045841664e-01 3.495459457062e-01 3.605659686141e-01 3.650899588059e-01 3.591976519842e-01 3.415384425090e-01 3.145484300081e-01 2.840904378902e-01 2.569040847595e-01 2.357585142547e-01 2.235472181369e-01 2.185876247534e-01
 2.080292477656e-01 2.122936969043e-01 2.226410778247e-01 2.409702602794e-01 2.664736254800e-01 2.983642372428e-01 3.268556309865e-01 3.463617347357e-01 3.548519958823e-01 3.532257860495e-01 3.445682604215e-01 3.333344865219e-01 3.239598878155e-01 3.193037673900e-01 3.197587406339e-01 3.237285445234e-01 3.292180636520e-01 3.353958499170e-01 3.431558195525e-01 3.543421768189e-01 3.700185867774e-01 3.889704914088e-01 4.077354086506e-01 4.220902199605e-01 4.288513571254e-01 4.271205927649e-01 4.185453586063e-01 4.066263250300e-01 3.952788543255e-01 3.872538752011e-01 3.832790671701e-01 3.824535144969e-01 3.834459703979e-01 3.854423722430e-01 3.882933692751e-01 3.920175638988e-01 3.960981372700e-01 3.991295857408e-01 3.989777847030e-01 3.934043606665e-01 3.809080118298e-01 3.614904289473e-01 3.370298875086e-01 3.110274841091e-01 2.875311892488e-01 2.698908606250e-01 2.591971439266e-01 2.536348512409e-01 2.577603219526e-01 2.728065556319e-01 2.997357500746e-01 3.367906479586e-01 3.747172674873e-01 4.074410184477e-01 4.308123536823e-01 4.427429957746e-01 4.436318115344e-01 4.360760417815e-01 4.240137425152e-01 4.116663263271e-01 4.025703145018e-01 3.989273547040e-01 4.013717116818e-01 4.091422873734e-01 4.206010576392e-01 4.339494945421e-01 4.477583480458e-01 4.610922066668e-01 4.732113058684e-01 4.831967539475e-01 4.898872451907e-01 4.922592438403e-01 4.898872451907e-01 4.831967539475e-01 4.732113058684e-01 4.610922066668e-01 4.477583480458e-01 4.339494945421e-01 4.206010576392e-01 4.091422873734e-01 4.013717116818e-01 3.989273547040e-01 4.025703145018e-01 4.116663263271e-01 4.240137425152e-01 4.360760417815e-01 4.436318115344e-01 4.427429957746e-01 4.308123536823e-01 4.074410184477e-01 3.747172674873e-01 3.367906479586e-01 2.997357500746e-01 2.728065556319e-01 2.577603219526e-01 2.536348512409e-01 2.591971439266e-01 2.698908606250e-01 2.875311892488e-01 3.110274841091e-01 3.370298875086e-01 3.614904289473e-01 3.809080118298e-01 3.934043606665e-01 3.989777847030e-01 3.991295857408e-01 3.960981372700e-01 3.920175638988e-01 3.882933692751e-01 3.854423722430e-01 3.834459703979e-01 3.824535144969e-01 3.832790671701e-01 3.872538752011e-01 3.952788543255e-01 4.066263250300e-01 4.185453586063e-01 4.271205927649e-01 4.288513571254e-01 4.220902199605e-01 4.077354086506e-01 3.889704914088e-01 3.700185867774e-01 3.543421768189e-01 3.431558195525e-01 3.353958499170e-01 3.292180636520e-01 3.237285445234e-01 3.197587406339e-01 3.193037673900e-01 3.239598878155e-01 3.333344865219e-01 3.445682604215e-01 3.532257860495e-01 3.548519958823e-01 3.463617347357e-01 3.268556309865e-01 2.983642372428e-01 2.664736254800e-01 2.409702602794e-01 2.226410778247e-01 2.122936969043e-01 2.080292477656e-01
 1.998215381581e-01 2.035345717704e-01 2.125135793918e-01 2.294634050788e-01 2.554975281864e-01 2.891859387366e-01 3.190382910505e-01 3.405705329129e-01 3.519504717220e-01 3.533531380607e-01 3.469949999826e-01 3.364772496060e-01 3.257891360362e-01 3.180717256012e-01 3.147405606418e-01 3.154001424982e-01 3.188856379401e-01 3.245646425255e-01 3.330553596695e-01 3.457204048588e-01 3.631866060595e-01 3.840033781019e-01 4.046451263144e-01 4.208186444039e-01 4.291326482785e-01 4.282794987141e-01 4.194129150499e-01 4.056707775837e-01 3.910370181660e-01 3.789251850448e-01 3.711514485970e-01 3.678190944304e-01 3.680641968522e-01 3.708972892697e-01 3.755247318379e-01 3.811447833926e-01 3.865526664932e-01 3.899631563590e-01 3.892075930656e-01 3.822683856664e-01 3.679959251921e-01 3.467859372586e-01 3.209390482745e-01 2.943697313771e-01 2.714607892809e-01 2.551346886628e-01 2.440517873606e-01 2.415103098589e-01 2.481852827764e-01 2.646437543003e-01 2.923374742669e-01 3.304898794867e-01 3.672976205650e-01 3.985557904086e-01 4.207559124609e-01 4.319565552178e-01 4.324813389297e-01 4.246870745766e-01 4.122528131404e-01 3.992471116779e-01 3.892295029293e-01 3.846581415722e-01 3.865371367639e-01 3.944546841500e-01 4.069459701891e-01 4.221302710791e-01 4.382584434792e-01 4.539447214560e-01 4.680276249198e-01 4.793632834350e-01 4.867950128608e-01 4.893915850094e-01 4.867950128608e-01 4.793632834350e-01 4.680276249198e-01 4.539447214560e-01 4.382584434792e-01 4.221302710791e-01 4.069459701891e-01 3.944546841500e-01 3.865371367639e-01 3.846581415722e-01 3.892295029293e-01 3.992471116779e-01 4.122528131404e-01 4.246870745766e-01 4.324813389297e-01 4.319565552178e-01 4.207559124609e-01 3.985557904086e-01 3.672976205650e-01 3.304898794867e-01 2.923374742669e-01 2.646437543003e-01 2.481852827764e-01 2.415103098589e-01 2.440517873606e-01 2.551346886628e-01 2.714607892809e-01 2.943697313771e-01 3.209390482745e-01 3.467859372586e-01 3.679959251921e-01 3.822683856664e-01 3.892075930656e-01 3.899631563590e-01 3.865526664932e-01 3.811447833926e-01 3.755247318379e-01 3.708972892697e-01 3.680641968522e-01 3.678190944304e-01 3.711514485970e-01 3.789251850448e-01 3.910370181660e-01 4.056707775837e-01 4.194129150499e-01 4.282794987141e-01 4.291326482785e-01 4.208186444039e-01 4.046451263144e-01 3.840033781019e-01 3.631866060595e-01 3.457204048588e-01 3.330553596695e-01 3.245646425255e-01 3.188856379401e-01 3.154001424982e-01 3.147405606418e-01 3.180717256012e-01 3.257891360362e-01 3.364772496060e-01 3.469949999826e-01 3.533531380607e-01 3.519504717220e-01 3.405705329129e-01 3.190382910505e-01 2.891859387366e-01 2.554975281864e-01 2.294634050788e-01 2.125135793918e-01 2.035345717704e-01 1.998215381581e-01
 1.939609230781e-01 1.972927274392e-01 2.053202112405e-01 2.213203754323e-01 2.467206221454e-01 2.781376865138e-01 3.074533644488e-01 3.304776683865e-01 3.446165547761e-01 3.492562909734e-01 3.457141387347e-01 3.367154523290e-01 3.256736117854e-01 3.157761361858e-01 3.092040646620e-01 3.067585253711e-01 3.083088073205e-01 3.137412833734e-01 3.236000130572e-01 3.387848947718e-01 3.593056945995e-01 3.832422269695e-01 4.068228848811e-01 4.256335201630e-01 4.361088917874e-01 4.366234761259e-01 4.278935059132e-01 4.126706101646e-01 3.948488788760e-01 3.782684066695e-01 3.656481333643e-01 3.581052276376e-01 3.554336015621e-01 3.567131183813e-01 3.607502912845e-01 3.661276172725e-01 3.711014362565e-01 3.735917726963e-01 3.714223601063e-01 3.628073124543e-01 3.469608727336e-01 3.246660849984e-01 2.985552711023e-01 2.727609996652e-01 2.516636593372e-01 2.378800067366e-01 2.312513018459e-01 2.326224779786e-01 2.418335764754e-01 2.595086329055e-01 2.864434128548e-01 3.202551604157e-01 3.537580981379e-01 3.828509227372e-01 4.039889930040e-01 4.152107247606e-01 4.166230630029e-01 4.101791713011e-01 3.990746614643e-01 3.869490551894e-01 3.771463445227e-01 3.721943709071e-01 3.734176231783e-01 3.807979871622e-01 3.931735623036e-01 4.087331681739e-01 4.255790237535e-01 4.420566697015e-01 4.567667340848e-01 4.684552454901e-01 4.760284411629e-01 4.786499939234e-01 4.760284411629e-01 4.684552454901e-01 4.567667340848e-01 4.420566697015e-01 4.255790237535e-01 4.087331681739e-01 3.931735623036e-01 3.807979871622e-01 3.734176231783e-01 3.721943709071e-01 3.771463445227e-01 3.869490551894e-01 3.990746614643e-01 4.101791713011e-01 4.166230630029e-01 4.152107247606e-01 4.039889930040e-01 3.828509227372e-01 3.537580981379e-01 3.202551604157e-01 2.864434128548e-01 2.595086329055e-01 2.418335764754e-01 2.326224779786e-01 2.312513018459e-01 2.378800067366e-01 2.516636593372e-01 2.727609996652e-01 2.985552711023e-01 3.246660849984e-01 3.469608727336e-01 3.628073124543e-01 3.714223601063e-01 3.735917726963e-01 3.711014362565e-01 3.661276172725e-01 3.607502912845e-01 3.567131183813e-01 3.554336015621e-01 3.581052276376e-01 3.656481333643e-01 3.782684066695e-01 3.948488788760e-01 4.126706101646e-01 4.278935059132e-01 4.366234761259e-01 4.361088917874e-01 4.256335201630e-01 4.068228848811e-01 3.832422269695e-01 3.593056945995e-01 3.387848947718e-01 3.236000130572e-01 3.137412833734e-01 3.083088073205e-01 3.067585253711e-01 3.092040646620e-01 3.157761361858e-01 3.256736117854e-01 3.367154523290e-01 3.457141387347e-01 3.492562909734e-01 3.446165547761e-01 3.304776683865e-01 3.074533644488e-01 2.781376865138e-01 2.467206221454e-01 2.213203754323e-01 2.053202112405e-01 1.972927274392e-01 1.939609230781e-01
 1.908663350584e-01 1.939708288987e-01 2.014363671418e-01 2.171933183512e-01 2.439669306836e-01 2.777439489473e-01 3.073358796284e-01 3.323902482537e-01 3.495584870558e-01 3.575293486081e-01 3.568274802305e-01 3.494234321034e-01 3.381904600123e-01 3.263233158559e-01 3.166951842642e-01 3.113675585804e-01 3.114892958726e-01 3.177411973670e-01 3.307139377714e-01 3.506939851431e-01 3.767741512837e-01 4.062179721447e-01 4.347363726626e-01 4.576381631258e-01 4.711271134826e-01 4.733155430837e-01 4.645959422515e-01 4.474487903319e-01 4.257069367152e-01 4.035588517996e-01 3.845231253418e-01 3.707689483327e-01 3.629861281655e-01 3.606205606714e-01 3.622875222967e-01 3.660338841510e-01 3.695366833595e-01 3.703343660444e-01 3.661517893081e-01 3.553655358657e-01 3.375324308611e-01 3.138511950394e-01 2.873273047655e-01 2.623051647561e-01 2.429584032882e-01 2.309962427331e-01 2.246675598548e-01 2.276232137688e-01 2.384714019075e-01 2.573909203914e-01 2.859852052434e-01 3.210663833325e-01 3.529353884139e-01 3.816327203080e-01 4.034847117823e-01 4.163687123223e-01 4.200858210392e-01 4.161483779329e-01 4.072582017860e-01 3.966145999643e-01 3.873653366188e-01 3.821220772846e-01 3.825692180550e-01 3.891509752027e-01 4.010754605597e-01 4.166873808662e-01 4.340209115453e-01 4.512073440836e-01 4.666306505334e-01 4.788743186674e-01 4.867787324989e-01 4.895100257908e-01 4.867787324989e-01 4.788743186674e-01 4.666306505334e-01 4.512073440836e-01 4.340209115453e-01 4.166873808662e-01 4.010754605597e-01 3.891509752027e-01 3.825692180550e-01 3.821220772846e-01 3.873653366188e-01 3.966145999643e-01 4.072582017860e-01 4.161483779329e-01 4.200858210392e-01 4.163687123223e-01 4.034847117823e-01 3.816327203080e-01 3.529353884139e-01 3.210663833325e-01 2.859852052434e-01 2.573909203914e-01 2.384714019075e-01 2.276232137688e-01 2.246675598548e-01 2.309962427331e-01 2.429584032882e-01 2.623051647561e-01 2.873273047655e-01 3.138511950394e-01 3.375324308611e-01 3.553655358657e-01 3.661517893081e-01 3.703343660444e-01 3.695366833595e-01 3.660338841510e-01 3.622875222967e-01 3.606205606714e-01 3.629861281655e-01 3.707689483327e-01 3.845231253418e-01 4.035588517996e-01 4.257069367152e-01 4.474487903319e-01 4.645959422515e-01 4.733155430837e-01 4.711271134826e-01 4.576381631258e-01 4.347363726626e-01 4.062179721447e-01 3.767741512837e-01 3.506939851431e-01 3.307139377714e-01 3.177411973670e-01 3.114892958726e-01 3.113675585804e-01 3.166951842642e-01 3.263233158559e-01 3.381904600123e-01 3.494234321034e-01 3.568274802305e-01 3.575293486081e-01 3.495584870558e-01 3.323902482537e-01 3.073358796284e-01 2.777439489473e-01 2.439669306836e-01 2.171933183512e-01 2.014363671418e-01 1.939708288987e-01 1.908663350584e-01
 1.914116350706e-01 1.943551625731e-01 2.013060472758e-01 2.166458464398e-01 2.435922765761e-01 2.726226023653e-01 3.017594075451e-01 3.285942350400e-01 3.483998704365e-01 3.594466401764e-01 3.615689603405e-01 3.559780109418e-01 3.449743132814e-01 3.316902477554e-01 3.196513853649e-01 3.121645752900e-01 3.117276568651e-01 3.197980892004e-01 3.368493194519e-01 3.623317520751e-01 3.943233537040e-01 4.293261585174e-01 4.626763704477e-01 4.895250057740e-01 5.059660706179e-01 5.099169112696e-01 5.015062226913e-01 4.829263948163e-01 4.578441537484e-01 4.305466475548e-01 4.050619896334e-01 3.844551225243e-01 3.703922059566e-01 3.629971542488e-01 3.610133736182e-01 3.621251911480e-01 3.634777893317e-01 3.621977276117e-01 3.558979560374e-01 3.431413393816e-01 3.238717869411e-01 2.997184488676e-01 2.740033544941e-01 2.510764468726e-01 2.346197810043e-01 2.256482649674e-01 2.220438763440e-01 2.264152277218e-01 2.377265692896e-01 2.567789799668e-01 2.856454638640e-01 3.144965006662e-01 3.446323911920e-01 3.738532151873e-01 3.975243923909e-01 4.133565639660e-01 4.207633233858e-01 4.206733996537e-01 4.151448743892e-01 4.068564876635e-01 3.987250943673e-01 3.934664981997e-01 3.931386159254e-01 3.986582262605e-01 4.096117576584e-01 4.245291043338e-01 4.414631182481e-01 4.584612653468e-01 4.738029089429e-01 4.860090365687e-01 4.938842326214e-01 4.966077884547e-01 4.938842326214e-01 4.860090365687e-01 4.738029089429e-01 4.584612653468e-01 4.414631182481e-01 4.245291043338e-01 4.096117576584e-01 3.986582262605e-01 3.931386159254e-01 3.934664981997e-01 3.987250943673e-01 4.068564876635e-01 4.151448743892e-01 4.206733996537e-01 4.207633233858e-01 4.133565639660e-01 3.975243923909e-01 3.738532151873e-01 3.446323911920e-01 3.144965006662e-01 2.856454638640e-01 2.567789799668e-01 2.377265692896e-01 2.264152277218e-01 2.220438763440e-01 2.256482649674e-01 2.346197810043e-01 2.510764468726e-01 2.740033544941e-01 2.997184488676e-01 3.238717869411e-01 3.431413393816e-01 3.558979560374e-01 3.621977276117e-01 3.634777893317e-01 3.621251911480e-01 3.610133736182e-01 3.629971542488e-01 3.703922059566e-01 3.844551225243e-01 4.050619896334e-01 4.305466475548e-01 4.578441537484e-01 4.829263948163e-01 5.015062226913e-01 5.099169112696e-01 5.059660706179e-01 4.895250057740e-01 4.626763704477e-01 4.293261585174e-01 3.943233537040e-01 3.623317520751e-01 3.368493194519e-01 3.197980892004e-01 3.117276568651e-01 3.121645752900e-01 3.196513853649e-01 3.316902477554e-01 3.449743132814e-01 3.559780109418e-01 3.615689603405e-01 3.594466401764e-01 3.483998704365e-01 3.285942350400e-01 3.017594075451e-01 2.726226023653e-01 2.435922765761e-01 2.166458464398e-01 2.013060472758e-01 1.943551625731e-01 1.914116350706e-01
 1.965500693102e-01 1.993361828457e-01 2.055610226789e-01 2.192870371639e-01 2.403846074731e-01 2.655111353399e-01 2.965086346274e-01 3.248120612391e-01 3.467320500981e-01 3.604152154983e-01 3.652382629144e-01 3.618187667737e-01 3.520309677742e-01 3.389992594913e-01 3.268800848177e-01 3.201128637652e-01 3.223129815269e-01 3.353101943561e-01 3.589439257327e-01 3.914884786899e-01 4.299857850729e-01 4.704258508827e-01 5.080816212181e-01 5.382061494130e-01 5.569522647864e-01 5.621333116731e-01 5.536307490916e-01 5.332936502711e-01 5.044959664110e-01 4.714237536165e-01 4.383829122212e-01 4.091757437962e-01 3.865186295285e-01 3.715623008052e-01 3.636307255789e-01 3.603817300875e-01 3.585388724844e-01 3.547487139198e-01 3.463436267931e-01 3.318983610092e-01 3.116101987291e-01 2.874813075594e-01 2.631622048050e-01 2.430076048586e-01 2.302126970095e-01 2.252230126670e-01 2.263320952957e-01 2.309270277346e-01 2.404717833230e-01 2.568894253422e-01 2.796511526771e-01 3.052151219885e-01 3.378263346763e-01 3.693167923925e-01 3.960860084001e-01 4.158073029092e-01 4.275565837548e-01 4.317754470129e-01 4.300166893440e-01 4.245896840140e-01 4.182639723936e-01 4.138360679352e-01 4.136212362967e-01 4.188582692830e-01 4.294265937668e-01 4.440371365146e-01 4.608086484649e-01 4.777638023299e-01 4.931186470395e-01 5.053492165281e-01 5.132376052964e-01 5.159626250648e-01 5.132376052964e-01 5.053492165281e-01 4.931186470395e-01 4.777638023299e-01 4.608086484649e-01 4.440371365146e-01 4.294265937668e-01 4.188582692830e-01 4.136212362967e-01 4.138360679352e-01 4.182639723936e-01 4.245896840140e-01 4.300166893440e-01 4.317754470129e-01 4.275565837548e-01 4.158073029092e-01 3.960860084001e-01 3.693167923925e-01 3.378263346763e-01 3.052151219885e-01 2.796511526771e-01 2.568894253422e-01 2.404717833230e-01 2.309270277346e-01 2.263320952957e-01 2.252230126670e-01 2.302126970095e-01 2.430076048586e-01 2.631622048050e-01 2.874813075594e-01 3.116101987291e-01 3.318983610092e-01 3.463436267931e-01 3.547487139198e-01 3.585388724844e-01 3.603817300875e-01 3.636307255789e-01 3.715623008052e-01 3.865186295285e-01 4.091757437962e-01 4.383829122212e-01 4.714237536165e-01 5.044959664110e-01 5.332936502711e-01 5.536307490916e-01 5.621333116731e-01 5.569522647864e-01 5.382061494130e-01 5.080816212181e-01 4.704258508827e-01 4.299857850729e-01 3.914884786899e-01 3.589439257327e-01 3.353101943561e-01 3.223129815269e-01 3.201128637652e-01 3.268800848177e-01 3.389992594913e-01 3.520309677742e-01 3.618187667737e-01 3.652382629144e-01 3.604152154983e-01 3.467320500981e-01 3.248120612391e-01 2.965086346274e-01 2.655111353399e-01 2.403846074731e-01 2.192870371639e-01 2.055610226789e-01 1.993361828457e-01 1.965500693102e-01
 2.066256235466e-01 2.092992311852e-01 2.148881539024e-01 2.270939158598e-01 2.460259996413e-01 2.767643333657e-01 3.107164091555e-01 3.419489704584e-01 3.670526837691e-01 3.839793712963e-01 3.917991221127e-01 3.908165253007e-01 3.827679907630e-01 3.709800268546e-01 3.602727123793e-01 3.561340127529e-01 3.631444585894e-01 3.833938691742e-01 4.160396971992e-01 4.581416951081e-01 5.055844190896e-01 5.536231002707e-01 5.972204998191e-01 6.315808134870e-01 6.528820525452e-01 6.589240789710e-01 6.494675791439e-01 6.261994375256e-01 5.923467716691e-01 5.521289708056e-01 5.101860242180e-01 4.710316202554e-01 4.384184753639e-01 4.145761936797e-01 3.995590584123e-01 3.911470902903e-01 3.856499093534e-01 3.791171406692e-01 3.684063468521e-01 3.518988658698e-01 3.298824077359e-01 3.046441660874e-01 2.801129036668e-01 2.606079197538e-01 2.487139605723e-01 2.436396878532e-01 2.418257661421e-01 2.430286172969e-01 2.492949421561e-01 2.623628756795e-01 2.825623413799e-01 3.164369801785e-01 3.535990109894e-01 3.898130627184e-01 4.218658916361e-01 4.472909763268e-01 4.647900431435e-01 4.743516386596e-01 4.771037068953e-01 4.750701590336e-01 4.709039555270e-01 4.674890618057e-01 4.673889593049e-01 4.722520401586e-01 4.824216835345e-01 4.970307898518e-01 5.144212685717e-01 5.325977133987e-01 5.495235876795e-01 5.632981292265e-01 5.723071660764e-01 5.754406631913e-01 5.723071660764e-01 5.632981292265e-01 5.495235876795e-01 5.325977133987e-01 5.144212685717e-01 4.970307898518e-01 4.824216835345e-01 4.722520401586e-01 4.673889593049e-01 4.674890618057e-01 4.709039555270e-01 4.750701590336e-01 4.771037068953e-01 4.743516386596e-01 4.647900431435e-01 4.472909763268e-01 4.218658916361e-01 3.898130627184e-01 3.535990109894e-01 3.164369801785e-01 2.825623413799e-01 2.623628756795e-01 2.492949421561e-01 2.430286172969e-01 2.418257661421e-01 2.436396878532e-01 2.487139605723e-01 2.606079197538e-01 2.801129036668e-01 3.046441660874e-01 3.298824077359e-01 3.518988658698e-01 3.684063468521e-01 3.791171406692e-01 3.856499093534e-01 3.911470902903e-01 3.995590584123e-01 4.145761936797e-01 4.384184753639e-01 4.710316202554e-01 5.101860242180e-01 5.521289708056e-01 5.923467716691e-01 6.261994375256e-01 6.494675791439e-01 6.589240789710e-01 6.528820525452e-01 6.315808134870e-01 5.972204998191e-01 5.536231002707e-01 5.055844190896e-01 4.581416951081e-01 4.160396971992e-01 3.833938691742e-01 3.631444585894e-01 3.561340127529e-01 3.602727123793e-01 3.709800268546e-01 3.827679907630e-01 3.908165253007e-01 3.917991221127e-01 3.839793712963e-01 3.670526837691e-01 3.419489704584e-01 3.107164091555e-01 2.767643333657e-01 2.460259996413e-01 2.270939158598e-01 2.148881539024e-01 2.092992311852e-01 2.066256235466e-01
 2.209550350715e-01 2.236597931102e-01 2.291064066844e-01 2.410738861238e-01 2.611606259579e-01 2.941892955074e-01 3.305557718402e-01 3.646070905554e-01 3.928212374284e-01 4.128669513281e-01 4.236011023995e-01 4.252358366420e-01 4.195814604941e-01 4.102859874183e-01 4.027045647059e-01 4.029823680815e-01 4.161460136086e-01 4.442067714553e-01 4.857082981016e-01 5.368113735121e-01 5.925503764801e-01 6.475784145339e-01 6.965727291792e-01 7.346945540448e-01 7.581874067409e-01 7.649117045226e-01 7.546092226670e-01 7.288855144014e-01 6.908777897983e-01 6.448320306423e-01 5.956222706265e-01 5.482470548668e-01 5.071668126271e-01 4.753758975656e-01 4.535375476745e-01 4.396931718721e-01 4.300314857063e-01 4.202608036560e-01 4.069091314680e-01 3.881592546428e-01 3.642661498252e-01 3.375818942673e-01 3.120259001905e-01 2.916540561638e-01 2.785323612385e-01 2.713871577175e-01 2.665892571998e-01 2.632876756265e-01 2.666465405476e-01 2.780452922386e-01 2.990125698028e-01 3.361892047456e-01 3.771389291162e-01 4.178523628822e-01 4.552640697621e-01 4.867340180133e-01 5.105468211979e-01 5.261330234184e-01 5.340745343457e-01 5.359726649220e-01 5.342561633336e-01 5.318349518560e-01 5.315164735263e-01 5.354179829367e-01 5.444807276626e-01 5.584017699567e-01 5.758948195454e-01 5.950096677731e-01 6.134423427503e-01 6.288333825116e-01 6.390671262945e-01 6.426556112011e-01 6.390671262945e-01 6.288333825116e-01 6.134423427503e-01 5.950096677731e-01 5.758948195454e-01 5.584017699567e-01 5.444807276626e-01 5.354179829367e-01 5.315164735263e-01 5.318349518560e-01 5.342561633336e-01 5.359726649220e-01 5.340745343457e-01 5.261330234184e-01 5.105468211979e-01 4.867340180133e-01 4.552640697621e-01 4.178523628822e-01 3.771389291162e-01 3.361892047456e-01 2.990125698028e-01 2.780452922386e-01 2.666465405476e-01 2.632876756265e-01 2.665892571998e-01 2.713871577175e-01 2.785323612385e-01 2.916540561638e-01 3.120259001905e-01 3.375818942673e-01 3.642661498252e-01 3.881592546428e-01 4.069091314680e-01 4.202608036560e-01 4.300314857063e-01 4.396931718721e-01 4.535375476745e-01 4.753758975656e-01 5.071668126271e-01 5.482470548668e-01 5.956222706265e-01 6.448320306423e-01 6.908777897983e-01 7.288855144014e-01 7.546092226670e-01 7.649117045226e-01 7.581874067409e-01 7.346945540448e-01 6.965727291792e-01 6.475784145339e-01 5.925503764801e-01 5.368113735121e-01 4.857082981016e-01 4.442067714553e-01 4.161460136086e-01 4.029823680815e-01 4.027045647059e-01 4.102859874183e-01 4.195814604941e-01 4.252358366420e-01 4.236011023995e-01 4.128669513281e-01 3.928212374284e-01 3.646070905554e-01 3.305557718402e-01 2.941892955074e-01 2.611606259579e-01 2.410738861238e-01 2.291064066844e-01 2.236597931102e-01 2.209550350715e-01
 2.381597493432e-01 2.411555013540e-01 2.472362834871e-01 2.602589315605e-01 2.827913813194e-01 3.184508701906e-01 3.572697634742e-01 3.940764493355e-01 4.251829137101e-01 4.480407670942e-01 4.614476568356e-01 4.657349427317e-01 4.629901038622e-01 4.572090775715e-01 4.540659464815e-01 4.598558108022e-01 4.795160262074e-01 5.147778505917e-01 5.638004701042e-01 6.222763500967e-01 6.847461655006e-01 7.454423752660e-01 7.987926528514e-01 8.399087576995e-01 8.651000276020e-01 8.723207304505e-01 8.613670844342e-01 8.338285000421e-01 7.928249859500e-01 7.426453065120e-01 6.883357814903e-01 6.352012923039e-01 5.880841207669e-01 5.503617333830e-01 5.230181980618e-01 5.043155547191e-01 4.905274781407e-01 4.773223384347e-01 4.611208486816e-01 4.399848950428e-01 4.140508041449e-01 3.855234648348e-01 3.580563701543e-01 3.353098384048e-01 3.190106491578e-01 3.078507248227e-01 2.984512013068e-01 2.915262434930e-01 2.931880203620e-01 3.047149242322e-01 3.272764081849e-01 3.671811792374e-01 4.113552990090e-01 4.559827629805e-01 4.982532416410e-01 5.354761584775e-01 5.655412266002e-01 5.872341395062e-01 6.004548921091e-01 6.062468117722e-01 6.067212637824e-01 6.047778651558e-01 6.035073287876e-01 6.055604835270e-01 6.125764126864e-01 6.249069633369e-01 6.417047164219e-01 6.611137464860e-01 6.805840847902e-01 6.972761547874e-01 7.085595631305e-01 7.125440869052e-01 7.085595631305e-01 6.972761547874e-01 6.805840847902e-01 6.611137464860e-01 6.417047164219e-01 6.249069633369e-01 6.125764126864e-01 6.055604835270e-01 6.035073287876e-01 6.047778651558e-01 6.067212637824e-01 6.062468117722e-01 6.004548921091e-01 5.872341395062e-01 5.655412266002e-01 5.354761584775e-01 4.982532416410e-01 4.559827629805e-01 4.113552990090e-01 3.671811792374e-01 3.272764081849e-01 3.047149242322e-01 2.931880203620e-01 2.915262434930e-01 2.984512013068e-01 3.078507248227e-01 3.190106491578e-01 3.353098384048e-01 3.580563701543e-01 3.855234648348e-01 4.140508041449e-01 4.399848950428e-01 4.611208486816e-01 4.773223384347e-01 4.905274781407e-01 5.043155547191e-01 5.230181980618e-01 5.503617333830e-01 5.880841207669e-01 6.352012923039e-01 6.883357814903e-01 7.426453065120e-01 7.928249859500e-01 8.338285000421e-01 8.613670844342e-01 8.723207304505e-01 8.651000276020e-01 8.399087576995e-01 7.987926528514e-01 7.454423752660e-01 6.847461655006e-01 6.222763500967e-01 5.638004701042e-01 5.147778505917e-01 4.795160262074e-01 4.598558108022e-01 4.540659464815e-01 4.572090775715e-01 4.629901038622e-01 4.657349427317e-01 4.614476568356e-01 4.480407670942e-01 4.251829137101e-01 3.940764493355e-01 3.572697634742e-01 3.184508701906e-01 2.827913813194e-01 2.602589315605e-01 2.472362834871e-01 2.411555013540e-01 2.381597493432e-01
 2.567759642036e-01 2.604414388769e-01 2.682603636313e-01 2.840779994905e-01 3.108170984469e-01 3.502793083449e-01 3.922979612353e-01 4.321409051182e-01 4.660499559966e-01 4.914483449615e-01 5.072738762077e-01 5.141504384920e-01 5.145411368928e-01 5.127317391761e-01 5.144395287572e-01 5.256893695797e-01 5.510033878400e-01 5.918195138809e-01 6.461890395556e-01 7.097193097762e-01 7.767559363967e-01 8.412833560226e-01 8.975319178658e-01 9.405574230214e-01 9.667174328406e-01 9.740734406193e-01 9.625199183115e-01 9.336980785962e-01 8.907728240270e-01 8.381058162367e-01 7.808853353988e-01 7.245895176793e-01 6.742006008118e-01 6.331693503539e-01 6.025046962513e-01 5.805392086695e-01 5.636690810385e-01 5.476943568284e-01 5.290879687957e-01 5.058744718647e-01 4.780246846437e-01 4.474316428805e-01 4.172985832806e-01 3.908376694912e-01 3.696120083482e-01 3.526485448256e-01 3.372315920644e-01 3.268488445000e-01 3.277541902738e-01 3.409989436241e-01 3.666171802770e-01 4.096434247527e-01 4.571505068797e-01 5.054651910098e-01 5.521594878463e-01 5.946361952204e-01 6.304392804513e-01 6.577046843288e-01 6.755841910722e-01 6.845127540165e-01 6.862688453862e-01 6.837640108230e-01 6.804387431919e-01 6.795509608440e-01 6.834893719948e-01 6.932961487858e-01 7.085716565566e-01 7.275628865894e-01 7.474840593485e-01 7.650399262063e-01 7.770953847423e-01 7.813857625510e-01 7.770953847423e-01 7.650399262063e-01 7.474840593485e-01 7.275628865894e-01 7.085716565566e-01 6.932961487858e-01 6.834893719948e-01 6.795509608440e-01 6.804387431919e-01 6.837640108230e-01 6.862688453862e-01 6.845127540165e-01 6.755841910722e-01 6.577046843288e-01 6.304392804513e-01 5.946361952204e-01 5.521594878463e-01 5.054651910098e-01 4.571505068797e-01 4.096434247527e-01 3.666171802770e-01 3.409989436241e-01 3.277541902738e-01 3.268488445000e-01 3.372315920644e-01 3.526485448256e-01 3.696120083482e-01 3.908376694912e-01 4.172985832806e-01 4.474316428805e-01 4.780246846437e-01 5.058744718647e-01 5.290879687957e-01 5.476943568284e-01 5.636690810385e-01 5.805392086695e-01 6.025046962513e-01 6.331693503539e-01 6.742006008118e-01 7.245895176793e-01 7.808853353988e-01 8.381058162367e-01 8.907728240270e-01 9.336980785962e-01 9.625199183115e-01 9.740734406193e-01 9.667174328406e-01 9.405574230214e-01 8.975319178658e-01 8.412833560226e-01 7.767559363967e-01 7.097193097762e-01 6.461890395556e-01 5.918195138809e-01 5.510033878400e-01 5.256893695797e-01 5.144395287572e-01 5.127317391761e-01 5.145411368928e-01 5.141504384920e-01 5.072738762077e-01 4.914483449615e-01 4.660499559966e-01 4.321409051182e-01 3.922979612353e-01 3.502793083449e-01 3.108170984469e-01 2.840779994905e-01 2.682603636313e-01 2.604414388769e-01 2.567759642036e-01
 2.756639648514e-01 2.804259165146e-01 2.912020191541e-01 3.116887579725e-01 3.443918163190e-01 3.892350812267e-01 4.357784085666e-01 4.794210484317e-01 5.164318999959e-01 5.443990700072e-01 5.625412823989e-01 5.718614845844e-01 5.751756973633e-01 5.769477601127e-01 5.827484414082e-01 5.981578759868e-01 6.272474277432e-01 6.712838696390e-01 7.284327725648e-01 7.944592561944e-01 8.637115831841e-01 9.300432601531e-01 9.875461398736e-01 1.031209330525e+00 1.057440992881e+00 1.064400389000e+00 1.052122046341e+00 1.022356727464e+00 9.783781042449e-01 9.246620493482e-01 8.665297631587e-01 8.095463586829e-01 7.586762382749e-01 7.172189055293e-01 6.859630322848e-01 6.631137424982e-01 6.450959984144e-01 6.278391989034e-01 6.079379490365e-01 5.834198985972e-01 5.540724059496e-01 5.214016081452e-01 4.880613925074e-01 4.568177405535e-01 4.292084784080e-01 4.048601414678e-01 3.820385157463e-01 3.677817071622e-01 3.681241577258e-01 3.838353216739e-01 4.137442407164e-01 4.607266820232e-01 5.121685612037e-01 5.644877076641e-01 6.155644522693e-01 6.628981978359e-01 7.037317479205e-01 7.356037514707e-01 7.569765169256e-01 7.677392634191e-01 7.694209444248e-01 7.650252847624e-01 7.584236414868e-01 7.535467171224e-01 7.535322664808e-01 7.600965524186e-01 7.732482332393e-01 7.913042318709e-01 8.112373750852e-01 8.293123330151e-01 8.419172776740e-01 8.464367107800e-01 8.419172776740e-01 8.293123330151e-01 8.112373750852e-01 7.913042318709e-01 7.732482332393e-01 7.600965524186e-01 7.535322664808e-01 7.535467171224e-01 7.584236414868e-01 7.650252847624e-01 7.694209444248e-01 7.677392634191e-01 7.569765169256e-01 7.356037514707e-01 7.037317479205e-01 6.628981978359e-01 6.155644522693e-01 5.644877076641e-01 5.121685612037e-01 4.607266820232e-01 4.137442407164e-01 3.838353216739e-01 3.681241577258e-01 3.677817071622e-01 3.820385157463e-01 4.048601414678e-01 4.292084784080e-01 4.568177405535e-01 4.880613925074e-01 5.214016081452e-01 5.540724059496e-01 5.834198985972e-01 6.079379490365e-01 6.278391989034e-01 6.450959984144e-01 6.631137424982e-01 6.859630322848e-01 7.172189055293e-01 7.586762382749e-01 8.095463586829e-01 8.665297631587e-01 9.246620493482e-01 9.783781042449e-01 1.022356727464e+00 1.052122046341e+00 1.064400389000e+00 1.057440992881e+00 1.031209330525e+00 9.875461398736e-01 9.300432601531e-01 8.637115831841e-01 7.944592561944e-01 7.284327725648e-01 6.712838696390e-01 6.272474277432e-01 5.981578759868e-01 5.827484414082e-01 5.769477601127e-01 5.751756973633e-01 5.718614845844e-01 5.625412823989e-01 5.443990700072e-01 5.164318999959e-01 4.794210484317e-01 4.357784085666e-01 3.892350812267e-01 3.443918163190e-01 3.116887579725e-01 2.912020191541e-01 2.804259165146e-01 2.756639648514e-01
 2.942104841840e-01 3.004236127464e-01 3.151456255086e-01 3.417540317494e-01 3.817330102475e-01 4.335420587815e-01 4.861610078296e-01 5.347477855984e-01 5.756175036138e-01 6.065950606099e-01 6.271908635817e-01 6.387307849671e-01 6.442915771188e-01 6.484203976795e-01 6.565202293639e-01 6.738399706059e-01 7.041845528949e-01 7.488444062785e-01 8.062437263095e-01 8.723990178464e-01 9.417469586104e-01 1.008063975174e+00 1.065322888474e+00 1.108443919784e+00 1.133875442709e+00 1.139883791966e+00 1.126665385503e+00 1.096137923486e+00 1.051749788527e+00 9.981497531787e-01 9.408039350495e-01 8.853385446220e-01 8.366062567524e-01 7.975873065465e-01 7.686446381164e-01 7.476267992982e-01 7.308066529141e-01 7.141403084894e-01 6.943394270390e-01 6.694601409249e-01 6.391441061770e-01 6.045216799264e-01 5.677244213376e-01 5.311026100346e-01 4.962496497120e-01 4.634916174287e-01 4.322633797546e-01 4.134024349600e-01 4.126540111776e-01 4.306188627240e-01 4.653443433877e-01 5.169170417197e-01 5.728673744590e-01 6.296924962628e-01 6.853191167077e-01 7.371993858144e-01 7.822581765019e-01 8.175288269683e-01 8.409375383240e-01 8.519905152039e-01 8.521158654176e-01 8.445334283423e-01 8.336217264727e-01 8.240056234591e-01 8.195447074163e-01 8.225530615165e-01 8.333691925711e-01 8.503199820334e-01 8.701098407813e-01 8.885645306891e-01 9.016199608204e-01 9.063300977589e-01 9.016199608204e-01 8.885645306891e-01 8.701098407813e-01 8.503199820334e-01 8.333691925711e-01 8.225530615165e-01 8.195447074163e-01 8.240056234591e-01 8.336217264727e-01 8.445334283423e-01 8.521158654176e-01 8.519905152039e-01 8.409375383240e-01 8.175288269683e-01 7.822581765019e-01 7.371993858144e-01 6.853191167077e-01 6.296924962628e-01 5.728673744590e-01 5.169170417197e-01 4.653443433877e-01 4.306188627240e-01 4.126540111776e-01 4.134024349600e-01 4.322633797546e-01 4.634916174287e-01 4.962496497120e-01 5.311026100346e-01 5.677244213376e-01 6.045216799264e-01 6.391441061770e-01 6.694601409249e-01 6.943394270390e-01 7.141403084894e-01 7.308066529141e-01 7.476267992982e-01 7.686446381164e-01 7.975873065465e-01 8.366062567524e-01 8.853385446220e-01 9.408039350495e-01 9.981497531787e-01 1.051749788527e+00 1.096137923486e+00 1.126665385503e+00 1.139883791966e+00 1.133875442709e+00 1.108443919784e+00 1.065322888474e+00 1.008063975174e+00 9.417469586104e-01 8.723990178464e-01 8.062437263095e-01 7.488444062785e-01 7.041845528949e-01 6.738399706059e-01 6.565202293639e-01 6.484203976795e-01 6.442915771188e-01 6.387307849671e-01 6.271908635817e-01 6.065950606099e-01 5.756175036138e-01 5.347477855984e-01 4.861610078296e-01 4.335420587815e-01 3.817330102475e-01 3.417540317494e-01 3.151456255086e-01 3.004236127464e-01 2.942104841840e-01
 3.124717670802e-01 3.203263274065e-01 3.394727548631e-01 3.728449780322e-01 4.207496217490e-01 4.807721413380e-01 5.408042232795e-01 5.955388978170e-01 6.412731182736e-01 6.759884184062e-01 6.993509733330e-01 7.128403650392e-01 7.196621886604e-01 7.244177577772e-01 7.324724265623e-01 7.490183165906e-01 7.779037257540e-01 8.206659265866e-01 8.760785550110e-01 9.404234375791e-01 1.008212410507e+00 1.073144164197e+00 1.129051067911e+00 1.170767334489e+00 1.194752683733e+00 1.199388559261e+00 1.185037974992e+00 1.153845171159e+00 1.109485868311e+00 1.056859544145e+00 1.001629266797e+00 9.494988430197e-01 9.051646095301e-01 8.711665777299e-01 8.472426895939e-01 8.306438615912e-01 8.172744267132e-01 8.029890783493e-01 7.845718764238e-01 7.601746059349e-01 7.293924129281e-01 6.930951790569e-01 6.530100397321e-01 6.111355074369e-01 5.691245545983e-01 5.279311085948e-01 4.881399471298e-01 4.640240297686e-01 4.613204077057e-01 4.806858786283e-01 5.199849106188e-01 5.762363758393e-01 6.368090309538e-01 6.982900166920e-01 7.583898783293e-01 8.143007193518e-01 8.625945293582e-01 8.999027685590e-01 9.238013594401e-01 9.336216097339e-01 9.308659397066e-01 9.190856471917e-01 9.032197981604e-01 8.885619412110e-01 8.796214257884e-01 8.791975429945e-01 8.878480377162e-01 9.038375333902e-01 9.235623213160e-01 9.424198456664e-01 9.559205485116e-01 9.608163110526e-01 9.559205485116e-01 9.424198456664e-01 9.235623213160e-01 9.038375333902e-01 8.878480377162e-01 8.791975429945e-01 8.796214257884e-01 8.885619412110e-01 9.032197981604e-01 9.190856471917e-01 9.308659397066e-01 9.336216097339e-01 9.238013594401e-01 8.999027685590e-01 8.625945293582e-01 8.143007193518e-01 7.583898783293e-01 6.982900166920e-01 6.368090309538e-01 5.762363758393e-01 5.199849106188e-01 4.806858786283e-01 4.613204077057e-01 4.640240297686e-01 4.881399471298e-01 5.279311085948e-01 5.691245545983e-01 6.111355074369e-01 6.530100397321e-01 6.930951790569e-01 7.293924129281e-01 7.601746059349e-01 7.845718764238e-01 8.029890783493e-01 8.172744267132e-01 8.306438615912e-01 8.472426895939e-01 8.711665777299e-01 9.051646095301e-01 9.494988430197e-01 1.001629266797e+00 1.056859544145e+00 1.109485868311e+00 1.153845171159e+00 1.185037974992e+00 1.199388559261e+00 1.194752683733e+00 1.170767334489e+00 1.129051067911e+00 1.073144164197e+00 1.008212410507e+00 9.404234375791e-01 8.760785550110e-01 8.206659265866e-01 7.779037257540e-01 7.490183165906e-01 7.324724265623e-01 7.244177577772e-01 7.196621886604e-01 7.128403650392e-01 6.993509733330e-01 6.759884184062e-01 6.412731182736e-01 5.955388978170e-01 5.408042232795e-01 4.807721413380e-01 4.207496217490e-01 3.728449780322e-01 3.394727548631e-01 3.203263274065e-01 3.124717670802e-01
 3.312890758466e-01 3.407698140789e-01 3.642391852262e-01 4.041909948393e-01 4.600511595699e-01 5.289914683955e-01 5.972510737534e-01 6.590451600156e-01 7.105657837421e-01 7.497535339617e-01 7.762088513568e-01 7.913580435849e-01 7.984097011576e-01 8.020216910701e-01 8.077064843645e-01 8.208934162646e-01 8.458073343062e-01 8.844465085600e-01 9.360206036874e-01 9.970633457321e-01 1.062122593576e+00 1.124770528145e+00 1.178663713999e+00 1.218504593971e+00 1.240718742237e+00 1.243766474109e+00 1.228186277415e+00 1.196368526507e+00 1.152286423343e+00 1.101162236836e+00 1.048948178335e+00 1.001481941148e+00 9.632925696757e-01 9.363800534546e-01 9.196661671281e-01 9.095892421014e-01 9.014764693152e-01 8.909673166088e-01 8.748986473842e-01 8.516072823002e-01 8.208027897390e-01 7.832894304326e-01 7.405582140589e-01 6.943543574793e-01 6.463228934812e-01 5.978441239497e-01 5.503767765037e-01 5.207482007339e-01 5.153560743443e-01 5.351131872600e-01 5.782147513059e-01 6.387368718553e-01 7.034501808152e-01 7.690937784916e-01 8.330121097678e-01 8.920026788442e-01 9.422786369740e-01 9.801710585488e-01 1.003088466945e+00 1.010369743968e+00 1.003739527869e+00 9.871692079722e-01 9.661545908095e-01 9.465981318229e-01 9.335342002774e-01 9.301137174189e-01 9.369895840837e-01 9.522922379992e-01 9.720947232422e-01 9.914017978993e-01 1.005347116113e+00 1.010423184402e+00 1.005347116113e+00 9.914017978993e-01 9.720947232422e-01 9.522922379992e-01 9.369895840837e-01 9.301137174189e-01 9.335342002774e-01 9.465981318229e-01 9.661545908095e-01 9.871692079722e-01 1.003739527869e+00 1.010369743968e+00 1.003088466945e+00 9.801710585488e-01 9.422786369740e-01 8.920026788442e-01 8.330121097678e-01 7.690937784916e-01 7.034501808152e-01 6.387368718553e-01 5.782147513059e-01 5.351131872600e-01 5.153560743443e-01 5.207482007339e-01 5.503767765037e-01 5.978441239497e-01 6.463228934812e-01 6.943543574793e-01 7.405582140589e-01 7.832894304326e-01 8.208027897390e-01 8.516072823002e-01 8.748986473842e-01 8.909673166088e-01 9.014764693152e-01 9.095892421014e-01 9.196661671281e-01 9.363800534546e-01 9.632925696757e-01 1.001481941148e+00 1.048948178335e+00 1.101162236836e+00 1.152286423343e+00 1.196368526507e+00 1.228186277415e+00 1.243766474109e+00 1.240718742237e+00 1.218504593971e+00 1.178663713999e+00 1.124770528145e+00 1.062122593576e+00 9.970633457321e-01 9.360206036874e-01 8.844465085600e-01 8.458073343062e-01 8.208934162646e-01 8.077064843645e-01 8.020216910701e-01 7.984097011576e-01 7.913580435849e-01 7.762088513568e-01 7.497535339617e-01 7.105657837421e-01 6.590451600156e-01 5.972510737534e-01 5.289914683955e-01 4.600511595699e-01 4.041909948393e-01 3.642391852262e-01 3.407698140789e-01 3.312890758466e-01
 3.521700751658e-01 3.631124377413e-01 3.903886673043e-01 4.361813382348e-01 4.995881026105e-01 5.775339220666e-01 6.541814296332e-01 7.234282505840e-01 7.812748024896e-01 8.254038919804e-01 8.551355518346e-01 8.716677311965e-01 8.781058607827e-01 8.791772532074e-01 8.806657585759e-01 8.884728178762e-01 9.074419203211e-01 9.402172993087e-01 9.865339913941e-01 1.043193772148e+00 1.104755949361e+00 1.164621839241e+00 1.216223920080e+00 1.254063481233e+00 1.274467146202e+00 1.275910258576e+00 1.259080603944e+00 1.226618526573e+00 1.182853951318e+00 1.133419056402e+00 1.084660448443e+00 1.042631146567e+00 1.011701601685e+00 9.932412054286e-01 9.851971854224e-01 9.830213046440e-01 9.813251374612e-01 9.754527350822e-01 9.623068578930e-01 9.404999832745e-01 9.100388507927e-01 8.718796296457e-01 8.274717007250e-01 7.784149538116e-01 7.262669666767e-01 6.725447032738e-01 6.191041377555e-01 5.841963531525e-01 5.758341017524e-01 5.952352739619e-01 6.411965136235e-01 7.053524897498e-01 7.733222154239e-01 8.420787426033e-01 9.086321233494e-01 9.693972996970e-01 1.020264074960e+00 1.057376030247e+00 1.078105282329e+00 1.081929956621e+00 1.070878988641e+00 1.049374703601e+00 1.023431508011e+00 9.994458275731e-01 9.828441735031e-01 9.769748167023e-01 9.824838815806e-01 9.973085431297e-01 1.017231351653e+00 1.036931945781e+00 1.051245652699e+00 1.056469400581e+00 1.051245652699e+00 1.036931945781e+00 1.017231351653e+00 9.973085431297e-01 9.824838815806e-01 9.769748167023e-01 9.828441735031e-01 9.994458275731e-01 1.023431508011e+00 1.049374703601e+00 1.070878988641e+00 1.081929956621e+00 1.078105282329e+00 1.057376030247e+00 1.020264074960e+00 9.693972996970e-01 9.086321233494e-01 8.420787426033e-01 7.733222154239e-01 7.053524897498e-01 6.411965136235e-01 5.952352739619e-01 5.758341017524e-01 5.841963531525e-01 6.191041377555e-01 6.725447032738e-01 7.262669666767e-01 7.784149538116e-01 8.274717007250e-01 8.718796296457e-01 9.100388507927e-01 9.404999832745e-01 9.623068578930e-01 9.754527350822e-01 9.813251374612e-01 9.830213046440e-01 9.851971854224e-01 9.932412054286e-01 1.011701601685e+00 1.042631146567e+00 1.084660448443e+00 1.133419056402e+00 1.182853951318e+00 1.226618526573e+00 1.259080603944e+00 1.275910258576e+00 1.274467146202e+00 1.254063481233e+00 1.216223920080e+00 1.164621839241e+00 1.104755949361e+00 1.043193772148e+00 9.865339913941e-01 9.402172993087e-01 9.074419203211e-01 8.884728178762e-01 8.806657585759e-01 8.791772532074e-01 8.781058607827e-01 8.716677311965e-01 8.551355518346e-01 8.254038919804e-01 7.812748024896e-01 7.234282505840e-01 6.541814296332e-01 5.775339220666e-01 4.995881026105e-01 4.361813382348e-01 3.903886673043e-01 3.631124377413e-01 3.521700751658e-01
 3.768094696158e-01 3.889881495673e-01 4.193979258075e-01 4.701022720380e-01 5.403922489288e-01 6.267942746361e-01 7.113492894436e-01 7.878401417405e-01 8.520067301068e-01 9.011278464109e-01 9.341050604406e-01 9.517967884873e-01 9.571345695475e-01 9.549085555426e-01 9.512235410560e-01 9.525424209464e-01 9.644426260209e-01 9.903217143794e-01 1.030524012358e+00 1.082180270295e+00 1.139874792085e+00 1.196824878284e+00 1.246180551488e+00 1.282175339098e+00 1.300944150205e+00 1.300907921957e+00 1.282838019906e+00 1.249637491426e+00 1.206021249781e+00 1.158138153396e+00 1.112824854800e+00 1.076427224917e+00 1.053160865584e+00 1.043693088920e+00 1.044896721350e+00 1.051133459213e+00 1.056253789533e+00 1.055274399096e+00 1.045187829976e+00 1.024959962021e+00 9.950325306852e-01 9.567099966354e-01 9.115870114917e-01 8.612250831448e-01 8.070401445217e-01 7.503862061372e-01 6.929795664597e-01 6.534217155821e-01 6.423235508844e-01 6.610685447386e-01 7.090841971050e-01 7.762971467901e-01 8.465937228778e-01 9.172566640384e-01 9.851396320417e-01 1.046392000710e+00 1.096674916226e+00 1.132028661622e+00 1.149862373814e+00 1.149856454369e+00 1.134366360504e+00 1.108227676645e+00 1.077897783342e+00 1.050146005171e+00 1.030653208210e+00 1.022840881712e+00 1.027267118862e+00 1.041669891348e+00 1.061595459161e+00 1.081495122697e+00 1.096011428485e+00 1.101317841924e+00 1.096011428485e+00 1.081495122697e+00 1.061595459161e+00 1.041669891348e+00 1.027267118862e+00 1.022840881712e+00 1.030653208210e+00 1.050146005171e+00 1.077897783342e+00 1.108227676645e+00 1.134366360504e+00 1.149856454369e+00 1.149862373814e+00 1.132028661622e+00 1.096674916226e+00 1.046392000710e+00 9.851396320417e-01 9.172566640384e-01 8.465937228778e-01 7.762971467901e-01 7.090841971050e-01 6.610685447386e-01 6.423235508844e-01 6.534217155821e-01 6.929795664597e-01 7.503862061372e-01 8.070401445217e-01 8.612250831448e-01 9.115870114917e-01 9.567099966354e-01 9.950325306852e-01 1.024959962021e+00 1.045187829976e+00 1.055274399096e+00 1.056253789533e+00 1.051133459213e+00 1.044896721350e+00 1.043693088920e+00 1.053160865584e+00 1.076427224917e+00 1.112824854800e+00 1.158138153396e+00 1.206021249781e+00 1.249637491426e+00 1.282838019906e+00 1.300907921957e+00 1.300944150205e+00 1.282175339098e+00 1.246180551488e+00 1.196824878284e+00 1.139874792085e+00 1.082180270295e+00 1.030524012358e+00 9.903217143794e-01 9.644426260209e-01 9.525424209464e-01 9.512235410560e-01 9.549085555426e-01 9.571345695475e-01 9.517967884873e-01 9.341050604406e-01 9.011278464109e-01 8.520067301068e-01 7.878401417405e-01 7.113492894436e-01 6.267942746361e-01 5.403922489288e-01 4.701022720380e-01 4.193979258075e-01 3.889881495673e-01 3.768094696158e-01
 4.063060042879e-01 4.194967201110e-01 4.523913152539e-01 5.071257108068e-01 5.834604612206e-01 6.771852773615e-01 7.686093468682e-01 8.515657753218e-01 9.215065169606e-01 9.752638467305e-01 1.011277901221e+00 1.030030299280e+00 1.034252575212e+00 1.028761887313e+00 1.019948331917e+00 1.014794308571e+00 1.019578734158e+00 1.038471474747e+00 1.072469926589e+00 1.119101723663e+00 1.173036530504e+00 1.227316521066e+00 1.274779545937e+00 1.309325856724e+00 1.326809053794e+00 1.325511163660e+00 1.306245605950e+00 1.272152569013e+00 1.228392494252e+00 1.181692213747e+00 1.139450413044e+00 1.108342398726e+00 1.092410128275e+00 1.091572024015e+00 1.101611370234e+00 1.115817298365e+00 1.127314467826e+00 1.130822321290e+00 1.123442717703e+00 1.104521074847e+00 1.075010065521e+00 1.036682720166e+00 9.914407727232e-01 9.409134965513e-01 8.863431859961e-01 8.287158044705e-01 7.691518286393e-01 7.258393660042e-01 7.126202727488e-01 7.308384976997e-01 7.804173355785e-01 8.503046370590e-01 9.222536907877e-01 9.939102211257e-01 1.062180130363e+00 1.123101459188e+00 1.172205786184e+00 1.205475148062e+00 1.220392524506e+00 1.216825668873e+00 1.197428583378e+00 1.167376997874e+00 1.133460426035e+00 1.102715104038e+00 1.080962569972e+00 1.071618534543e+00 1.075119530101e+00 1.089039037158e+00 1.108752117840e+00 1.128588160374e+00 1.143103695017e+00 1.148411523552e+00 1.143103695017e+00 1.128588160374e+00 1.108752117840e+00 1.089039037158e+00 1.075119530101e+00 1.071618534543e+00 1.080962569972e+00 1.102715104038e+00 1.133460426035e+00 1.167376997874e+00 1.197428583378e+00 1.216825668873e+00 1.220392524506e+00 1.205475148062e+00 1.172205786184e+00 1.123101459188e+00 1.062180130363e+00 9.939102211257e-01 9.222536907877e-01 8.503046370590e-01 7.804173355785e-01 7.308384976997e-01 7.126202727488e-01 7.258393660042e-01 7.691518286393e-01 8.287158044705e-01 8.863431859961e-01 9.409134965513e-01 9.914407727232e-01 1.036682720166e+00 1.075010065521e+00 1.104521074847e+00 1.123442717703e+00 1.130822321290e+00 1.127314467826e+00 1.115817298365e+00 1.101611370234e+00 1.091572024015e+00 1.092410128275e+00 1.108342398726e+00 1.139450413044e+00 1.181692213747e+00 1.228392494252e+00 1.272152569013e+00 1.306245605950e+00 1.325511163660e+00 1.326809053794e+00 1.309325856724e+00 1.274779545937e+00 1.227316521066e+00 1.173036530504e+00 1.119101723663e+00 1.072469926589e+00 1.038471474747e+00 1.019578734158e+00 1.014794308571e+00 1.019948331917e+00 1.028761887313e+00 1.034252575212e+00 1.030030299280e+00 1.011277901221e+00 9.752638467305e-01 9.215065169606e-01 8.515657753218e-01 7.686093468682e-01 6.771852773615e-01 5.834604612206e-01 5.071257108068e-01 4.523913152539e-01 4.194967201110e-01 4.063060042879e-01
 4.404379170977e-01 4.544338071783e-01 4.892226068840e-01 5.471531099325e-01 6.285189173375e-01 7.279991872063e-01 8.248292011561e-01 9.130301595994e-01 9.878002870180e-01 1.045574231985e+00 1.084371471803e+00 1.104326489367e+00 1.107956253086e+00 1.100053914552e+00 1.087188399550e+00 1.076718610269e+00 1.075496313827e+00 1.088355769478e+00 1.116940763986e+00 1.159218160715e+00 1.210014055759e+00 1.262239709582e+00 1.308427657622e+00 1.342096140399e+00 1.358765647396e+00 1.356517091738e+00 1.336166483593e+00 1.301093382505e+00 1.256927762643e+00 1.210993080970e+00 1.171257050118e+00 1.144678198313e+00 1.135072353213e+00 1.141610894570e+00 1.159070113286e+00 1.179831084140e+00 1.196418080852e+00 1.203334108680e+00 1.197791591348e+00 1.179499224001e+00 1.149914278460e+00 1.111318707853e+00 1.066022282868e+00 1.015811790259e+00 9.617744065857e-01 9.044286222517e-01 8.440441726003e-01 7.980558818877e-01 7.835620833122e-01 8.017070862010e-01 8.527330600502e-01 9.250942477301e-01 9.983807385979e-01 1.070632709793e+00 1.138961688872e+00 1.199410095340e+00 1.247445719605e+00 1.279021315798e+00 1.291679260700e+00 1.285436908309e+00 1.263177560615e+00 1.230318053137e+00 1.193872957294e+00 1.161031740521e+00 1.137679893815e+00 1.127191321553e+00 1.129898594790e+00 1.143260510784e+00 1.162572854432e+00 1.182119671077e+00 1.196460719583e+00 1.201705803741e+00 1.196460719583e+00 1.182119671077e+00 1.162572854432e+00 1.143260510784e+00 1.129898594790e+00 1.127191321553e+00 1.137679893815e+00 1.161031740521e+00 1.193872957294e+00 1.230318053137e+00 1.263177560615e+00 1.285436908309e+00 1.291679260700e+00 1.279021315798e+00 1.247445719605e+00 1.199410095340e+00 1.138961688872e+00 1.070632709793e+00 9.983807385979e-01 9.250942477301e-01 8.527330600502e-01 8.017070862010e-01 7.835620833122e-01 7.980558818877e-01 8.440441726003e-01 9.044286222517e-01 9.617744065857e-01 1.015811790259e+00 1.066022282868e+00 1.111318707853e+00 1.149914278460e+00 1.179499224001e+00 1.197791591348e+00 1.203334108680e+00 1.196418080852e+00 1.179831084140e+00 1.159070113286e+00 1.141610894570e+00 1.135072353213e+00 1.144678198313e+00 1.171257050118e+00 1.210993080970e+00 1.256927762643e+00 1.301093382505e+00 1.336166483593e+00 1.356517091738e+00 1.358765647396e+00 1.342096140399e+00 1.308427657622e+00 1.262239709582e+00 1.210014055759e+00 1.159218160715e+00 1.116940763986e+00 1.088355769478e+00 1.075496313827e+00 1.076718610269e+00 1.087188399550e+00 1.100053914552e+00 1.107956253086e+00 1.104326489367e+00 1.084371471803e+00 1.045574231985e+00 9.878002870180e-01 9.130301595994e-01 8.248292011561e-01 7.279991872063e-01 6.285189173375e-01 5.471531099325e-01 4.892226068840e-01 4.544338071783e-01 4.404379170977e-01
 4.774623557418e-01 4.920521307162e-01 5.281367213922e-01 5.883610878455e-01 6.735686024034e-01 7.770159834301e-01 8.775396348960e-01 9.695169237424e-01 1.047981163489e+00 1.109086727082e+00 1.150527514489e+00 1.172148866845e+00 1.176248305525e+00 1.167524001811e+00 1.152571809724e+00 1.138930892160e+00 1.133805266432e+00 1.142516451412e+00 1.167246560056e+00 1.206416732875e+00 1.255065533295e+00 1.306063078545e+00 1.351679297114e+00 1.385073530018e+00 1.401422503062e+00 1.398602191916e+00 1.377410851894e+00 1.341474627889e+00 1.296861093319e+00 1.251443294152e+00 1.213649071415e+00 1.190588953556e+00 1.185768517668e+00 1.197675266962e+00 1.220286231011e+00 1.245346563900e+00 1.265002764958e+00 1.273656132879e+00 1.268637778632e+00 1.249968215145e+00 1.219539782712e+00 1.180113857505e+00 1.134414978050e+00 1.084448061832e+00 1.031190974649e+00 9.746842040482e-01 9.143188850834e-01 8.668578835406e-01 8.520727010125e-01 8.708332981290e-01 9.235778657715e-01 9.983364796280e-01 1.072920549223e+00 1.145798118941e+00 1.214349224991e+00 1.274688736541e+00 1.322263870585e+00 1.353010806798e+00 1.364514399686e+00 1.356907578375e+00 1.333220343322e+00 1.299003609872e+00 1.261374462551e+00 1.227565240701e+00 1.203443977315e+00 1.192326220590e+00 1.194483129173e+00 1.207329161952e+00 1.226163202327e+00 1.245301871206e+00 1.259368163218e+00 1.264515450590e+00 1.259368163218e+00 1.245301871206e+00 1.226163202327e+00 1.207329161952e+00 1.194483129173e+00 1.192326220590e+00 1.203443977315e+00 1.227565240701e+00 1.261374462551e+00 1.299003609872e+00 1.333220343322e+00 1.356907578375e+00 1.364514399686e+00 1.353010806798e+00 1.322263870585e+00 1.274688736541e+00 1.214349224991e+00 1.145798118941e+00 1.072920549223e+00 9.983364796280e-01 9.235778657715e-01 8.708332981290e-01 8.520727010125e-01 8.668578835406e-01 9.143188850834e-01 9.746842040482e-01 1.031190974649e+00 1.084448061832e+00 1.134414978050e+00 1.180113857505e+00 1.219539782712e+00 1.249968215145e+00 1.268637778632e+00 1.273656132879e+00 1.265002764958e+00 1.245346563900e+00 1.220286231011e+00 1.197675266962e+00 1.185768517668e+00 1.190588953556e+00 1.213649071415e+00 1.251443294152e+00 1.296861093319e+00 1.341474627889e+00 1.377410851894e+00 1.398602191916e+00 1.401422503062e+00 1.385073530018e+00 1.351679297114e+00 1.306063078545e+00 1.255065533295e+00 1.206416732875e+00 1.167246560056e+00 1.142516451412e+00 1.133805266432e+00 1.138930892160e+00 1.152571809724e+00 1.167524001811e+00 1.176248305525e+00 1.172148866845e+00 1.150527514489e+00 1.109086727082e+00 1.047981163489e+00 9.695169237424e-01 8.775396348960e-01 7.770159834301e-01 6.735686024034e-01 5.883610878455e-01 5.281367213922e-01 4.920521307162e-01 4.774623557418e-01
 5.145047647392e-01 5.294618687988e-01 5.662031017843e-01 6.277072497657e-01 7.154492268069e-01 8.211010786800e-01 9.235808444583e-01 1.017825726137e+00 1.098865969209e+00 1.162699533730e+00 1.206826717070e+00 1.230867740880e+00 1.236915212360e+00 1.229478309862e+00 1.215016192539e+00 1.201019262952e+00 1.194761227179e+00 1.201809563776e+00 1.224712421965e+00 1.262291816748e+00 1.309864705702e+00 1.360374111093e+00 1.405951686093e+00 1.439494515503e+00 1.455909837537e+00 1.452898268324e+00 1.431269286645e+00 1.394856301443e+00 1.350087898189e+00 1.305228508951e+00 1.268956979323e+00 1.248317146570e+00 1.246422571031e+00 1.261208393073e+00 1.286157606672e+00 1.312719402893e+00 1.332942681699e+00 1.341278291622e+00 1.335213922371e+00 1.315019066736e+00 1.282922501715e+00 1.242062677351e+00 1.195514479397e+00 1.145491329051e+00 1.092888977967e+00 1.037320167355e+00 9.774119852379e-01 9.297249076089e-01 9.157035704458e-01 9.359322502007e-01 9.910142828557e-01 1.068189725193e+00 1.144146171363e+00 1.217822456684e+00 1.286890862423e+00 1.347575651335e+00 1.395361700476e+00 1.426200680525e+00 1.437747225862e+00 1.430219710945e+00 1.406733996534e+00 1.372867243437e+00 1.335694388376e+00 1.302363610527e+00 1.278607614067e+00 1.267651597199e+00 1.269731426725e+00 1.282296100182e+00 1.300734683222e+00 1.319479145096e+00 1.333258754211e+00 1.338301877724e+00 1.333258754211e+00 1.319479145096e+00 1.300734683222e+00 1.282296100182e+00 1.269731426725e+00 1.267651597199e+00 1.278607614067e+00 1.302363610527e+00 1.335694388376e+00 1.372867243437e+00 1.406733996534e+00 1.430219710945e+00 1.437747225862e+00 1.426200680525e+00 1.395361700476e+00 1.347575651335e+00 1.286890862423e+00 1.217822456684e+00 1.144146171363e+00 1.068189725193e+00 9.910142828557e-01 9.359322502007e-01 9.157035704458e-01 9.297249076089e-01 9.774119852379e-01 1.037320167355e+00 1.092888977967e+00 1.145491329051e+00 1.195514479397e+00 1.242062677351e+00 1.282922501715e+00 1.315019066736e+00 1.335213922371e+00 1.341278291622e+00 1.332942681699e+00 1.312719402893e+00 1.286157606672e+00 1.261208393073e+00 1.246422571031e+00 1.248317146570e+00 1.268956979323e+00 1.305228508951e+00 1.350087898189e+00 1.394856301443e+00 1.431269286645e+00 1.452898268324e+00 1.455909837537e+00 1.439494515503e+00 1.405951686093e+00 1.360374111093e+00 1.309864705702e+00 1.262291816748e+00 1.224712421965e+00 1.201809563776e+00 1.194761227179e+00 1.201019262952e+00 1.215016192539e+00 1.229478309862e+00 1.236915212360e+00 1.230867740880e+00 1.206826717070e+00 1.162699533730e+00 1.098865969209e+00 1.017825726137e+00 9.235808444583e-01 8.211010786800e-01 7.154492268069e-01 6.277072497657e-01 5.662031017843e-01 5.294618687988e-01 5.145047647392e-01
 5.482767474051e-01 5.633774727054e-01 6.001681651487e-01 6.619555281522e-01 7.509744304060e-01 8.573199334380e-01 9.602265159205e-01 1.055394212588e+00 1.138016556170e+00 1.204089824130e+00 1.251049194893e+00 1.278387242605e+00 1.287996649419e+00 1.284133600239e+00 1.272946053357e+00 1.261635058572e+00 1.257248521154e+00 1.265304834729e+00 1.288497861393e+00 1.325956798960e+00 1.373326351414e+00 1.423771533447e+00 1.469478503664e+00 1.503264382806e+00 1.519913493855e+00 1.517034335536e+00 1.495469617404e+00 1.459197162082e+00 1.414866129409e+00 1.370884435549e+00 1.335892909040e+00 1.316624241542e+00 1.315738546216e+00 1.330793435479e+00 1.355123085281e+00 1.380246125960e+00 1.398405122695e+00 1.404278580883e+00 1.395575392342e+00 1.372786231944e+00 1.338362050070e+00 1.295677894112e+00 1.248021151943e+00 1.197720814145e+00 1.145577540225e+00 1.090840703060e+00 1.031545163953e+00 9.847726029793e-01 9.725317178770e-01 9.951315989813e-01 1.053393510321e+00 1.133092829125e+00 1.210478991263e+00 1.285026473397e+00 1.354708827096e+00 1.415922573100e+00 1.464274758749e+00 1.495830740822e+00 1.508374430925e+00 1.502227387534e+00 1.480537556769e+00 1.448806089023e+00 1.413918586754e+00 1.382758927804e+00 1.360798278507e+00 1.351089436914e+00 1.353839005744e+00 1.366591215219e+00 1.384912018965e+00 1.403420947726e+00 1.416994439830e+00 1.421964165585e+00 1.416994439830e+00 1.403420947726e+00 1.384912018965e+00 1.366591215219e+00 1.353839005744e+00 1.351089436914e+00 1.360798278507e+00 1.382758927804e+00 1.413918586754e+00 1.448806089023e+00 1.480537556769e+00 1.502227387534e+00 1.508374430925e+00 1.495830740822e+00 1.464274758749e+00 1.415922573100e+00 1.354708827096e+00 1.285026473397e+00 1.210478991263e+00 1.133092829125e+00 1.053393510321e+00 9.951315989813e-01 9.725317178770e-01 9.847726029793e-01 1.031545163953e+00 1.090840703060e+00 1.145577540225e+00 1.197720814145e+00 1.248021151943e+00 1.295677894112e+00 1.338362050070e+00 1.372786231944e+00 1.395575392342e+00 1.404278580883e+00 1.398405122695e+00 1.380246125960e+00 1.355123085281e+00 1.330793435479e+00 1.315738546216e+00 1.316624241542e+00 1.335892909040e+00 1.370884435549e+00 1.414866129409e+00 1.459197162082e+00 1.495469617404e+00 1.517034335536e+00 1.519913493855e+00 1.503264382806e+00 1.469478503664e+00 1.423771533447e+00 1.373326351414e+00 1.325956798960e+00 1.288497861393e+00 1.265304834729e+00 1.257248521154e+00 1.261635058572e+00 1.272946053357e+00 1.284133600239e+00 1.287996649419e+00 1.278387242605e+00 1.251049194893e+00 1.204089824130e+00 1.138016556170e+00 1.055394212588e+00 9.602265159205e-01 8.573199334380e-01 7.509744304060e-01 6.619555281522e-01 6.001681651487e-01 5.633774727054e-01 5.482767474051e-01
 5.757741178616e-01 5.908534537652e-01 6.272745732205e-01 6.886102814384e-01 7.779102619081e-01 8.838694479805e-01 9.860917846476e-01 1.081141935691e+00 1.164515051356e+00 1.232377839583e+00 1.282245713498e+00 1.313600364709e+00 1.328175262940e+00 1.329916011125e+00 1.324521542640e+00 1.318667209127e+00 1.318899971314e+00 1.330395656256e+00 1.355757727598e+00 1.394298944975e+00 1.442017007294e+00 1.492457449840e+00 1.538085604947e+00 1.571881185863e+00 1.588688858558e+00 1.586159019217e+00 1.565172237599e+00 1.529774509062e+00 1.486635064382e+00 1.444027696460e+00 1.410234665202e+00 1.391464666333e+00 1.389889587615e+00 1.402872142129e+00 1.423913330237e+00 1.444935186042e+00 1.458647511094e+00 1.460136449098e+00 1.447429130802e+00 1.421224460033e+00 1.384100133390e+00 1.339509631818e+00 1.290763439291e+00 1.240148779628e+00 1.188323134343e+00 1.134228629338e+00 1.075489062214e+00 1.030470570582e+00 1.020808641862e+00 1.046550404292e+00 1.108821349512e+00 1.191229444558e+00 1.270076528554e+00 1.345426512607e+00 1.415559673609e+00 1.477133360865e+00 1.526000249598e+00 1.558480153670e+00 1.572576853674e+00 1.568759661800e+00 1.550172623032e+00 1.522155260023e+00 1.491259344389e+00 1.463937256457e+00 1.445263528105e+00 1.438029788851e+00 1.442395177905e+00 1.456031145915e+00 1.474726883206e+00 1.493332363230e+00 1.506896085132e+00 1.511852796507e+00 1.506896085132e+00 1.493332363230e+00 1.474726883206e+00 1.456031145915e+00 1.442395177905e+00 1.438029788851e+00 1.445263528105e+00 1.463937256457e+00 1.491259344389e+00 1.522155260023e+00 1.550172623032e+00 1.568759661800e+00 1.572576853674e+00 1.558480153670e+00 1.526000249598e+00 1.477133360865e+00 1.415559673609e+00 1.345426512607e+00 1.270076528554e+00 1.191229444558e+00 1.108821349512e+00 1.046550404292e+00 1.020808641862e+00 1.030470570582e+00 1.075489062214e+00 1.134228629338e+00 1.188323134343e+00 1.240148779628e+00 1.290763439291e+00 1.339509631818e+00 1.384100133390e+00 1.421224460033e+00 1.447429130802e+00 1.460136449098e+00 1.458647511094e+00 1.444935186042e+00 1.423913330237e+00 1.402872142129e+00 1.389889587615e+00 1.391464666333e+00 1.410234665202e+00 1.444027696460e+00 1.486635064382e+00 1.529774509062e+00 1.565172237599e+00 1.586159019217e+00 1.588688858558e+00 1.571881185863e+00 1.538085604947e+00 1.492457449840e+00 1.442017007294e+00 1.394298944975e+00 1.355757727598e+00 1.330395656256e+00 1.318899971314e+00 1.318667209127e+00 1.324521542640e+00 1.329916011125e+00 1.328175262940e+00 1.313600364709e+00 1.282245713498e+00 1.232377839583e+00 1.164515051356e+00 1.081141935691e+00 9.860917846476e-01 8.838694479805e-01 7.779102619081e-01 6.886102814384e-01 6.272745732205e-01 5.908534537652e-01 5.757741178616e-01
 5.948216169992e-01 6.098177904936e-01 6.457668852397e-01 7.064029788199e-01 7.954169357241e-01 9.004321026860e-01 1.001396083654e+00 1.095659327990e+00 1.179121952954e+00 1.248273958998e+00 1.300900625007e+00 1.336605152391e+00 1.357029771977e+00 1.365778638055e+00 1.367991577468e+00 1.369634088697e+00 1.376525909664e+00 1.393261509765e+00 1.422153232443e+00 1.462566832212e+00 1.510854069521e+00 1.561059815422e+00 1.606147716672e+00 1.639486214656e+00 1.656194632227e+00 1.654091474721e+00 1.634124318175e+00 1.600313519797e+00 1.559138867151e+00 1.518473226024e+00 1.485975316965e+00 1.467152393354e+00 1.463690293762e+00 1.472898338172e+00 1.488681720185e+00 1.503618111880e+00 1.511110839544e+00 1.506818192700e+00 1.489171349493e+00 1.459086070958e+00 1.419187183441e+00 1.372843018028e+00 1.323195326727e+00 1.272313208782e+00 1.220636656390e+00 1.166876941708e+00 1.108442038003e+00 1.065536105920e+00 1.058827662241e+00 1.088141400203e+00 1.154957360087e+00 1.240304756512e+00 1.320730116566e+00 1.396860437088e+00 1.467260536743e+00 1.528912465271e+00 1.578043016667e+00 1.611358900699e+00 1.627179041782e+00 1.626164727282e+00 1.611445709072e+00 1.588142103060e+00 1.562382082580e+00 1.540093881508e+00 1.525869901892e+00 1.522192452719e+00 1.529139899901e+00 1.544499028450e+00 1.564266679644e+00 1.583492663104e+00 1.597376965225e+00 1.602429397733e+00 1.597376965225e+00 1.583492663104e+00 1.564266679644e+00 1.544499028450e+00 1.529139899901e+00 1.522192452719e+00 1.525869901892e+00 1.540093881508e+00 1.562382082580e+00 1.588142103060e+00 1.611445709072e+00 1.626164727282e+00 1.627179041782e+00 1.611358900699e+00 1.578043016667e+00 1.528912465271e+00 1.467260536743e+00 1.396860437088e+00 1.320730116566e+00 1.240304756512e+00 1.154957360087e+00 1.088141400203e+00 1.058827662241e+00 1.065536105920e+00 1.108442038003e+00 1.166876941708e+00 1.220636656390e+00 1.272313208782e+00 1.323195326727e+00 1.372843018028e+00 1.419187183441e+00 1.459086070958e+00 1.489171349493e+00 1.506818192700e+00 1.511110839544e+00 1.503618111880e+00 1.488681720185e+00 1.472898338172e+00 1.463690293762e+00 1.467152393354e+00 1.485975316965e+00 1.518473226024e+00 1.559138867151e+00 1.600313519797e+00 1.634124318175e+00 1.654091474721e+00 1.656194632227e+00 1.639486214656e+00 1.606147716672e+00 1.561059815422e+00 1.510854069521e+00 1.462566832212e+00 1.422153232443e+00 1.393261509765e+00 1.376525909664e+00 1.369634088697e+00 1.367991577468e+00 1.365778638055e+00 1.357029771977e+00 1.336605152391e+00 1.300900625007e+00 1.248273958998e+00 1.179121952954e+00 1.095659327990e+00 1.001396083654e+00 9.004321026860e-01 7.954169357241e-01 7.064029788199e-01 6.457668852397e-01 6.098177904936e-01 5.948216169992e-01
 6.044065388536e-01 6.193677323495e-01 6.550894281674e-01 7.153200142975e-01 8.039619631157e-01 9.079747928208e-01 1.007629643550e+00 1.100811811032e+00 1.183875047416e+00 1.253790916759e+00 1.308794239396e+00 1.348751207485e+00 1.375283223380e+00 1.391640790404e+00 1.402317690997e+00 1.412450648052e+00 1.427000570743e+00 1.449836969722e+00 1.482850816870e+00 1.525377286193e+00 1.574093843329e+00 1.623610482168e+00 1.667540395071e+00 1.699831745124e+00 1.716055562659e+00 1.714310767282e+00 1.695651709138e+00 1.663988105535e+00 1.625452749676e+00 1.587305731136e+00 1.556396229354e+00 1.537426519709e+00 1.531597065224e+00 1.536244449526e+00 1.545811312200e+00 1.553679013898e+00 1.554083849665e+00 1.543371387654e+00 1.520444646189e+00 1.486431327792e+00 1.443940979629e+00 1.396115291523e+00 1.345749317493e+00 1.294555049817e+00 1.242701570215e+00 1.188766135851e+00 1.130185976192e+00 1.089162179689e+00 1.085198373245e+00 1.118013556752e+00 1.189400380320e+00 1.277903356195e+00 1.360240559589e+00 1.437441629440e+00 1.508247286587e+00 1.569964304560e+00 1.619243852896e+00 1.653249825261e+00 1.670680956398e+00 1.672414531204e+00 1.661587251428e+00 1.643096966888e+00 1.622659989267e+00 1.605707803812e+00 1.596382613408e+00 1.596873654028e+00 1.607157664250e+00 1.625073785760e+00 1.646727133586e+00 1.667253083261e+00 1.681906697728e+00 1.687214298587e+00 1.681906697728e+00 1.667253083261e+00 1.646727133586e+00 1.625073785760e+00 1.607157664250e+00 1.596873654028e+00 1.596382613408e+00 1.605707803812e+00 1.622659989267e+00 1.643096966888e+00 1.661587251428e+00 1.672414531204e+00 1.670680956398e+00 1.653249825261e+00 1.619243852896e+00 1.569964304560e+00 1.508247286587e+00 1.437441629440e+00 1.360240559589e+00 1.277903356195e+00 1.189400380320e+00 1.118013556752e+00 1.085198373245e+00 1.089162179689e+00 1.130185976192e+00 1.188766135851e+00 1.242701570215e+00 1.294555049817e+00 1.345749317493e+00 1.396115291523e+00 1.443940979629e+00 1.486431327792e+00 1.520444646189e+00 1.543371387654e+00 1.554083849665e+00 1.553679013898e+00 1.545811312200e+00 1.536244449526e+00 1.531597065224e+00 1.537426519709e+00 1.556396229354e+00 1.587305731136e+00 1.625452749676e+00 1.663988105535e+00 1.695651709138e+00 1.714310767282e+00 1.716055562659e+00 1.699831745124e+00 1.667540395071e+00 1.623610482168e+00 1.574093843329e+00 1.525377286193e+00 1.482850816870e+00 1.449836969722e+00 1.427000570743e+00 1.412450648052e+00 1.402317690997e+00 1.391640790404e+00 1.375283223380e+00 1.348751207485e+00 1.308794239396e+00 1.253790916759e+00 1.183875047416e+00 1.100811811032e+00 1.007629643550e+00 9.079747928208e-01 8.039619631157e-01 7.153200142975e-01 6.550894281674e-01 6.193677323495e-01 6.044065388536e-01
 6.047866542017e-01 6.198494649753e-01 6.558380232920e-01 7.163404081250e-01 8.049261232799e-01 9.082679464762e-01 1.006949489943e+00 1.099085441328e+00 1.181484629956e+00 1.251744628613e+00 1.308680194513e+00 1.352526637339e+00 1.384914807478e+00 1.408722181962e+00 1.427738731051e+00 1.446224276568e+00 1.468247752295e+00 1.496939215467e+00 1.533748258088e+00 1.577943615822e+00 1.626514692700e+00 1.674656121443e+00 1.716690736686e+00 1.747269761053e+00 1.762520240745e+00 1.760913032686e+00 1.743626275558e+00 1.714425371597e+00 1.678997913577e+00 1.643878125393e+00 1.615012646421e+00 1.596265559699e+00 1.588345951273e+00 1.588643583782e+00 1.592155505850e+00 1.593104218254e+00 1.586598491601e+00 1.569715841136e+00 1.541848286409e+00 1.504325028626e+00 1.459668494403e+00 1.410690936202e+00 1.359715315512e+00 1.308010969603e+00 1.255470205018e+00 1.200664188826e+00 1.141316735957e+00 1.101359603680e+00 1.099311253513e+00 1.134988993767e+00 1.210371524705e+00 1.302147176215e+00 1.386959846501e+00 1.465924037968e+00 1.537775316449e+00 1.600029005144e+00 1.649706767716e+00 1.684394761340e+00 1.703157839486e+00 1.707101579727e+00 1.699407965558e+00 1.684826814643e+00 1.668796512723e+00 1.656414699210e+00 1.651532205495e+00 1.656142006579e+00 1.670117763724e+00 1.691244117995e+00 1.715560608181e+00 1.738103419997e+00 1.754021923452e+00 1.759763380903e+00 1.754021923452e+00 1.738103419997e+00 1.715560608181e+00 1.691244117995e+00 1.670117763724e+00 1.656142006579e+00 1.651532205495e+00 1.656414699210e+00 1.668796512723e+00 1.684826814643e+00 1.699407965558e+00 1.707101579727e+00 1.703157839486e+00 1.684394761340e+00 1.649706767716e+00 1.600029005144e+00 1.537775316449e+00 1.465924037968e+00 1.386959846501e+00 1.302147176215e+00 1.210371524705e+00 1.134988993767e+00 1.099311253513e+00 1.101359603680e+00 1.141316735957e+00 1.200664188826e+00 1.255470205018e+00 1.308010969603e+00 1.359715315512e+00 1.410690936202e+00 1.459668494403e+00 1.504325028626e+00 1.541848286409e+00 1.569715841136e+00 1.586598491601e+00 1.593104218254e+00 1.592155505850e+00 1.588643583782e+00 1.588345951273e+00 1.596265559699e+00 1.615012646421e+00 1.643878125393e+00 1.678997913577e+00 1.714425371597e+00 1.743626275558e+00 1.760913032686e+00 1.762520240745e+00 1.747269761053e+00 1.716690736686e+00 1.674656121443e+00 1.626514692700e+00 1.577943615822e+00 1.533748258088e+00 1.496939215467e+00 1.468247752295e+00 1.446224276568e+00 1.427738731051e+00 1.408722181962e+00 1.384914807478e+00 1.352526637339e+00 1.308680194513e+00 1.251744628613e+00 1.181484629956e+00 1.099085441328e+00 1.006949489943e+00 9.082679464762e-01 8.049261232799e-01 7.163404081250e-01 6.558380232920e-01 6.198494649753e-01 6.047866542017e-01
 5.973841705497e-01 6.127180078436e-01 6.495325468751e-01 7.110878682378e-01 8.001589476662e-01 9.033845812338e-01 1.001631867016e+00 1.092992751806e+00 1.174735009665e+00 1.245152213289e+00 1.303707871709e+00 1.351016985764e+00 1.388699026216e+00 1.419201614826e+00 1.445598725781e+00 1.471289609318e+00 1.499522548681e+00 1.532787798999e+00 1.572179057373e+00 1.616926595463e+00 1.664344415550e+00 1.710187837874e+00 1.749496298024e+00 1.777641818900e+00 1.791355322208e+00 1.789503895137e+00 1.773403839730e+00 1.746663413149e+00 1.714504280701e+00 1.682721873301e+00 1.656366122103e+00 1.638488616113e+00 1.629325277851e+00 1.626283947120e+00 1.624854595744e+00 1.620035083043e+00 1.607755917060e+00 1.585794215785e+00 1.553992803549e+00 1.513840618994e+00 1.467715005543e+00 1.418021147662e+00 1.366559577550e+00 1.314119810513e+00 1.260360993516e+00 1.203971900384e+00 1.143177439417e+00 1.103031265925e+00 1.101576758798e+00 1.138969046080e+00 1.217205613435e+00 1.312140366417e+00 1.400021289873e+00 1.481642670624e+00 1.555511843720e+00 1.619145660060e+00 1.669779837098e+00 1.705292557228e+00 1.725033950669e+00 1.730321446764e+00 1.724425129920e+00 1.712089273477e+00 1.698682696786e+00 1.689240345095e+00 1.687564572094e+00 1.695610475048e+00 1.713164290716e+00 1.737831329450e+00 1.765376209918e+00 1.790526049022e+00 1.808139376454e+00 1.814472067785e+00 1.808139376454e+00 1.790526049022e+00 1.765376209918e+00 1.737831329450e+00 1.713164290716e+00 1.695610475048e+00 1.687564572094e+00 1.689240345095e+00 1.698682696786e+00 1.712089273477e+00 1.724425129920e+00 1.730321446764e+00 1.725033950669e+00 1.705292557228e+00 1.669779837098e+00 1.619145660060e+00 1.555511843720e+00 1.481642670624e+00 1.400021289873e+00 1.312140366417e+00 1.217205613435e+00 1.138969046080e+00 1.101576758798e+00 1.103031265925e+00 1.143177439417e+00 1.203971900384e+00 1.260360993516e+00 1.314119810513e+00 1.366559577550e+00 1.418021147662e+00 1.467715005543e+00 1.513840618994e+00 1.553992803549e+00 1.585794215785e+00 1.607755917060e+00 1.620035083043e+00 1.624854595744e+00 1.626283947120e+00 1.629325277851e+00 1.638488616113e+00 1.656366122103e+00 1.682721873301e+00 1.714504280701e+00 1.746663413149e+00 1.773403839730e+00 1.789503895137e+00 1.791355322208e+00 1.777641818900e+00 1.749496298024e+00 1.710187837874e+00 1.664344415550e+00 1.616926595463e+00 1.572179057373e+00 1.532787798999e+00 1.499522548681e+00 1.471289609318e+00 1.445598725781e+00 1.419201614826e+00 1.388699026216e+00 1.351016985764e+00 1.303707871709e+00 1.245152213289e+00 1.174735009665e+00 1.092992751806e+00 1.001631867016e+00 9.033845812338e-01 8.001589476662e-01 7.110878682378e-01 6.495325468751e-01 6.127180078436e-01 5.973841705497e-01
 5.844381536545e-01 6.001819372823e-01 6.382698667246e-01 7.014920130001e-01 7.916027216956e-01 8.953221495949e-01 9.936797818990e-01 1.084638361736e+00 1.165918862998e+00 1.236505130116e+00 1.296472220339e+00 1.346754208103e+00 1.388892179501e+00 1.424860252634e+00 1.457041392787e+00 1.488062134309e+00 1.520503447667e+00 1.556382335029e+00 1.596565940017e+00 1.640343023226e+00 1.685347610786e+00 1.727876813732e+00 1.763639459367e+00 1.788672897887e+00 1.800277724070e+00 1.797688599162e+00 1.782351680390e+00 1.757718761373e+00 1.728592305370e+00 1.700098169242e+00 1.676490378292e+00 1.660097820555e+00 1.650716906159e+00 1.645737366604e+00 1.641028507190e+00 1.632237118951e+00 1.615991999353e+00 1.590665942881e+00 1.556474731931e+00 1.514991917888e+00 1.468392086888e+00 1.418637503306e+00 1.366995939100e+00 1.313802342777e+00 1.258542120780e+00 1.200096870681e+00 1.137303082378e+00 1.095564339425e+00 1.093183807161e+00 1.130815621819e+00 1.210339730897e+00 1.307945126948e+00 1.399157045617e+00 1.484088130805e+00 1.560797900092e+00 1.626603651091e+00 1.678740225891e+00 1.715217108908e+00 1.735554763860e+00 1.741224450879e+00 1.735629715853e+00 1.723638453141e+00 1.710783479170e+00 1.702311969520e+00 1.702238222329e+00 1.712644392546e+00 1.733257976065e+00 1.761402795104e+00 1.792388925252e+00 1.820449990521e+00 1.840001080497e+00 1.847013922586e+00 1.840001080497e+00 1.820449990521e+00 1.792388925252e+00 1.761402795104e+00 1.733257976065e+00 1.712644392546e+00 1.702238222329e+00 1.702311969520e+00 1.710783479170e+00 1.723638453141e+00 1.735629715853e+00 1.741224450879e+00 1.735554763860e+00 1.715217108908e+00 1.678740225891e+00 1.626603651091e+00 1.560797900092e+00 1.484088130805e+00 1.399157045617e+00 1.307945126948e+00 1.210339730897e+00 1.130815621819e+00 1.093183807161e+00 1.095564339425e+00 1.137303082378e+00 1.200096870681e+00 1.258542120780e+00 1.313802342777e+00 1.366995939100e+00 1.418637503306e+00 1.468392086888e+00 1.514991917888e+00 1.556474731931e+00 1.590665942881e+00 1.615991999353e+00 1.632237118951e+00 1.641028507190e+00 1.645737366604e+00 1.650716906159e+00 1.660097820555e+00 1.676490378292e+00 1.700098169242e+00 1.728592305370e+00 1.757718761373e+00 1.782351680390e+00 1.797688599162e+00 1.800277724070e+00 1.788672897887e+00 1.763639459367e+00 1.727876813732e+00 1.685347610786e+00 1.640343023226e+00 1.596565940017e+00 1.556382335029e+00 1.520503447667e+00 1.488062134309e+00 1.457041392787e+00 1.424860252634e+00 1.388892179501e+00 1.346754208103e+00 1.296472220339e+00 1.236505130116e+00 1.165918862998e+00 1.084638361736e+00 9.936797818990e-01 8.953221495949e-01 7.916027216956e-01 7.014920130001e-01 6.382698667246e-01 6.001819372823e-01 5.844381536545e-01
 5.684347312475e-01 5.846616736794e-01 6.242520620303e-01 6.894357424353e-01 7.809763443926e-01 8.856901719279e-01 9.845414429564e-01 1.075374378171e+00 1.156315992073e+00 1.226964539849e+00 1.287901956545e+00 1.340298097974e+00 1.385575373865e+00 1.425273173328e+00 1.461170211719e+00 1.495283713871e+00 1.529690203883e+00 1.566095097296e+00 1.605256328396e+00 1.646592462375e+00 1.688057438737e+00 1.726459166978e+00 1.758081600514e+00 1.779538479444e+00 1.788592389950e+00 1.784772819708e+00 1.769611928219e+00 1.746432583112e+00 1.719692010995e+00 1.693984955167e+00 1.672943667658e+00 1.658314698595e+00 1.649528396778e+00 1.643938320771e+00 1.637687728479e+00 1.626917683917e+00 1.608796684093e+00 1.582150618949e+00 1.547443985119e+00 1.506243498559e+00 1.460452350652e+00 1.411576068732e+00 1.360364534955e+00 1.306766117579e+00 1.250140755469e+00 1.189606349094e+00 1.124583336136e+00 1.080089700851e+00 1.075452003001e+00 1.111812983496e+00 1.190889303153e+00 1.290210174708e+00 1.384355875893e+00 1.472542073819e+00 1.552258349402e+00 1.620473879320e+00 1.674261726913e+00 1.711618825537e+00 1.732125994876e+00 1.737343118101e+00 1.730815297158e+00 1.717614024310e+00 1.703591479825e+00 1.694400817163e+00 1.694455679349e+00 1.706090202605e+00 1.728999527167e+00 1.760177589231e+00 1.794388936394e+00 1.825265653310e+00 1.846725947376e+00 1.854409642355e+00 1.846725947376e+00 1.825265653310e+00 1.794388936394e+00 1.760177589231e+00 1.728999527167e+00 1.706090202605e+00 1.694455679349e+00 1.694400817163e+00 1.703591479825e+00 1.717614024310e+00 1.730815297158e+00 1.737343118101e+00 1.732125994876e+00 1.711618825537e+00 1.674261726913e+00 1.620473879320e+00 1.552258349402e+00 1.472542073819e+00 1.384355875893e+00 1.290210174708e+00 1.190889303153e+00 1.111812983496e+00 1.075452003001e+00 1.080089700851e+00 1.124583336136e+00 1.189606349094e+00 1.250140755469e+00 1.306766117579e+00 1.360364534955e+00 1.411576068732e+00 1.460452350652e+00 1.506243498559e+00 1.547443985119e+00 1.582150618949e+00 1.608796684093e+00 1.626917683917e+00 1.637687728479e+00 1.643938320771e+00 1.649528396778e+00 1.658314698595e+00 1.672943667658e+00 1.693984955167e+00 1.719692010995e+00 1.746432583112e+00 1.769611928219e+00 1.784772819708e+00 1.788592389950e+00 1.779538479444e+00 1.758081600514e+00 1.726459166978e+00 1.688057438737e+00 1.646592462375e+00 1.605256328396e+00 1.566095097296e+00 1.529690203883e+00 1.495283713871e+00 1.461170211719e+00 1.425273173328e+00 1.385575373865e+00 1.340298097974e+00 1.287901956545e+00 1.226964539849e+00 1.156315992073e+00 1.075374378171e+00 9.845414429564e-01 8.856901719279e-01 7.809763443926e-01 6.894357424353e-01 6.242520620303e-01 5.846616736794e-01 5.684347312475e-01
 5.514627608846e-01 5.681733389162e-01 6.092621337617e-01 6.763737844527e-01 7.694455586401e-01 8.753920634847e-01 9.748376448916e-01 1.065489380230e+00 1.145796919211e+00 1.215828411144e+00 1.276585617337e+00 1.329459736015e+00 1.375817985779e+00 1.416929718658e+00 1.454154551043e+00 1.489084717988e+00 1.523439549389e+00 1.558686263664e+00 1.595519963346e+00 1.633479765062e+00 1.670816967669e+00 1.704778802278e+00 1.732129133089e+00 1.749927094581e+00 1.756266835138e+00 1.750862697710e+00 1.735283176825e+00 1.712747790385e+00 1.687463951712e+00 1.663669091896e+00 1.644574103068e+00 1.631522258390e+00 1.623697811100e+00 1.618429358499e+00 1.612070588746e+00 1.601124524631e+00 1.583153272744e+00 1.557273953564e+00 1.524049154985e+00 1.484918623269e+00 1.441425951765e+00 1.394597153821e+00 1.344696910983e+00 1.291361136174e+00 1.233898710637e+00 1.171684991068e+00 1.104627332971e+00 1.056839743834e+00 1.049151999213e+00 1.083049928059e+00 1.160094542510e+00 1.259772980619e+00 1.355726280548e+00 1.446236875528e+00 1.528228086941e+00 1.598269878409e+00 1.653221961315e+00 1.690986466907e+00 1.711136324923e+00 1.715278529768e+00 1.707062290640e+00 1.691779530705e+00 1.675628225329e+00 1.664718505905e+00 1.663916608749e+00 1.675845664678e+00 1.700194467875e+00 1.733633553687e+00 1.770407218313e+00 1.803580871997e+00 1.826614874112e+00 1.834850918558e+00 1.826614874112e+00 1.803580871997e+00 1.770407218313e+00 1.733633553687e+00 1.700194467875e+00 1.675845664678e+00 1.663916608749e+00 1.664718505905e+00 1.675628225329e+00 1.691779530705e+00 1.707062290640e+00 1.715278529768e+00 1.711136324923e+00 1.690986466907e+00 1.653221961315e+00 1.598269878409e+00 1.528228086941e+00 1.446236875528e+00 1.355726280548e+00 1.259772980619e+00 1.160094542510e+00 1.083049928059e+00 1.049151999213e+00 1.056839743834e+00 1.104627332971e+00 1.171684991068e+00 1.233898710637e+00 1.291361136174e+00 1.344696910983e+00 1.394597153821e+00 1.441425951765e+00 1.484918623269e+00 1.524049154985e+00 1.557273953564e+00 1.583153272744e+00 1.601124524631e+00 1.612070588746e+00 1.618429358499e+00 1.623697811100e+00 1.631522258390e+00 1.644574103068e+00 1.663669091896e+00 1.687463951712e+00 1.712747790385e+00 1.735283176825e+00 1.750862697710e+00 1.756266835138e+00 1.749927094581e+00 1.732129133089e+00 1.704778802278e+00 1.670816967669e+00 1.633479765062e+00 1.595519963346e+00 1.558686263664e+00 1.523439549389e+00 1.489084717988e+00 1.454154551043e+00 1.416929718658e+00 1.375817985779e+00 1.329459736015e+00 1.276585617337e+00 1.215828411144e+00 1.145796919211e+00 1.065489380230e+00 9.748376448916e-01 8.753920634847e-01 7.694455586401e-01 6.763737844527e-01 6.092621337617e-01 5.681733389162e-01 5.514627608846e-01
 5.346905051956e-01 5.518242489712e-01 5.942229684821e-01 6.629722790433e-01 7.573110479425e-01 8.643516475560e-01 9.641269479656e-01 1.054064465093e+00 1.132785624736e+00 1.200696220533e+00 1.259188228878e+00 1.309971001172e+00 1.354580437876e+00 1.394288399329e+00 1.430311297863e+00 1.463985999306e+00 1.496762301318e+00 1.529851112997e+00 1.563813983868e+00 1.598228620692e+00 1.631560218647e+00 1.661397593390e+00 1.684882867655e+00 1.699384783046e+00 1.703198209018e+00 1.696116346259e+00 1.679698551770e+00 1.657074659687e+00 1.632306317172e+00 1.609434299970e+00 1.591429422502e+00 1.579422589059e+00 1.572475457315e+00 1.567961366016e+00 1.562437504288e+00 1.552695748301e+00 1.536586102875e+00 1.513368273811e+00 1.483546026661e+00 1.448267548510e+00 1.408605333171e+00 1.365050179238e+00 1.317421181435e+00 1.265120157629e+00 1.207512203449e+00 1.144294355963e+00 1.075787581395e+00 1.024995300734e+00 1.014208420510e+00 1.045074761105e+00 1.118964160317e+00 1.217504613944e+00 1.313692714167e+00 1.404965797120e+00 1.487765539841e+00 1.558335842905e+00 1.613352971567e+00 1.650640102154e+00 1.669759124039e+00 1.672342259735e+00 1.662115712181e+00 1.644530294175e+00 1.626060177966e+00 1.613165450246e+00 1.611076760891e+00 1.622637595679e+00 1.647533127691e+00 1.682187032151e+00 1.720460464823e+00 1.755021131904e+00 1.779015189989e+00 1.787590895253e+00 1.779015189989e+00 1.755021131904e+00 1.720460464823e+00 1.682187032151e+00 1.647533127691e+00 1.622637595679e+00 1.611076760891e+00 1.613165450246e+00 1.626060177966e+00 1.644530294175e+00 1.662115712181e+00 1.672342259735e+00 1.669759124039e+00 1.650640102154e+00 1.613352971567e+00 1.558335842905e+00 1.487765539841e+00 1.404965797120e+00 1.313692714167e+00 1.217504613944e+00 1.118964160317e+00 1.045074761105e+00 1.014208420510e+00 1.024995300734e+00 1.075787581395e+00 1.144294355963e+00 1.207512203449e+00 1.265120157629e+00 1.317421181435e+00 1.365050179238e+00 1.408605333171e+00 1.448267548510e+00 1.483546026661e+00 1.513368273811e+00 1.536586102875e+00 1.552695748301e+00 1.562437504288e+00 1.567961366016e+00 1.572475457315e+00 1.579422589059e+00 1.591429422502e+00 1.609434299970e+00 1.632306317172e+00 1.657074659687e+00 1.679698551770e+00 1.696116346259e+00 1.703198209018e+00 1.699384783046e+00 1.684882867655e+00 1.661397593390e+00 1.631560218647e+00 1.598228620692e+00 1.563813983868e+00 1.529851112997e+00 1.496762301318e+00 1.463985999306e+00 1.430311297863e+00 1.394288399329e+00 1.354580437876e+00 1.309971001172e+00 1.259188228878e+00 1.200696220533e+00 1.132785624736e+00 1.054064465093e+00 9.641269479656e-01 8.643516475560e-01 7.573110479425e-01 6.629722790433e-01 5.942229684821e-01 5.518242489712e-01 5.346905051956e-01
 5.181760079771e-01 5.356276065490e-01 5.790144049147e-01 6.489153717670e-01 7.438684928497e-01 8.514409766258e-01 9.509004761994e-01 1.039130664302e+00 1.114736733740e+00 1.178374702575e+00 1.231857220317e+00 1.277401466254e+00 1.317027856321e+00 1.352356894945e+00 1.384748183149e+00 1.415453768415e+00 1.445647628385e+00 1.476203598202e+00 1.507400617820e+00 1.538716880787e+00 1.568714735513e+00 1.595219879748e+00 1.615642304877e+00 1.627555080299e+00 1.629339780288e+00 1.620795832267e+00 1.603436325129e+00 1.580322919773e+00 1.555444507077e+00 1.532749424156e+00 1.515089498953e+00 1.503519479557e+00 1.497098756546e+00 1.493343639614e+00 1.489072874666e+00 1.481382359603e+00 1.468356529830e+00 1.449293024805e+00 1.424477844894e+00 1.394591827465e+00 1.360089379085e+00 1.320854193666e+00 1.276281497335e+00 1.225644118655e+00 1.168491806449e+00 1.104975203915e+00 1.035869308737e+00 9.831505742438e-01 9.699529730476e-01 9.979603750849e-01 1.068236868094e+00 1.164358906704e+00 1.259256268284e+00 1.349614848885e+00 1.431505678332e+00 1.500968149346e+00 1.554606453730e+00 1.590251668195e+00 1.607516510764e+00 1.608076724959e+00 1.595725484051e+00 1.575998253811e+00 1.555497579118e+00 1.540835448471e+00 1.537390334270e+00 1.548079123361e+00 1.572561805764e+00 1.607147085773e+00 1.645545306710e+00 1.680285678900e+00 1.704420351865e+00 1.713049881575e+00 1.704420351865e+00 1.680285678900e+00 1.645545306710e+00 1.607147085773e+00 1.572561805764e+00 1.548079123361e+00 1.537390334270e+00 1.540835448471e+00 1.555497579118e+00 1.575998253811e+00 1.595725484051e+00 1.608076724959e+00 1.607516510764e+00 1.590251668195e+00 1.554606453730e+00 1.500968149346e+00 1.431505678332e+00 1.349614848885e+00 1.259256268284e+00 1.164358906704e+00 1.068236868094e+00 9.979603750849e-01 9.699529730476e-01 9.831505742438e-01 1.035869308737e+00 1.104975203915e+00 1.168491806449e+00 1.225644118655e+00 1.276281497335e+00 1.320854193666e+00 1.360089379085e+00 1.394591827465e+00 1.424477844894e+00 1.449293024805e+00 1.468356529830e+00 1.481382359603e+00 1.489072874666e+00 1.493343639614e+00 1.497098756546e+00 1.503519479557e+00 1.515089498953e+00 1.532749424156e+00 1.555444507077e+00 1.580322919773e+00 1.603436325129e+00 1.620795832267e+00 1.629339780288e+00 1.627555080299e+00 1.615642304877e+00 1.595219879748e+00 1.568714735513e+00 1.538716880787e+00 1.507400617820e+00 1.476203598202e+00 1.445647628385e+00 1.415453768415e+00 1.384748183149e+00 1.352356894945e+00 1.317027856321e+00 1.277401466254e+00 1.231857220317e+00 1.178374702575e+00 1.114736733740e+00 1.039130664302e+00 9.509004761994e-01 8.514409766258e-01 7.438684928497e-01 6.489153717670e-01 5.790144049147e-01 5.356276065490e-01 5.181760079771e-01
 5.010824054658e-01 5.187003035774e-01 5.626366100374e-01 6.330137987420e-01 7.275678166565e-01 8.347291148887e-01 9.329093986381e-01 1.018162207005e+00 1.088928352651e+00 1.146056067878e+00 1.191831059834e+00 1.229169308588e+00 1.260868597890e+00 1.289224751529e+00 1.315986161232e+00 1.342436877750e+00 1.369453473865e+00 1.397437902724e+00 1.426249640401e+00 1.455125970341e+00 1.482629895876e+00 1.506728218003e+00 1.525013865709e+00 1.535174977792e+00 1.535614805928e+00 1.526096190332e+00 1.508081484900e+00 1.484580517131e+00 1.459534167659e+00 1.436811276948e+00 1.419180946560e+00 1.407655641292e+00 1.401376936560e+00 1.398104371946e+00 1.395031611800e+00 1.389645866164e+00 1.380279503743e+00 1.366220587390e+00 1.347414457486e+00 1.323912343343e+00 1.295409069487e+00 1.261110691895e+00 1.220015690560e+00 1.171376648023e+00 1.115077783682e+00 1.051859624968e+00 9.831338769715e-01 9.301229955625e-01 9.157289440426e-01 9.416838597029e-01 1.008534470251e+00 1.101436754305e+00 1.193996930057e+00 1.282147700240e+00 1.361666050038e+00 1.428507312911e+00 1.479338022250e+00 1.512128627772e+00 1.526645617048e+00 1.524687647747e+00 1.510120178414e+00 1.488510045069e+00 1.466415091827e+00 1.450349311433e+00 1.445564273955e+00 1.454862972492e+00 1.477857948806e+00 1.510909549780e+00 1.547859760043e+00 1.581409644230e+00 1.604760298936e+00 1.613117232927e+00 1.604760298936e+00 1.581409644230e+00 1.547859760043e+00 1.510909549780e+00 1.477857948806e+00 1.454862972492e+00 1.445564273955e+00 1.450349311433e+00 1.466415091827e+00 1.488510045069e+00 1.510120178414e+00 1.524687647747e+00 1.526645617048e+00 1.512128627772e+00 1.479338022250e+00 1.428507312911e+00 1.361666050038e+00 1.282147700240e+00 1.193996930057e+00 1.101436754305e+00 1.008534470251e+00 9.416838597029e-01 9.157289440426e-01 9.301229955625e-01 9.831338769715e-01 1.051859624968e+00 1.115077783682e+00 1.171376648023e+00 1.220015690560e+00 1.261110691895e+00 1.295409069487e+00 1.323912343343e+00 1.347414457486e+00 1.366220587390e+00 1.380279503743e+00 1.389645866164e+00 1.395031611800e+00 1.398104371946e+00 1.401376936560e+00 1.407655641292e+00 1.419180946560e+00 1.436811276948e+00 1.459534167659e+00 1.484580517131e+00 1.508081484900e+00 1.526096190332e+00 1.535614805928e+00 1.535174977792e+00 1.525013865709e+00 1.506728218003e+00 1.482629895876e+00 1.455125970341e+00 1.426249640401e+00 1.397437902724e+00 1.369453473865e+00 1.342436877750e+00 1.315986161232e+00 1.289224751529e+00 1.260868597890e+00 1.229169308588e+00 1.191831059834e+00 1.146056067878e+00 1.088928352651e+00 1.018162207005e+00 9.329093986381e-01 8.347291148887e-01 7.275678166565e-01 6.330137987420e-01 5.626366100374e-01 5.187003035774e-01 5.010824054658e-01
 4.821232096087e-01 4.997073946411e-01 5.436231894839e-01 6.135826026616e-01 7.064606791876e-01 8.119915176099e-01 9.077293805679e-01 9.887356216390e-01 1.053216997019e+00 1.102170372264e+00 1.138374580086e+00 1.165525394790e+00 1.187373884009e+00 1.207082692243e+00 1.226941093104e+00 1.248331253710e+00 1.271798233503e+00 1.297196500842e+00 1.323878499323e+00 1.350783917659e+00 1.376424935182e+00 1.398863858831e+00 1.415811793406e+00 1.425011728792e+00 1.424849527070e+00 1.415050514963e+00 1.397036084173e+00 1.373774637143e+00 1.349128798432e+00 1.326828834225e+00 1.309482550688e+00 1.298005411221e+00 1.291627161290e+00 1.288433110069e+00 1.286118088483e+00 1.282681789715e+00 1.276786848471e+00 1.267720319084e+00 1.255024227080e+00 1.238031208534e+00 1.215595581258e+00 1.186229166508e+00 1.148591643148e+00 1.102007247798e+00 1.046814205911e+00 9.844397724048e-01 9.171240386573e-01 8.656936692440e-01 8.515382366009e-01 8.765589099153e-01 9.405560842718e-01 1.029961730007e+00 1.119737129667e+00 1.204985212871e+00 1.281191266614e+00 1.344319849488e+00 1.391214025355e+00 1.420132286868e+00 1.431118476628e+00 1.426194766880e+00 1.409347180391e+00 1.386107278878e+00 1.362832217480e+00 1.345676914511e+00 1.339492878569e+00 1.346789012608e+00 1.367128189403e+00 1.397113974864e+00 1.431010938263e+00 1.461994405025e+00 1.483643501147e+00 1.491409296913e+00 1.483643501147e+00 1.461994405025e+00 1.431010938263e+00 1.397113974864e+00 1.367128189403e+00 1.346789012608e+00 1.339492878569e+00 1.345676914511e+00 1.362832217480e+00 1.386107278878e+00 1.409347180391e+00 1.426194766880e+00 1.431118476628e+00 1.420132286868e+00 1.391214025355e+00 1.344319849488e+00 1.281191266614e+00 1.204985212871e+00 1.119737129667e+00 1.029961730007e+00 9.405560842718e-01 8.765589099153e-01 8.515382366009e-01 8.656936692440e-01 9.171240386573e-01 9.844397724048e-01 1.046814205911e+00 1.102007247798e+00 1.148591643148e+00 1.186229166508e+00 1.215595581258e+00 1.238031208534e+00 1.255024227080e+00 1.267720319084e+00 1.276786848471e+00 1.282681789715e+00 1.286118088483e+00 1.288433110069e+00 1.291627161290e+00 1.298005411221e+00 1.309482550688e+00 1.326828834225e+00 1.349128798432e+00 1.373774637143e+00 1.397036084173e+00 1.415050514963e+00 1.424849527070e+00 1.425011728792e+00 1.415811793406e+00 1.398863858831e+00 1.376424935182e+00 1.350783917659e+00 1.323878499323e+00 1.297196500842e+00 1.271798233503e+00 1.248331253710e+00 1.226941093104e+00 1.207082692243e+00 1.187373884009e+00 1.165525394790e+00 1.138374580086e+00 1.102170372264e+00 1.053216997019e+00 9.887356216390e-01 9.077293805679e-01 8.119915176099e-01 7.064606791876e-01 6.135826026616e-01 5.436231894839e-01 4.997073946411e-01 4.821232096087e-01
 4.600268041987e-01 4.773229114106e-01 5.205172221962e-01 5.889611395666e-01 6.787629979126e-01 7.813183252207e-01 8.733878007929e-01 9.491079184820e-01 1.006474419998e+00 1.046595146787e+00 1.072673743962e+00 1.089128670669e+00 1.100635513115e+00 1.111230295456e+00 1.123767553851e+00 1.139741859367e+00 1.159362898003e+00 1.181968110651e+00 1.206433251813e+00 1.231456028810e+00 1.255518530575e+00 1.276771190275e+00 1.292992366479e+00 1.301926759126e+00 1.301922686689e+00 1.292670785475e+00 1.275573414574e+00 1.253557140056e+00 1.230351988139e+00 1.209435784788e+00 1.193108886738e+00 1.182066629556e+00 1.175574030544e+00 1.172069385693e+00 1.169829264505e+00 1.167477648098e+00 1.164110531121e+00 1.159070308499e+00 1.151522751889e+00 1.140106712165e+00 1.122880953977e+00 1.097757952562e+00 1.063143441038e+00 1.018527411468e+00 9.647354918156e-01 9.038777368273e-01 8.390593901796e-01 7.910168624494e-01 7.784621191596e-01 8.035716638013e-01 8.652868052230e-01 9.512257348686e-01 1.038144190604e+00 1.120233777849e+00 1.192653229731e+00 1.251425453566e+00 1.293672157238e+00 1.318058684526e+00 1.325035196111e+00 1.316949584135e+00 1.297930328801e+00 1.273413588422e+00 1.249385100072e+00 1.231414833898e+00 1.223718344467e+00 1.228376500809e+00 1.244946445218e+00 1.270458604705e+00 1.299878489722e+00 1.327098615524e+00 1.346260255095e+00 1.353160967802e+00 1.346260255095e+00 1.327098615524e+00 1.299878489722e+00 1.270458604705e+00 1.244946445218e+00 1.228376500809e+00 1.223718344467e+00 1.231414833898e+00 1.249385100072e+00 1.273413588422e+00 1.297930328801e+00 1.316949584135e+00 1.325035196111e+00 1.318058684526e+00 1.293672157238e+00 1.251425453566e+00 1.192653229731e+00 1.120233777849e+00 1.038144190604e+00 9.512257348686e-01 8.652868052230e-01 8.035716638013e-01 7.784621191596e-01 7.910168624494e-01 8.390593901796e-01 9.038777368273e-01 9.647354918156e-01 1.018527411468e+00 1.063143441038e+00 1.097757952562e+00 1.122880953977e+00 1.140106712165e+00 1.151522751889e+00 1.159070308499e+00 1.164110531121e+00 1.167477648098e+00 1.169829264505e+00 1.172069385693e+00 1.175574030544e+00 1.182066629556e+00 1.193108886738e+00 1.209435784788e+00 1.230351988139e+00 1.253557140056e+00 1.275573414574e+00 1.292670785475e+00 1.301922686689e+00 1.301926759126e+00 1.292992366479e+00 1.276771190275e+00 1.255518530575e+00 1.231456028810e+00 1.206433251813e+00 1.181968110651e+00 1.159362898003e+00 1.139741859367e+00 1.123767553851e+00 1.111230295456e+00 1.100635513115e+00 1.089128670669e+00 1.072673743962e+00 1.046595146787e+00 1.006474419998e+00 9.491079184820e-01 8.733878007929e-01 7.813183252207e-01 6.787629979126e-01 5.889611395666e-01 5.205172221962e-01 4.773229114106e-01 4.600268041987e-01
 4.338360861594e-01 4.505527351700e-01 4.922509141132e-01 5.579812937724e-01 6.433551741945e-01 7.416049206228e-01 8.288609319803e-01 8.985994009872e-01 9.487167891896e-01 9.803769034728e-01 9.970632132729e-01 1.003718252077e+00 1.005715738084e+00 1.007793338141e+00 1.013285223927e+00 1.023778525261e+00 1.039235895373e+00 1.058614065802e+00 1.080494647521e+00 1.103469938919e+00 1.126073617054e+00 1.146521285301e+00 1.162595253305e+00 1.171969293200e+00 1.172917870288e+00 1.165098931874e+00 1.149920501926e+00 1.130259520743e+00 1.109660277610e+00 1.091231500640e+00 1.076833257817e+00 1.066813771466e+00 1.060397680702e+00 1.056332044691e+00 1.053478038104e+00 1.051108927025e+00 1.048810189751e+00 1.046062074528e+00 1.041770819075e+00 1.034034159766e+00 1.020326306636e+00 9.981604620938e-01 9.658502095621e-01 9.231276342900e-01 8.712547839654e-01 8.128789300180e-01 7.517719544788e-01 7.086514575091e-01 6.987698561731e-01 7.245728559960e-01 7.842245037337e-01 8.667092406044e-01 9.506734004412e-01 1.029412871808e+00 1.097758199085e+00 1.151809748769e+00 1.189050025989e+00 1.208639581648e+00 1.211540367726e+00 1.200486061708e+00 1.179733769499e+00 1.154525214189e+00 1.130306402006e+00 1.111866898040e+00 1.102625200114e+00 1.104178995639e+00 1.116152521859e+00 1.136173044843e+00 1.160110311334e+00 1.182745137579e+00 1.198894541408e+00 1.204748038085e+00 1.198894541408e+00 1.182745137579e+00 1.160110311334e+00 1.136173044843e+00 1.116152521859e+00 1.104178995639e+00 1.102625200114e+00 1.111866898040e+00 1.130306402006e+00 1.154525214189e+00 1.179733769499e+00 1.200486061708e+00 1.211540367726e+00 1.208639581648e+00 1.189050025989e+00 1.151809748769e+00 1.097758199085e+00 1.029412871808e+00 9.506734004412e-01 8.667092406044e-01 7.842245037337e-01 7.245728559960e-01 6.987698561731e-01 7.086514575091e-01 7.517719544788e-01 8.128789300180e-01 8.712547839654e-01 9.231276342900e-01 9.658502095621e-01 9.981604620938e-01 1.020326306636e+00 1.034034159766e+00 1.041770819075e+00 1.046062074528e+00 1.048810189751e+00 1.051108927025e+00 1.053478038104e+00 1.056332044691e+00 1.060397680702e+00 1.066813771466e+00 1.076833257817e+00 1.091231500640e+00 1.109660277610e+00 1.130259520743e+00 1.149920501926e+00 1.165098931874e+00 1.172917870288e+00 1.171969293200e+00 1.162595253305e+00 1.146521285301e+00 1.126073617054e+00 1.103469938919e+00 1.080494647521e+00 1.058614065802e+00 1.039235895373e+00 1.023778525261e+00 1.013285223927e+00 1.007793338141e+00 1.005715738084e+00 1.003718252077e+00 9.970632132729e-01 9.803769034728e-01 9.487167891896e-01 8.985994009872e-01 8.288609319803e-01 7.416049206228e-01 6.433551741945e-01 5.579812937724e-01 4.922509141132e-01 4.505527351700e-01 4.338360861594e-01
 4.030728323455e-01 4.189146696636e-01 4.583639393612e-01 5.202492572340e-01 6.000674154974e-01 6.928170346438e-01 7.743052584992e-01 8.377508266567e-01 8.810503080762e-01 9.053550975775e-01 9.142289497937e-01 9.128310126246e-01 9.068965680677e-01 9.015843767526e-01 9.005649847976e-01 9.055529935360e-01 9.164551271166e-01 9.321098392361e-01 9.510632697258e-01 9.719710560908e-01 9.934620836034e-01 1.013740537757e+00 1.030466609308e+00 1.041127992344e+00 1.043875298732e+00 1.038331737477e+00 1.025928468194e+00 1.009495326391e+00 9.923578584773e-01 9.772027852143e-01 9.653895320583e-01 9.568777799956e-01 9.507955213662e-01 9.461209931730e-01 9.421993246801e-01 9.388629692309e-01 9.361364253442e-01 9.336872258539e-01 9.303217759026e-01 9.238599087136e-01 9.115117675750e-01 8.906934491891e-01 8.598681310844e-01 8.190766783586e-01 7.699295585842e-01 7.153345873286e-01 6.593129133989e-01 6.222860641520e-01 6.157513809822e-01 6.422936769312e-01 6.995911608781e-01 7.783650197287e-01 8.589461098741e-01 9.339044532483e-01 9.978006880104e-01 1.046841515202e+00 1.078918890566e+00 1.093763154524e+00 1.092891522326e+00 1.079424088842e+00 1.057681665149e+00 1.032582994836e+00 1.008873127294e+00 9.904282727642e-01 9.797998858054e-01 9.781362360687e-01 9.852128819706e-01 9.993704946282e-01 1.017475333188e+00 1.035261725009e+00 1.048246593720e+00 1.053003597159e+00 1.048246593720e+00 1.035261725009e+00 1.017475333188e+00 9.993704946282e-01 9.852128819706e-01 9.781362360687e-01 9.797998858054e-01 9.904282727642e-01 1.008873127294e+00 1.032582994836e+00 1.057681665149e+00 1.079424088842e+00 1.092891522326e+00 1.093763154524e+00 1.078918890566e+00 1.046841515202e+00 9.978006880104e-01 9.339044532483e-01 8.589461098741e-01 7.783650197287e-01 6.995911608781e-01 6.422936769312e-01 6.157513809822e-01 6.222860641520e-01 6.593129133989e-01 7.153345873286e-01 7.699295585842e-01 8.190766783586e-01 8.598681310844e-01 8.906934491891e-01 9.115117675750e-01 9.238599087136e-01 9.303217759026e-01 9.336872258539e-01 9.361364253442e-01 9.388629692309e-01 9.421993246801e-01 9.461209931730e-01 9.507955213662e-01 9.568777799956e-01 9.653895320583e-01 9.772027852143e-01 9.923578584773e-01 1.009495326391e+00 1.025928468194e+00 1.038331737477e+00 1.043875298732e+00 1.041127992344e+00 1.030466609308e+00 1.013740537757e+00 9.934620836034e-01 9.719710560908e-01 9.510632697258e-01 9.321098392361e-01 9.164551271166e-01 9.055529935360e-01 9.005649847976e-01 9.015843767526e-01 9.068965680677e-01 9.128310126246e-01 9.142289497937e-01 9.053550975775e-01 8.810503080762e-01 8.377508266567e-01 7.743052584992e-01 6.928170346438e-01 6.000674154974e-01 5.202492572340e-01 4.583639393612e-01 4.189146696636e-01 4.030728323455e-01
 3.678311723371e-01 3.825343764445e-01 4.191056139775e-01 4.762483647988e-01 5.497304531663e-01 6.359911041302e-01 7.110436322314e-01 7.682330219852e-01 8.055111727637e-01 8.239071755529e-01 8.268252706552e-01 8.193025868866e-01 8.070588815371e-01 7.953879908394e-01 7.882035221697e-01 7.874978723132e-01 7.934286093985e-01 8.050640513918e-01 8.211683608627e-01 8.405570116106e-01 8.618757166742e-01 8.831379377660e-01 9.016653276080e-01 9.146236849422e-01 9.199835239322e-01 9.173502290847e-01 9.081916510918e-01 8.953156836260e-01 8.818277483777e-01 8.700291270550e-01 8.608269202326e-01 8.538676117575e-01 8.481958460146e-01 8.429611143047e-01 8.378377332902e-01 8.330262976030e-01 8.288400521158e-01 8.250986547485e-01 8.206320425596e-01 8.132464800455e-01 8.002333764549e-01 7.792623760766e-01 7.492175213411e-01 7.105589614652e-01 6.651565484171e-01 6.158554669178e-01 5.663869375698e-01 5.362359726993e-01 5.332880862689e-01 5.601230405658e-01 6.143457431392e-01 6.888214533932e-01 7.652285087025e-01 8.356885740086e-01 8.946037358594e-01 9.383326062136e-01 9.652044953286e-01 9.755369149245e-01 9.713955506935e-01 9.562264042472e-01 9.343023399821e-01 9.100878547811e-01 8.875213313604e-01 8.695306330867e-01 8.578621675140e-01 8.533030818667e-01 8.558665856767e-01 8.646152990679e-01 8.773759356266e-01 8.907524245599e-01 9.008764797721e-01 9.046477021089e-01 9.008764797721e-01 8.907524245599e-01 8.773759356266e-01 8.646152990679e-01 8.558665856767e-01 8.533030818667e-01 8.578621675140e-01 8.695306330867e-01 8.875213313604e-01 9.100878547811e-01 9.343023399821e-01 9.562264042472e-01 9.713955506935e-01 9.755369149245e-01 9.652044953286e-01 9.383326062136e-01 8.946037358594e-01 8.356885740086e-01 7.652285087025e-01 6.888214533932e-01 6.143457431392e-01 5.601230405658e-01 5.332880862689e-01 5.362359726993e-01 5.663869375698e-01 6.158554669178e-01 6.651565484171e-01 7.105589614652e-01 7.492175213411e-01 7.792623760766e-01 8.002333764549e-01 8.132464800455e-01 8.206320425596e-01 8.250986547485e-01 8.288400521158e-01 8.330262976030e-01 8.378377332902e-01 8.429611143047e-01 8.481958460146e-01 8.538676117575e-01 8.608269202326e-01 8.700291270550e-01 8.818277483777e-01 8.953156836260e-01 9.081916510918e-01 9.173502290847e-01 9.199835239322e-01 9.146236849422e-01 9.016653276080e-01 8.831379377660e-01 8.618757166742e-01 8.405570116106e-01 8.211683608627e-01 8.050640513918e-01 7.934286093985e-01 7.874978723132e-01 7.882035221697e-01 7.953879908394e-01 8.070588815371e-01 8.193025868866e-01 8.268252706552e-01 8.239071755529e-01 8.055111727637e-01 7.682330219852e-01 7.110436322314e-01 6.359911041302e-01 5.497304531663e-01 4.762483647988e-01 4.191056139775e-01 3.825343764445e-01 3.678311723371e-01
 3.288484935645e-01 3.422014832484e-01 3.754443542728e-01 4.272718078367e-01 4.940133286866e-01 5.730174574196e-01 6.412668116440e-01 6.925070004742e-01 7.247356482769e-01 7.387221405998e-01 7.374537475073e-01 7.255100373115e-01 7.082528792630e-01 6.908780868232e-01 6.775553729515e-01 6.708169891325e-01 6.714927392525e-01 6.792552806138e-01 6.932769196419e-01 7.124803616511e-01 7.352674024477e-01 7.591334578161e-01 7.808077901599e-01 7.970130493762e-01 8.055391233955e-01 8.060182459250e-01 8.000074942680e-01 7.903175700112e-01 7.798712517883e-01 7.706694089256e-01 7.633127936131e-01 7.572838302085e-01 7.516485151362e-01 7.457179323567e-01 7.393783136860e-01 7.330024554470e-01 7.270110972167e-01 7.212607713824e-01 7.146189472879e-01 7.050219616702e-01 6.900911606719e-01 6.680487176199e-01 6.384488909528e-01 6.023229134375e-01 5.617405564981e-01 5.192014091257e-01 4.776633361232e-01 4.547351612465e-01 4.551909443521e-01 4.815839672079e-01 5.318392225389e-01 6.012133881400e-01 6.725062664533e-01 7.376567225298e-01 7.910482410681e-01 8.292310147340e-01 8.509649615222e-01 8.571135470163e-01 8.502207778884e-01 8.339389571831e-01 8.123798588376e-01 7.894526087160e-01 7.683085037823e-01 7.510339933870e-01 7.387567945103e-01 7.320568697611e-01 7.312089722437e-01 7.359020752724e-01 7.447159178088e-01 7.548868092313e-01 7.629567195717e-01 7.660234000851e-01 7.629567195717e-01 7.548868092313e-01 7.447159178088e-01 7.359020752724e-01 7.312089722437e-01 7.320568697611e-01 7.387567945103e-01 7.510339933870e-01 7.683085037823e-01 7.894526087160e-01 8.123798588376e-01 8.339389571831e-01 8.502207778884e-01 8.571135470163e-01 8.509649615222e-01 8.292310147340e-01 7.910482410681e-01 7.376567225298e-01 6.725062664533e-01 6.012133881400e-01 5.318392225389e-01 4.815839672079e-01 4.551909443521e-01 4.547351612465e-01 4.776633361232e-01 5.192014091257e-01 5.617405564981e-01 6.023229134375e-01 6.384488909528e-01 6.680487176199e-01 6.900911606719e-01 7.050219616702e-01 7.146189472879e-01 7.212607713824e-01 7.270110972167e-01 7.330024554470e-01 7.393783136860e-01 7.457179323567e-01 7.516485151362e-01 7.572838302085e-01 7.633127936131e-01 7.706694089256e-01 7.798712517883e-01 7.903175700112e-01 8.000074942680e-01 8.060182459250e-01 8.055391233955e-01 7.970130493762e-01 7.808077901599e-01 7.591334578161e-01 7.352674024477e-01 7.124803616511e-01 6.932769196419e-01 6.792552806138e-01 6.714927392525e-01 6.708169891325e-01 6.775553729515e-01 6.908780868232e-01 7.082528792630e-01 7.255100373115e-01 7.374537475073e-01 7.387221405998e-01 7.247356482769e-01 6.925070004742e-01 6.412668116440e-01 5.730174574196e-01 4.940133286866e-01 4.272718078367e-01 3.754443542728e-01 3.422014832484e-01 3.288484935645e-01
 2.875290690283e-01 2.993720842408e-01 3.289951135585e-01 3.752336995763e-01 4.351040624188e-01 5.062479626141e-01 5.675291498822e-01 6.132538477906e-01 6.414158823084e-01 6.523850033432e-01 6.485258821672e-01 6.336629390578e-01 6.125087898098e-01 5.899812480703e-01 5.705508169235e-01 5.576080167531e-01 5.531307812096e-01 5.577797943640e-01 5.712231542260e-01 5.922364965311e-01 6.185195092470e-01 6.466377236373e-01 6.725125051559e-01 6.924224910448e-01 7.040818852954e-01 7.072594885752e-01 7.036759397487e-01 6.961648807839e-01 6.875111251105e-01 6.795009822168e-01 6.725774082660e-01 6.662297116665e-01 6.596830466944e-01 6.524708007802e-01 6.446714704604e-01 6.367475004362e-01 6.290980005458e-01 6.214939443435e-01 6.127518734985e-01 6.009168358972e-01 5.839982976007e-01 5.608957770703e-01 5.320024240822e-01 4.990417271738e-01 4.642782672743e-01 4.296370748550e-01 3.970058823059e-01 3.810959073162e-01 3.843838144848e-01 4.095453687776e-01 4.550687256030e-01 5.185378929345e-01 5.839123602761e-01 6.431171320184e-01 6.906279604593e-01 7.232203790916e-01 7.400499802080e-01 7.424241707921e-01 7.332108919509e-01 7.161143481861e-01 6.949797444716e-01 6.731793244925e-01 6.532247671730e-01 6.366392055091e-01 6.242225985633e-01 6.165153778146e-01 6.140280247433e-01 6.168517144609e-01 6.239513286842e-01 6.328238896332e-01 6.401061810172e-01 6.429117866168e-01 6.401061810172e-01 6.328238896332e-01 6.239513286842e-01 6.168517144609e-01 6.140280247433e-01 6.165153778146e-01 6.242225985633e-01 6.366392055091e-01 6.532247671730e-01 6.731793244925e-01 6.949797444716e-01 7.161143481861e-01 7.332108919509e-01 7.424241707921e-01 7.400499802080e-01 7.232203790916e-01 6.906279604593e-01 6.431171320184e-01 5.839123602761e-01 5.185378929345e-01 4.550687256030e-01 4.095453687776e-01 3.843838144848e-01 3.810959073162e-01 3.970058823059e-01 4.296370748550e-01 4.642782672743e-01 4.990417271738e-01 5.320024240822e-01 5.608957770703e-01 5.839982976007e-01 6.009168358972e-01 6.127518734985e-01 6.214939443435e-01 6.290980005458e-01 6.367475004362e-01 6.446714704604e-01 6.524708007802e-01 6.596830466944e-01 6.662297116665e-01 6.725774082660e-01 6.795009822168e-01 6.875111251105e-01 6.961648807839e-01 7.036759397487e-01 7.072594885752e-01 7.040818852954e-01 6.924224910448e-01 6.725125051559e-01 6.466377236373e-01 6.185195092470e-01 5.922364965311e-01 5.712231542260e-01 5.577797943640e-01 5.531307812096e-01 5.576080167531e-01 5.705508169235e-01 5.899812480703e-01 6.125087898098e-01 6.336629390578e-01 6.485258821672e-01 6.523850033432e-01 6.414158823084e-01 6.132538477906e-01 5.675291498822e-01 5.062479626141e-01 4.351040624188e-01 3.752336995763e-01 3.289951135585e-01 2.993720842408e-01 2.875290690283e-01
 2.458161090862e-01 2.560266100550e-01 2.818246771932e-01 3.223667734593e-01 3.753333773624e-01 4.380514874216e-01 4.922366596275e-01 5.328028120238e-01 5.576938805224e-01 5.668289848311e-01 5.618226516812e-01 5.455721840489e-01 5.219030626321e-01 4.952730922123e-01 4.704049514015e-01 4.517742835401e-01 4.429386234256e-01 4.459216019291e-01 4.608321934248e-01 4.858200223669e-01 5.173048070542e-01 5.505836943984e-01 5.807738331879e-01 6.039176977563e-01 6.178798689648e-01 6.227121050564e-01 6.203459197346e-01 6.136490823984e-01 6.052824451339e-01 5.968579902926e-01 5.887591632222e-01 5.805890678115e-01 5.718418194375e-01 5.623634271571e-01 5.524925535402e-01 5.428279710579e-01 5.337472298315e-01 5.248880818943e-01 5.149048747072e-01 5.018265136209e-01 4.839276405955e-01 4.607264200849e-01 4.334463672405e-01 4.045348130254e-01 3.764052451451e-01 3.502373957302e-01 3.267180582967e-01 3.169380498352e-01 3.221590529840e-01 3.454474252409e-01 3.858489662662e-01 4.428432302416e-01 5.018377053427e-01 5.547794945431e-01 5.963254904233e-01 6.235140559571e-01 6.358484413036e-01 6.349323332656e-01 6.237433655812e-01 6.058659978279e-01 5.847982506806e-01 5.635028482257e-01 5.441388119908e-01 5.280663575341e-01 5.160793644520e-01 5.088414393481e-01 5.070074025872e-01 5.107384165589e-01 5.189200799171e-01 5.288236576591e-01 5.368398432633e-01 5.399128492129e-01 5.368398432633e-01 5.288236576591e-01 5.189200799171e-01 5.107384165589e-01 5.070074025872e-01 5.088414393481e-01 5.160793644520e-01 5.280663575341e-01 5.441388119908e-01 5.635028482257e-01 5.847982506806e-01 6.058659978279e-01 6.237433655812e-01 6.349323332656e-01 6.358484413036e-01 6.235140559571e-01 5.963254904233e-01 5.547794945431e-01 5.018377053427e-01 4.428432302416e-01 3.858489662662e-01 3.454474252409e-01 3.221590529840e-01 3.169380498352e-01 3.267180582967e-01 3.502373957302e-01 3.764052451451e-01 4.045348130254e-01 4.334463672405e-01 4.607264200849e-01 4.839276405955e-01 5.018265136209e-01 5.149048747072e-01 5.248880818943e-01 5.337472298315e-01 5.428279710579e-01 5.524925535402e-01 5.623634271571e-01 5.718418194375e-01 5.805890678115e-01 5.887591632222e-01 5.968579902926e-01 6.052824451339e-01 6.136490823984e-01 6.203459197346e-01 6.227121050564e-01 6.178798689648e-01 6.039176977563e-01 5.807738331879e-01 5.505836943984e-01 5.173048070542e-01 4.858200223669e-01 4.608321934248e-01 4.459216019291e-01 4.429386234256e-01 4.517742835401e-01 4.704049514015e-01 4.952730922123e-01 5.219030626321e-01 5.455721840489e-01 5.618226516812e-01 5.668289848311e-01 5.576938805224e-01 5.328028120238e-01 4.922366596275e-01 4.380514874216e-01 3.753333773624e-01 3.223667734593e-01 2.818246771932e-01 2.560266100550e-01 2.458161090862e-01
 2.058184700432e-01 2.142975506347e-01 2.360884642909e-01 2.708527533967e-01 3.168070459604e-01 3.705114205619e-01 4.173669660867e-01 4.528782520731e-01 4.749352709073e-01 4.830776140632e-01 4.781872686152e-01 4.621888516456e-01 4.379167469892e-01 4.091548318479e-01 3.806818090629e-01 3.580156137808e-01 3.465433095505e-01 3.498871182154e-01 3.683518433882e-01 3.988001327712e-01 4.359184115097e-01 4.737905642226e-01 5.071013598437e-01 5.320257163486e-01 5.468145304334e-01 5.518843110345e-01 5.493700697547e-01 5.421538970380e-01 5.327636606323e-01 5.226568244691e-01 5.121901239776e-01 5.011026585586e-01 4.891725048951e-01 4.765926072369e-01 4.640215866618e-01 4.522865887976e-01 4.418425593712e-01 4.322341799192e-01 4.219406097443e-01 4.088588044919e-01 3.913951028663e-01 3.695112564966e-01 3.451077541104e-01 3.212053610954e-01 3.001975490306e-01 2.823249074413e-01 2.670724337510e-01 2.618454938144e-01 2.679377418270e-01 2.890102310523e-01 3.244461630760e-01 3.748697499267e-01 4.274531605019e-01 4.741339278409e-01 5.098248887913e-01 5.319165089983e-01 5.402256190316e-01 5.365121471799e-01 5.236694803264e-01 5.049691441749e-01 4.835274488653e-01 4.620585933178e-01 4.427333886058e-01 4.271445032307e-01 4.164025345271e-01 4.113863927182e-01 4.127137962907e-01 4.202177850486e-01 4.321962472196e-01 4.452793110268e-01 4.553751353285e-01 4.591645684380e-01 4.553751353285e-01 4.452793110268e-01 4.321962472196e-01 4.202177850486e-01 4.127137962907e-01 4.113863927182e-01 4.164025345271e-01 4.271445032307e-01 4.427333886058e-01 4.620585933178e-01 4.835274488653e-01 5.049691441749e-01 5.236694803264e-01 5.365121471799e-01 5.402256190316e-01 5.319165089983e-01 5.098248887913e-01 4.741339278409e-01 4.274531605019e-01 3.748697499267e-01 3.244461630760e-01 2.890102310523e-01 2.679377418270e-01 2.618454938144e-01 2.670724337510e-01 2.823249074413e-01 3.001975490306e-01 3.212053610954e-01 3.451077541104e-01 3.695112564966e-01 3.913951028663e-01 4.088588044919e-01 4.219406097443e-01 4.322341799192e-01 4.418425593712e-01 4.522865887976e-01 4.640215866618e-01 4.765926072369e-01 4.891725048951e-01 5.011026585586e-01 5.121901239776e-01 5.226568244691e-01 5.327636606323e-01 5.421538970380e-01 5.493700697547e-01 5.518843110345e-01 5.468145304334e-01 5.320257163486e-01 5.071013598437e-01 4.737905642226e-01 4.359184115097e-01 3.988001327712e-01 3.683518433882e-01 3.498871182154e-01 3.465433095505e-01 3.580156137808e-01 3.806818090629e-01 4.091548318479e-01 4.379167469892e-01 4.621888516456e-01 4.781872686152e-01 4.830776140632e-01 4.749352709073e-01 4.528782520731e-01 4.173669660867e-01 3.705114205619e-01 3.168070459604e-01 2.708527533967e-01 2.360884642909e-01 2.142975506347e-01 2.058184700432e-01
 1.692042060291e-01 1.758771048212e-01 1.935014376792e-01 2.224204256719e-01 2.611677719417e-01 3.053799401450e-01 3.446614778482e-01 3.749949360047e-01 3.942872736194e-01 4.018629499450e-01 3.980296780495e-01 3.838574083042e-01 3.611974229096e-01 3.330222668030e-01 3.038677460625e-01 2.799611962762e-01 2.683745089815e-01 2.742069081218e-01 2.974424266072e-01 3.331511438066e-01 3.744528049622e-01 4.148523208481e-01 4.491619167115e-01 4.739982896949e-01 4.880486503360e-01 4.920520138355e-01 4.882687923396e-01 4.795579252563e-01 4.683425903067e-01 4.559894422841e-01 4.428621825462e-01 4.288263640675e-01 4.138647381247e-01 3.984168737725e-01 3.833698462442e-01 3.697291964292e-01 3.580525150316e-01 3.478739921092e-01 3.375877281238e-01 3.250520781971e-01 3.088106263558e-01 2.891789188468e-01 2.685308087937e-01 2.501729315237e-01 2.361057836143e-01 2.254189676129e-01 2.165204362532e-01 2.138496582981e-01 2.198603601254e-01 2.388111978556e-01 2.700968903903e-01 3.145824163740e-01 3.612082224715e-01 4.018949917099e-01 4.319260365962e-01 4.491697850342e-01 4.538119156692e-01 4.477135456081e-01 4.335452862437e-01 4.141336825335e-01 3.921877610723e-01 3.703064577909e-01 3.509483175409e-01 3.362655997712e-01 3.278993961710e-01 3.268867210985e-01 3.335186266422e-01 3.468600711926e-01 3.642656257958e-01 3.816034726793e-01 3.943526376162e-01 3.990348940945e-01 3.943526376162e-01 3.816034726793e-01 3.642656257958e-01 3.468600711926e-01 3.335186266422e-01 3.268867210985e-01 3.278993961710e-01 3.362655997712e-01 3.509483175409e-01 3.703064577909e-01 3.921877610723e-01 4.141336825335e-01 4.335452862437e-01 4.477135456081e-01 4.538119156692e-01 4.491697850342e-01 4.319260365962e-01 4.018949917099e-01 3.612082224715e-01 3.145824163740e-01 2.700968903903e-01 2.388111978556e-01 2.198603601254e-01 2.138496582981e-01 2.165204362532e-01 2.254189676129e-01 2.361057836143e-01 2.501729315237e-01 2.685308087937e-01 2.891789188468e-01 3.088106263558e-01 3.250520781971e-01 3.375877281238e-01 3.478739921092e-01 3.580525150316e-01 3.697291964292e-01 3.833698462442e-01 3.984168737725e-01 4.138647381247e-01 4.288263640675e-01 4.428621825462e-01 4.559894422841e-01 4.683425903067e-01 4.795579252563e-01 4.882687923396e-01 4.920520138355e-01 4.880486503360e-01 4.739982896949e-01 4.491619167115e-01 4.148523208481e-01 3.744528049622e-01 3.331511438066e-01 2.974424266072e-01 2.742069081218e-01 2.683745089815e-01 2.799611962762e-01 3.038677460625e-01 3.330222668030e-01 3.611974229096e-01 3.838574083042e-01 3.980296780495e-01 4.018629499450e-01 3.942872736194e-01 3.749949360047e-01 3.446614778482e-01 3.053799401450e-01 2.611677719417e-01 2.224204256719e-01 1.935014376792e-01 1.758771048212e-01 1.692042060291e-01
 1.365493600727e-01 1.414053476054e-01 1.548391595055e-01 1.780377070175e-01 2.095566273939e-01 2.443395094357e-01 2.762255798471e-01 3.014244826073e-01 3.179397794718e-01 3.251022349410e-01 3.229035826826e-01 3.117741946470e-01 2.927262850244e-01 2.679037970618e-01 2.413280016438e-01 2.194205350936e-01 2.102684630583e-01 2.197739494522e-01 2.470817344521e-01 2.858093280696e-01 3.284785505290e-01 3.688083187965e-01 4.020886004427e-01 4.253793609187e-01 4.376751869437e-01 4.398558368310e-01 4.341896562987e-01 4.234931199901e-01 4.101828547637e-01 3.957048175129e-01 3.805708181130e-01 3.648253043976e-01 3.485900742603e-01 3.323351958313e-01 3.168446124726e-01 3.029324594360e-01 2.909560580440e-01 2.803585207105e-01 2.696180626823e-01 2.568880263576e-01 2.411474597304e-01 2.232040695700e-01 2.058169643134e-01 1.922548935595e-01 1.836996381774e-01 1.779662020117e-01 1.727112604404e-01 1.706864376199e-01 1.760477415907e-01 1.935443537883e-01 2.222255888109e-01 2.623169721364e-01 3.039930183466e-01 3.392556370703e-01 3.639183198496e-01 3.764991935152e-01 3.776816126416e-01 3.694835685320e-01 3.543503768057e-01 3.346352056315e-01 3.126269615617e-01 2.908391480294e-01 2.721323887613e-01 2.593293056941e-01 2.545708949220e-01 2.587880006197e-01 2.715308987678e-01 2.908400008017e-01 3.132306335796e-01 3.341417015467e-01 3.489859839943e-01 3.543503460054e-01 3.489859839943e-01 3.341417015467e-01 3.132306335796e-01 2.908400008017e-01 2.715308987678e-01 2.587880006197e-01 2.545708949220e-01 2.593293056941e-01 2.721323887613e-01 2.908391480294e-01 3.126269615617e-01 3.346352056315e-01 3.543503768057e-01 3.694835685320e-01 3.776816126416e-01 3.764991935152e-01 3.639183198496e-01 3.392556370703e-01 3.039930183466e-01 2.623169721364e-01 2.222255888109e-01 1.935443537883e-01 1.760477415907e-01 1.706864376199e-01 1.727112604404e-01 1.779662020117e-01 1.836996381774e-01 1.922548935595e-01 2.058169643134e-01 2.232040695700e-01 2.411474597304e-01 2.568880263576e-01 2.696180626823e-01 2.803585207105e-01 2.909560580440e-01 3.029324594360e-01 3.168446124726e-01 3.323351958313e-01 3.485900742603e-01 3.648253043976e-01 3.805708181130e-01 3.957048175129e-01 4.101828547637e-01 4.234931199901e-01 4.341896562987e-01 4.398558368310e-01 4.376751869437e-01 4.253793609187e-01 4.020886004427e-01 3.688083187965e-01 3.284785505290e-01 2.858093280696e-01 2.470817344521e-01 2.197739494522e-01 2.102684630583e-01 2.194205350936e-01 2.413280016438e-01 2.679037970618e-01 2.927262850244e-01 3.117741946470e-01 3.229035826826e-01 3.251022349410e-01 3.179397794718e-01 3.014244826073e-01 2.762255798471e-01 2.443395094357e-01 2.095566273939e-01 1.780377070175e-01 1.548391595055e-01 1.414053476054e-01 1.365493600727e-01
 1.071521614009e-01 1.102921525555e-01 1.198006595321e-01 1.379103331831e-01 1.628410377731e-01 1.894340600669e-01 2.152138841635e-01 2.361531051971e-01 2.503700616245e-01 2.573987108608e-01 2.571948477049e-01 2.498459521848e-01 2.357653868695e-01 2.163790922288e-01 1.950099919913e-01 1.776301152958e-01 1.722091578013e-01 1.844519473098e-01 2.129861287773e-01 2.513220117146e-01 2.924697618334e-01 3.307149535427e-01 3.617863790361e-01 3.829653602659e-01 3.933049739840e-01 3.936017574971e-01 3.859996871860e-01 3.732626502580e-01 3.579372059488e-01 3.417954742436e-01 3.257768679176e-01 3.103047265832e-01 2.956730585285e-01 2.821722659618e-01 2.700183291136e-01 2.591861533659e-01 2.492053439324e-01 2.390699767958e-01 2.274152912746e-01 2.130604533653e-01 1.958556999571e-01 1.773748506890e-01 1.608108620761e-01 1.492515836310e-01 1.429571916470e-01 1.387145043293e-01 1.339908173433e-01 1.312196156846e-01 1.359208490556e-01 1.533183917358e-01 1.815715933749e-01 2.195698093063e-01 2.577802955171e-01 2.885821834027e-01 3.084909089232e-01 3.168031405611e-01 3.148226428296e-01 3.048469231578e-01 2.892325943691e-01 2.699679436158e-01 2.489481245945e-01 2.285653832379e-01 2.119166238745e-01 2.022368883849e-01 2.017392865407e-01 2.107820127005e-01 2.280075690700e-01 2.508022391491e-01 2.755058332620e-01 2.977442941237e-01 3.132225594377e-01 3.187677448790e-01 3.132225594377e-01 2.977442941237e-01 2.755058332620e-01 2.508022391491e-01 2.280075690700e-01 2.107820127005e-01 2.017392865407e-01 2.022368883849e-01 2.119166238745e-01 2.285653832379e-01 2.489481245945e-01 2.699679436158e-01 2.892325943691e-01 3.048469231578e-01 3.148226428296e-01 3.168031405611e-01 3.084909089232e-01 2.885821834027e-01 2.577802955171e-01 2.195698093063e-01 1.815715933749e-01 1.533183917358e-01 1.359208490556e-01 1.312196156846e-01 1.339908173433e-01 1.387145043293e-01 1.429571916470e-01 1.492515836310e-01 1.608108620761e-01 1.773748506890e-01 1.958556999571e-01 2.130604533653e-01 2.274152912746e-01 2.390699767958e-01 2.492053439324e-01 2.591861533659e-01 2.700183291136e-01 2.821722659618e-01 2.956730585285e-01 3.103047265832e-01 3.257768679176e-01 3.417954742436e-01 3.579372059488e-01 3.732626502580e-01 3.859996871860e-01 3.936017574971e-01 3.933049739840e-01 3.829653602659e-01 3.617863790361e-01 3.307149535427e-01 2.924697618334e-01 2.513220117146e-01 2.129861287773e-01 1.844519473098e-01 1.722091578013e-01 1.776301152958e-01 1.950099919913e-01 2.163790922288e-01 2.357653868695e-01 2.498459521848e-01 2.571948477049e-01 2.573987108608e-01 2.503700616245e-01 2.361531051971e-01 2.152138841635e-01 1.894340600669e-01 1.628410377731e-01 1.379103331831e-01 1.198006595321e-01 1.102921525555e-01 1.071521614009e-01
 7.985921923301e-02 8.145875214670e-02 8.762214405233e-02 1.020457793880e-01 1.222462097923e-01 1.435377050021e-01 1.660618918231e-01 1.849012256686e-01 1.982025386867e-01 2.058048286773e-01 2.078689978777e-01 2.044683021777e-01 1.957494466126e-01 1.826055116075e-01 1.675699327948e-01 1.554858935817e-01 1.529908515250e-01 1.650627746555e-01 1.910424816559e-01 2.258110452673e-01 2.633594867383e-01 2.984717132028e-01 3.270440489552e-01 3.463262599320e-01 3.551768253402e-01 3.541059214240e-01 3.450051357167e-01 3.305409742524e-01 3.134751648770e-01 2.961093241014e-01 2.800929888914e-01 2.664929823333e-01 2.558576636009e-01 2.481297567143e-01 2.425622761329e-01 2.378116043247e-01 2.322074489259e-01 2.241220581766e-01 2.122980137201e-01 1.962493886648e-01 1.766921634975e-01 1.558644599031e-01 1.371968972477e-01 1.236199146514e-01 1.150329798456e-01 1.080999989406e-01 1.008450990374e-01 9.665853127027e-02 1.013010199491e-01 1.205487883116e-01 1.503758830797e-01 1.883346787684e-01 2.244421336689e-01 2.519941396218e-01 2.682937499289e-01 2.733524847087e-01 2.690418919990e-01 2.579970372526e-01 2.426573367808e-01 2.248512781095e-01 2.062236895231e-01 1.889157103658e-01 1.758306630583e-01 1.698530783466e-01 1.725709365089e-01 1.836405131780e-01 2.014214829984e-01 2.235535575068e-01 2.469183840214e-01 2.677277936492e-01 2.821461306872e-01 2.873049141007e-01 2.821461306872e-01 2.677277936492e-01 2.469183840214e-01 2.235535575068e-01 2.014214829984e-01 1.836405131780e-01 1.725709365089e-01 1.698530783466e-01 1.758306630583e-01 1.889157103658e-01 2.062236895231e-01 2.248512781095e-01 2.426573367808e-01 2.579970372526e-01 2.690418919990e-01 2.733524847087e-01 2.682937499289e-01 2.519941396218e-01 2.244421336689e-01 1.883346787684e-01 1.503758830797e-01 1.205487883116e-01 1.013010199491e-01 9.665853127027e-02 1.008450990374e-01 1.080999989406e-01 1.150329798456e-01 1.236199146514e-01 1.371968972477e-01 1.558644599031e-01 1.766921634975e-01 1.962493886648e-01 2.122980137201e-01 2.241220581766e-01 2.322074489259e-01 2.378116043247e-01 2.425622761329e-01 2.481297567143e-01 2.558576636009e-01 2.664929823333e-01 2.800929888914e-01 2.961093241014e-01 3.134751648770e-01 3.305409742524e-01 3.450051357167e-01 3.541059214240e-01 3.551768253402e-01 3.463262599320e-01 3.270440489552e-01 2.984717132028e-01 2.633594867383e-01 2.258110452673e-01 1.910424816559e-01 1.650627746555e-01 1.529908515250e-01 1.554858935817e-01 1.675699327948e-01 1.826055116075e-01 1.957494466126e-01 2.044683021777e-01 2.078689978777e-01 2.058048286773e-01 1.982025386867e-01 1.849012256686e-01 1.660618918231e-01 1.435377050021e-01 1.222462097923e-01 1.020457793880e-01 8.762214405233e-02 8.145875214670e-02 7.985921923301e-02
 5.508439971374e-02 5.527601932208e-02 5.876153191465e-02 7.172053467494e-02 9.120286119751e-02 1.112658063351e-01 1.341246857905e-01 1.535062794778e-01 1.675192705638e-01 1.762666351304e-01 1.802353588024e-01 1.797995907653e-01 1.752225798773e-01 1.671779961970e-01 1.574619268516e-01 1.495495410483e-01 1.483485408615e-01 1.581184243257e-01 1.795394028883e-01 2.094168201397e-01 2.428409965353e-01 2.749308059550e-01 3.015387945143e-01 3.196938007303e-01 3.279075439335e-01 3.262861984845e-01 3.163816318167e-01 3.007082989701e-01 2.822022168900e-01 2.637135383281e-01 2.476756515944e-01 2.358711089320e-01 2.291282712821e-01 2.269899344588e-01 2.277361834553e-01 2.288850761494e-01 2.278928053898e-01 2.227317697752e-01 2.122146002813e-01 1.962299386355e-01 1.758824895501e-01 1.535311792964e-01 1.323199322054e-01 1.148142431944e-01 1.011535785719e-01 8.893529864867e-02 7.778193053054e-02 7.179258624307e-02 7.739704009952e-02 1.000840408714e-01 1.328724925111e-01 1.704636399537e-01 2.049059783129e-01 2.302875934031e-01 2.444485111011e-01 2.477864002412e-01 2.424288209936e-01 2.312213095964e-01 2.167538296398e-01 2.009337839461e-01 1.853124177071e-01 1.716826199603e-01 1.622503286373e-01 1.589401590261e-01 1.625069931555e-01 1.723966868396e-01 1.873746949679e-01 2.057994312793e-01 2.253186782133e-01 2.428312575326e-01 2.550350187458e-01 2.594181999586e-01 2.550350187458e-01 2.428312575326e-01 2.253186782133e-01 2.057994312793e-01 1.873746949679e-01 1.723966868396e-01 1.625069931555e-01 1.589401590261e-01 1.622503286373e-01 1.716826199603e-01 1.853124177071e-01 2.009337839461e-01 2.167538296398e-01 2.312213095964e-01 2.424288209936e-01 2.477864002412e-01 2.444485111011e-01 2.302875934031e-01 2.049059783129e-01 1.704636399537e-01 1.328724925111e-01 1.000840408714e-01 7.739704009952e-02 7.179258624307e-02 7.778193053054e-02 8.893529864867e-02 1.011535785719e-01 1.148142431944e-01 1.323199322054e-01 1.535311792964e-01 1.758824895501e-01 1.962299386355e-01 2.122146002813e-01 2.227317697752e-01 2.278928053898e-01 2.288850761494e-01 2.277361834553e-01 2.269899344588e-01 2.291282712821e-01 2.358711089320e-01 2.476756515944e-01 2.637135383281e-01 2.822022168900e-01 3.007082989701e-01 3.163816318167e-01 3.262861984845e-01 3.279075439335e-01 3.196938007303e-01 3.015387945143e-01 2.749308059550e-01 2.428409965353e-01 2.094168201397e-01 1.795394028883e-01 1.581184243257e-01 1.483485408615e-01 1.495495410483e-01 1.574619268516e-01 1.671779961970e-01 1.752225798773e-01 1.797995907653e-01 1.802353588024e-01 1.762666351304e-01 1.675192705638e-01 1.535062794778e-01 1.341246857905e-01 1.112658063351e-01 9.120286119751e-02 7.172053467494e-02 5.876153191465e-02 5.527601932208e-02 5.508439971374e-02
 3.893986277559e-02 3.788243458979e-02 3.899233000437e-02 5.137270656338e-02 7.419354515368e-02 9.844541355739e-02 1.225871372466e-01 1.431823379087e-01 1.578381240405e-01 1.666446466343e-01 1.704239613192e-01 1.701380243276e-01 1.666315557725e-01 1.608157335236e-01 1.541890240073e-01 1.493515582703e-01 1.500093540823e-01 1.596772606642e-01 1.795282558765e-01 2.075129980513e-01 2.395372744343e-01 2.709710539705e-01 2.975894776590e-01 3.161607954949e-01 3.248554856851e-01 3.234262619332e-01 3.131382325314e-01 2.963920522338e-01 2.762399557221e-01 2.558843649001e-01 2.382460131113e-01 2.255595314473e-01 2.189087576636e-01 2.178089183101e-01 2.202933616030e-01 2.235607076264e-01 2.247866553226e-01 2.217386275706e-01 2.131141716991e-01 1.986932483403e-01 1.794311219313e-01 1.573724728858e-01 1.352092712771e-01 1.152521816767e-01 9.811108015056e-02 8.277539886823e-02 6.951481280901e-02 6.279268045074e-02 7.055256161796e-02 9.538542628178e-02 1.304106216782e-01 1.684165616458e-01 2.017948739851e-01 2.259552643138e-01 2.390362774428e-01 2.414141278327e-01 2.351613365955e-01 2.232015166528e-01 2.084128196546e-01 1.930732014977e-01 1.789016972823e-01 1.674302275321e-01 1.601543130546e-01 1.581619417137e-01 1.616879991850e-01 1.701820119472e-01 1.826924003385e-01 1.979555226994e-01 2.141012332139e-01 2.285917070865e-01 2.387064710044e-01 2.423404754817e-01 2.387064710044e-01 2.285917070865e-01 2.141012332139e-01 1.979555226994e-01 1.826924003385e-01 1.701820119472e-01 1.616879991850e-01 1.581619417137e-01 1.601543130546e-01 1.674302275321e-01 1.789016972823e-01 1.930732014977e-01 2.084128196546e-01 2.232015166528e-01 2.351613365955e-01 2.414141278327e-01 2.390362774428e-01 2.259552643138e-01 2.017948739851e-01 1.684165616458e-01 1.304106216782e-01 9.538542628178e-02 7.055256161796e-02 6.279268045074e-02 6.951481280901e-02 8.277539886823e-02 9.811108015056e-02 1.152521816767e-01 1.352092712771e-01 1.573724728858e-01 1.794311219313e-01 1.986932483403e-01 2.131141716991e-01 2.217386275706e-01 2.247866553226e-01 2.235607076264e-01 2.202933616030e-01 2.178089183101e-01 2.189087576636e-01 2.255595314473e-01 2.382460131113e-01 2.558843649001e-01 2.762399557221e-01 2.963920522338e-01 3.131382325314e-01 3.234262619332e-01 3.248554856851e-01 3.161607954949e-01 2.975894776590e-01 2.709710539705e-01 2.395372744343e-01 2.075129980513e-01 1.795282558765e-01 1.596772606642e-01 1.500093540823e-01 1.493515582703e-01 1.541890240073e-01 1.608157335236e-01 1.666315557725e-01 1.701380243276e-01 1.704239613192e-01 1.666446466343e-01 1.578381240405e-01 1.431823379087e-01 1.225871372466e-01 9.844541355739e-02 7.419354515368e-02 5.137270656338e-02 3.899233000437e-02 3.788243458979e-02 3.893986277559e-02
 4.298145439119e-02 4.182381430981e-02 4.153456272983e-02 5.095830059494e-02 7.149799409318e-02 9.654895378114e-02 1.199546247794e-01 1.391479758997e-01 1.523212090544e-01 1.593960204012e-01 1.613545390181e-01 1.595763406486e-01 1.554116791314e-01 1.501023161018e-01 1.451311800489e-01 1.426971262086e-01 1.458297441887e-01 1.573781290637e-01 1.783010458365e-01 2.068407479239e-01 2.393390097656e-01 2.714252534407e-01 2.989336175660e-01 3.185117078664e-01 3.281207167627e-01 3.272754842373e-01 3.170586072414e-01 2.998009140733e-01 2.786041242811e-01 2.567880992290e-01 2.373557164621e-01 2.225529109823e-01 2.135102852675e-01 2.099728035592e-01 2.103837707392e-01 2.123348205559e-01 2.132090971749e-01 2.107395433319e-01 2.034014217399e-01 1.906424820995e-01 1.730494284512e-01 1.523044025948e-01 1.308630323194e-01 1.111685760892e-01 9.457667746425e-02 8.112216521943e-02 7.121254416879e-02 6.852115364418e-02 7.862206164928e-02 1.024903390448e-01 1.352997807618e-01 1.712182763915e-01 2.020762739224e-01 2.242325845067e-01 2.358458147336e-01 2.370584706465e-01 2.297122370013e-01 2.166327631093e-01 2.008344197383e-01 1.848789777823e-01 1.706890060901e-01 1.597125448198e-01 1.530753970866e-01 1.514204544729e-01 1.546874277469e-01 1.622027429648e-01 1.729848363907e-01 1.858461560785e-01 1.992039646386e-01 2.110470612342e-01 2.192580107950e-01 2.221982816468e-01 2.192580107950e-01 2.110470612342e-01 1.992039646386e-01 1.858461560785e-01 1.729848363907e-01 1.622027429648e-01 1.546874277469e-01 1.514204544729e-01 1.530753970866e-01 1.597125448198e-01 1.706890060901e-01 1.848789777823e-01 2.008344197383e-01 2.166327631093e-01 2.297122370013e-01 2.370584706465e-01 2.358458147336e-01 2.242325845067e-01 2.020762739224e-01 1.712182763915e-01 1.352997807618e-01 1.024903390448e-01 7.862206164928e-02 6.852115364418e-02 7.121254416879e-02 8.112216521943e-02 9.457667746425e-02 1.111685760892e-01 1.308630323194e-01 1.523044025948e-01 1.730494284512e-01 1.906424820995e-01 2.034014217399e-01 2.107395433319e-01 2.132090971749e-01 2.123348205559e-01 2.103837707392e-01 2.099728035592e-01 2.135102852675e-01 2.225529109823e-01 2.373557164621e-01 2.567880992290e-01 2.786041242811e-01 2.998009140733e-01 3.170586072414e-01 3.272754842373e-01 3.281207167627e-01 3.185117078664e-01 2.989336175660e-01 2.714252534407e-01 2.393390097656e-01 2.068407479239e-01 1.783010458365e-01 1.573781290637e-01 1.458297441887e-01 1.426971262086e-01 1.451311800489e-01 1.501023161018e-01 1.554116791314e-01 1.595763406486e-01 1.613545390181e-01 1.593960204012e-01 1.523212090544e-01 1.391479758997e-01 1.199546247794e-01 9.654895378114e-02 7.149799409318e-02 5.095830059494e-02 4.153456272983e-02 4.182381430981e-02 4.298145439119e-02
 6.043387362429e-02 5.981796072765e-02 5.938332983225e-02 6.525047991066e-02 8.021303559165e-02 1.003917298931e-01 1.202602173297e-01 1.362902131085e-01 1.467094853417e-01 1.513660053432e-01 1.512654350889e-01 1.479573481212e-01 1.430395539370e-01 1.379640964400e-01 1.342314581992e-01 1.337936483078e-01 1.391351391596e-01 1.524702978584e-01 1.744141003102e-01 2.033566773599e-01 2.360175836327e-01 2.683379396140e-01 2.962875579945e-01 3.164786455454e-01 3.267364883855e-01 3.264100818780e-01 3.164653475208e-01 2.992137322907e-01 2.778229442794e-01 2.556699598071e-01 2.356851729512e-01 2.198712195961e-01 2.091171996686e-01 2.032247220680e-01 2.010989175674e-01 2.009700071004e-01 2.007073122662e-01 1.982001632669e-01 1.917534649609e-01 1.804705011706e-01 1.645182791272e-01 1.452164024952e-01 1.248709185241e-01 1.062098384681e-01 9.145732684248e-02 8.165987900289e-02 7.732602045802e-02 8.005512330647e-02 9.220303087514e-02 1.140113615551e-01 1.424708980705e-01 1.727946223786e-01 1.995594689203e-01 2.189846262243e-01 2.290641045521e-01 2.296203826762e-01 2.220655209076e-01 2.088555834605e-01 1.927944446833e-01 1.764485592024e-01 1.618555226480e-01 1.505422095138e-01 1.435928547517e-01 1.415100587531e-01 1.440896589697e-01 1.505059371604e-01 1.596588626235e-01 1.703454232183e-01 1.812032702622e-01 1.906690232237e-01 1.971654530656e-01 1.994790750453e-01 1.971654530656e-01 1.906690232237e-01 1.812032702622e-01 1.703454232183e-01 1.596588626235e-01 1.505059371604e-01 1.440896589697e-01 1.415100587531e-01 1.435928547517e-01 1.505422095138e-01 1.618555226480e-01 1.764485592024e-01 1.927944446833e-01 2.088555834605e-01 2.220655209076e-01 2.296203826762e-01 2.290641045521e-01 2.189846262243e-01 1.995594689203e-01 1.727946223786e-01 1.424708980705e-01 1.140113615551e-01 9.220303087514e-02 8.005512330647e-02 7.732602045802e-02 8.165987900289e-02 9.145732684248e-02 1.062098384681e-01 1.248709185241e-01 1.452164024952e-01 1.645182791272e-01 1.804705011706e-01 1.917534649609e-01 1.982001632669e-01 2.007073122662e-01 2.009700071004e-01 2.010989175674e-01 2.032247220680e-01 2.091171996686e-01 2.198712195961e-01 2.356851729512e-01 2.556699598071e-01 2.778229442794e-01 2.992137322907e-01 3.164653475208e-01 3.264100818780e-01 3.267364883855e-01 3.164786455454e-01 2.962875579945e-01 2.683379396140e-01 2.360175836327e-01 2.033566773599e-01 1.744141003102e-01 1.524702978584e-01 1.391351391596e-01 1.337936483078e-01 1.342314581992e-01 1.379640964400e-01 1.430395539370e-01 1.479573481212e-01 1.512654350889e-01 1.513660053432e-01 1.467094853417e-01 1.362902131085e-01 1.202602173297e-01 1.003917298931e-01 8.021303559165e-02 6.525047991066e-02 5.938332983225e-02 5.981796072765e-02 6.043387362429e-02
 7.818547347965e-02 7.804214997716e-02 7.798239196294e-02 8.221098548668e-02 9.312471605131e-02 1.085375905577e-01 1.240469841728e-01 1.361347043765e-01 1.430085162852e-01 1.445298781315e-01 1.417913466304e-01 1.365413261381e-01 1.306443333861e-01 1.258099024891e-01 1.236332406545e-01 1.258720877593e-01 1.344048238161e-01 1.506437426160e-01 1.746870918057e-01 2.049638460979e-01 2.385314885097e-01 2.716275607995e-01 3.003417283073e-01 3.212520538182e-01 3.320483475939e-01 3.319622701016e-01 3.219211444381e-01 3.043353627797e-01 2.825775312849e-01 2.601946949249e-01 2.401039486550e-01 2.240218251970e-01 2.124185760944e-01 2.048884986813e-01 2.005628041687e-01 1.982320117846e-01 1.963178859702e-01 1.929846211873e-01 1.864774291290e-01 1.756088420389e-01 1.601863248822e-01 1.412393675437e-01 1.210164197574e-01 1.026450838506e-01 8.931192762537e-02 8.297002836389e-02 8.373110619085e-02 9.110071079001e-02 1.051667323328e-01 1.256978176943e-01 1.508602213540e-01 1.772076619931e-01 2.006437704232e-01 2.177812344333e-01 2.265818142835e-01 2.266069109342e-01 2.188789394621e-01 2.054888589482e-01 1.890116314242e-01 1.719938710033e-01 1.566215211178e-01 1.446050034956e-01 1.371239618705e-01 1.346538638124e-01 1.368594705960e-01 1.427386691671e-01 1.510375352023e-01 1.604883712442e-01 1.698483677142e-01 1.778342812836e-01 1.832403341709e-01 1.851510704900e-01 1.832403341709e-01 1.778342812836e-01 1.698483677142e-01 1.604883712442e-01 1.510375352023e-01 1.427386691671e-01 1.368594705960e-01 1.346538638124e-01 1.371239618705e-01 1.446050034956e-01 1.566215211178e-01 1.719938710033e-01 1.890116314242e-01 2.054888589482e-01 2.188789394621e-01 2.266069109342e-01 2.265818142835e-01 2.177812344333e-01 2.006437704232e-01 1.772076619931e-01 1.508602213540e-01 1.256978176943e-01 1.051667323328e-01 9.110071079001e-02 8.373110619085e-02 8.297002836389e-02 8.931192762537e-02 1.026450838506e-01 1.210164197574e-01 1.412393675437e-01 1.601863248822e-01 1.756088420389e-01 1.864774291290e-01 1.929846211873e-01 1.963178859702e-01 1.982320117846e-01 2.005628041687e-01 2.048884986813e-01 2.124185760944e-01 2.240218251970e-01 2.401039486550e-01 2.601946949249e-01 2.825775312849e-01 3.043353627797e-01 3.219211444381e-01 3.319622701016e-01 3.320483475939e-01 3.212520538182e-01 3.003417283073e-01 2.716275607995e-01 2.385314885097e-01 2.049638460979e-01 1.746870918057e-01 1.506437426160e-01 1.344048238161e-01 1.258720877593e-01 1.236332406545e-01 1.258099024891e-01 1.306443333861e-01 1.365413261381e-01 1.417913466304e-01 1.445298781315e-01 1.430085162852e-01 1.361347043765e-01 1.240469841728e-01 1.085375905577e-01 9.312471605131e-02 8.221098548668e-02 7.798239196294e-02 7.804214997716e-02 7.818547347965e-02
 9.074765606059e-02 9.110172563114e-02 9.204929615378e-02 9.656439457393e-02 1.061526646402e-01 1.189504212747e-01 1.312529837601e-01 1.399333320618e-01 1.434371070932e-01 1.418383620410e-01 1.364684756980e-01 1.293549041283e-01 1.226814761509e-01 1.184177351254e-01 1.181935607074e-01 1.233851903511e-01 1.351039108083e-01 1.539737348948e-01 1.797478176304e-01 2.110290261921e-01 2.452411288163e-01 2.789087269599e-01 3.082027805203e-01 3.296377137604e-01 3.407459860839e-01 3.406445434641e-01 3.302455310208e-01 3.121110759745e-01 2.898903243959e-01 2.674172257813e-01 2.477169575547e-01 2.322951084327e-01 2.211853777101e-01 2.135936842337e-01 2.085545172323e-01 2.050857383865e-01 2.019705024895e-01 1.976337229165e-01 1.904027317250e-01 1.789900096143e-01 1.630278017989e-01 1.433988094408e-01 1.223290077808e-01 1.032326968001e-01 9.001730465901e-02 8.536684213385e-02 8.908951109692e-02 9.934209862404e-02 1.149387725528e-01 1.352483383074e-01 1.588880136804e-01 1.831845589020e-01 2.047513426276e-01 2.205783778556e-01 2.287057739023e-01 2.285473031476e-01 2.208637324659e-01 2.074734895690e-01 1.907855338686e-01 1.733413972103e-01 1.574627519884e-01 1.450257409516e-01 1.372808907840e-01 1.346482917376e-01 1.366488398839e-01 1.421822206393e-01 1.499474767994e-01 1.586958671052e-01 1.672597493720e-01 1.744942533374e-01 1.793577577390e-01 1.810694974399e-01 1.793577577390e-01 1.744942533374e-01 1.672597493720e-01 1.586958671052e-01 1.499474767994e-01 1.421822206393e-01 1.366488398839e-01 1.346482917376e-01 1.372808907840e-01 1.450257409516e-01 1.574627519884e-01 1.733413972103e-01 1.907855338686e-01 2.074734895690e-01 2.208637324659e-01 2.285473031476e-01 2.287057739023e-01 2.205783778556e-01 2.047513426276e-01 1.831845589020e-01 1.588880136804e-01 1.352483383074e-01 1.149387725528e-01 9.934209862404e-02 8.908951109692e-02 8.536684213385e-02 9.001730465901e-02 1.032326968001e-01 1.223290077808e-01 1.433988094408e-01 1.630278017989e-01 1.789900096143e-01 1.904027317250e-01 1.976337229165e-01 2.019705024895e-01 2.050857383865e-01 2.085545172323e-01 2.135936842337e-01 2.211853777101e-01 2.322951084327e-01 2.477169575547e-01 2.674172257813e-01 2.898903243959e-01 3.121110759745e-01 3.302455310208e-01 3.406445434641e-01 3.407459860839e-01 3.296377137604e-01 3.082027805203e-01 2.789087269599e-01 2.452411288163e-01 2.110290261921e-01 1.797478176304e-01 1.539737348948e-01 1.351039108083e-01 1.233851903511e-01 1.181935607074e-01 1.184177351254e-01 1.226814761509e-01 1.293549041283e-01 1.364684756980e-01 1.418383620410e-01 1.434371070932e-01 1.399333320618e-01 1.312529837601e-01 1.189504212747e-01 1.061526646402e-01 9.656439457393e-02 9.204929615378e-02 9.110172563114e-02 9.074765606059e-02
```
