## Supplementary Data 1 for "Heart cockle shells transmit sunlight to photosymbiotic algae using bundled fiber optic cables and condensing lenses": VaryPlanarvsColumnar_20percentlamellar_19April2023_transmissionhigher_efield_475nm.txt

```
transmission_higher:E: Re(E) vs position, z=1.25028e-05(m), lambda=4.75e-07(m) 

x(m)(145,1)
 -1.700000000000e-06
 -1.676388888889e-06
 -1.652777777778e-06
 -1.629166666667e-06
 -1.605555555556e-06
 -1.581944444444e-06
 -1.558333333333e-06
 -1.534722222222e-06
 -1.511111111111e-06
 -1.487500000000e-06
 -1.463888888889e-06
 -1.440277777778e-06
 -1.416666666667e-06
 -1.393055555556e-06
 -1.369444444444e-06
 -1.345833333333e-06
 -1.322222222222e-06
 -1.298611111111e-06
 -1.275000000000e-06
 -1.251388888889e-06
 -1.227777777778e-06
 -1.204166666667e-06
 -1.180555555556e-06
 -1.156944444444e-06
 -1.133333333333e-06
 -1.109722222222e-06
 -1.086111111111e-06
 -1.062500000000e-06
 -1.038888888889e-06
 -1.015277777778e-06
 -9.916666666667e-07
 -9.680555555556e-07
 -9.444444444444e-07
 -9.208333333333e-07
 -8.972222222222e-07
 -8.736111111111e-07
 -8.500000000000e-07
 -8.263888888889e-07
 -8.027777777778e-07
 -7.791666666667e-07
 -7.555555555556e-07
 -7.319444444444e-07
 -7.083333333333e-07
 -6.847222222222e-07
 -6.611111111111e-07
 -6.375000000000e-07
 -6.138888888889e-07
 -5.902777777778e-07
 -5.666666666667e-07
 -5.430555555556e-07
 -5.194444444444e-07
 -4.958333333333e-07
 -4.722222222222e-07
 -4.486111111111e-07
 -4.250000000000e-07
 -4.013888888889e-07
 -3.777777777778e-07
 -3.541666666667e-07
 -3.305555555556e-07
 -3.069444444444e-07
 -2.833333333333e-07
 -2.597222222222e-07
 -2.361111111111e-07
 -2.125000000000e-07
 -1.888888888889e-07
 -1.652777777778e-07
 -1.416666666667e-07
 -1.180555555556e-07
 -9.444444444445e-08
 -7.083333333334e-08
 -4.722222222222e-08
 -2.361111111111e-08
 -1.720535674110e-21
 2.361111111111e-08
 4.722222222222e-08
 7.083333333333e-08
 9.444444444444e-08
 1.180555555556e-07
 1.416666666667e-07
 1.652777777778e-07
 1.888888888889e-07
 2.125000000000e-07
 2.361111111111e-07
 2.597222222222e-07
 2.833333333333e-07
 3.069444444444e-07
 3.305555555556e-07
 3.541666666667e-07
 3.777777777778e-07
 4.013888888889e-07
 4.250000000000e-07
 4.486111111111e-07
 4.722222222222e-07
 4.958333333333e-07
 5.194444444444e-07
 5.430555555556e-07
 5.666666666667e-07
 5.902777777778e-07
 6.138888888889e-07
 6.375000000000e-07
 6.611111111111e-07
 6.847222222222e-07
 7.083333333333e-07
 7.319444444444e-07
 7.555555555556e-07
 7.791666666667e-07
 8.027777777778e-07
 8.263888888889e-07
 8.500000000000e-07
 8.736111111111e-07
 8.972222222222e-07
 9.208333333333e-07
 9.444444444444e-07
 9.680555555556e-07
 9.916666666667e-07
 1.015277777778e-06
 1.038888888889e-06
 1.062500000000e-06
 1.086111111111e-06
 1.109722222222e-06
 1.133333333333e-06
 1.156944444444e-06
 1.180555555556e-06
 1.204166666667e-06
 1.227777777778e-06
 1.251388888889e-06
 1.275000000000e-06
 1.298611111111e-06
 1.322222222222e-06
 1.345833333333e-06
 1.369444444444e-06
 1.393055555556e-06
 1.416666666667e-06
 1.440277777778e-06
 1.463888888889e-06
 1.487500000000e-06
 1.511111111111e-06
 1.534722222222e-06
 1.558333333333e-06
 1.581944444444e-06
 1.605555555556e-06
 1.629166666667e-06
 1.652777777778e-06
 1.676388888889e-06
 1.700000000000e-06

y(m)(145,1)
 -1.700000000000e-06
 -1.676388888889e-06
 -1.652777777778e-06
 -1.629166666667e-06
 -1.605555555556e-06
 -1.581944444444e-06
 -1.558333333333e-06
 -1.534722222222e-06
 -1.511111111111e-06
 -1.487500000000e-06
 -1.463888888889e-06
 -1.440277777778e-06
 -1.416666666667e-06
 -1.393055555556e-06
 -1.369444444444e-06
 -1.345833333333e-06
 -1.322222222222e-06
 -1.298611111111e-06
 -1.275000000000e-06
 -1.251388888889e-06
 -1.227777777778e-06
 -1.204166666667e-06
 -1.180555555556e-06
 -1.156944444444e-06
 -1.133333333333e-06
 -1.109722222222e-06
 -1.086111111111e-06
 -1.062500000000e-06
 -1.038888888889e-06
 -1.015277777778e-06
 -9.916666666667e-07
 -9.680555555556e-07
 -9.444444444444e-07
 -9.208333333333e-07
 -8.972222222222e-07
 -8.736111111111e-07
 -8.500000000000e-07
 -8.263888888889e-07
 -8.027777777778e-07
 -7.791666666667e-07
 -7.555555555556e-07
 -7.319444444444e-07
 -7.083333333333e-07
 -6.847222222222e-07
 -6.611111111111e-07
 -6.375000000000e-07
 -6.138888888889e-07
 -5.902777777778e-07
 -5.666666666667e-07
 -5.430555555556e-07
 -5.194444444444e-07
 -4.958333333333e-07
 -4.722222222222e-07
 -4.486111111111e-07
 -4.250000000000e-07
 -4.013888888889e-07
 -3.777777777778e-07
 -3.541666666667e-07
 -3.305555555556e-07
 -3.069444444444e-07
 -2.833333333333e-07
 -2.597222222222e-07
 -2.361111111111e-07
 -2.125000000000e-07
 -1.888888888889e-07
 -1.652777777778e-07
 -1.416666666667e-07
 -1.180555555556e-07
 -9.444444444445e-08
 -7.083333333334e-08
 -4.722222222222e-08
 -2.361111111111e-08
 -1.720535674110e-21
 2.361111111111e-08
 4.722222222222e-08
 7.083333333333e-08
 9.444444444444e-08
 1.180555555556e-07
 1.416666666667e-07
 1.652777777778e-07
 1.888888888889e-07
 2.125000000000e-07
 2.361111111111e-07
 2.597222222222e-07
 2.833333333333e-07
 3.069444444444e-07
 3.305555555556e-07
 3.541666666667e-07
 3.777777777778e-07
 4.013888888889e-07
 4.250000000000e-07
 4.486111111111e-07
 4.722222222222e-07
 4.958333333333e-07
 5.194444444444e-07
 5.430555555556e-07
 5.666666666667e-07
 5.902777777778e-07
 6.138888888889e-07
 6.375000000000e-07
 6.611111111111e-07
 6.847222222222e-07
 7.083333333333e-07
 7.319444444444e-07
 7.555555555556e-07
 7.791666666667e-07
 8.027777777778e-07
 8.263888888889e-07
 8.500000000000e-07
 8.736111111111e-07
 8.972222222222e-07
 9.208333333333e-07
 9.444444444444e-07
 9.680555555556e-07
 9.916666666667e-07
 1.015277777778e-06
 1.038888888889e-06
 1.062500000000e-06
 1.086111111111e-06
 1.109722222222e-06
 1.133333333333e-06
 1.156944444444e-06
 1.180555555556e-06
 1.204166666667e-06
 1.227777777778e-06
 1.251388888889e-06
 1.275000000000e-06
 1.298611111111e-06
 1.322222222222e-06
 1.345833333333e-06
 1.369444444444e-06
 1.393055555556e-06
 1.416666666667e-06
 1.440277777778e-06
 1.463888888889e-06
 1.487500000000e-06
 1.511111111111e-06
 1.534722222222e-06
 1.558333333333e-06
 1.581944444444e-06
 1.605555555556e-06
 1.629166666667e-06
 1.652777777778e-06
 1.676388888889e-06
 1.700000000000e-06

transmission_higher:E: Re(E) vs position, z=1.25028e-05(m), lambda=4.75e-07(m) (145,145)
 3.220141023132e-01 3.249617525079e-01 3.299099478438e-01 3.372355353782e-01 3.472611057184e-01 3.599569771245e-01 3.748782874884e-01 3.915640230765e-01 4.094280142266e-01 4.276734983250e-01 4.453116515347e-01 4.612532614162e-01 4.744255294611e-01 4.839266894183e-01 4.891629517658e-01 4.899830139412e-01 4.867287830775e-01 4.802352375224e-01 4.716984730293e-01 4.624967419955e-01 4.539770105002e-01 4.472776729002e-01 4.432356475029e-01 4.423686566748e-01 4.448761856545e-01 4.506410859701e-01 4.591822930566e-01 4.696265267471e-01 4.807793802135e-01 4.912510739775e-01 4.996926505353e-01 5.050147016253e-01 5.065478384408e-01 5.041167600113e-01 4.980177307844e-01 4.888948690570e-01 4.776012487568e-01 4.650241119268e-01 4.519794770583e-01 4.391485364675e-01 4.270679188367e-01 4.161500801472e-01 4.067027162924e-01 3.989180652652e-01 3.928840483896e-01 3.886161871015e-01 3.861895358936e-01 3.859848808653e-01 3.888675633311e-01 3.955405118710e-01 4.063884970732e-01 4.214263633171e-01 4.401963764882e-01 4.619341318202e-01 4.859189433635e-01 5.112985496428e-01 5.369399602104e-01 5.614247558487e-01 5.831690652346e-01 6.005959065086e-01 6.123241506865e-01 6.173438286752e-01 6.151564788348e-01 6.058625765315e-01 5.902057086997e-01 5.695293019872e-01 5.456717846354e-01 5.207776701058e-01 4.970563051736e-01 4.765191260494e-01 4.607778549983e-01 4.509291727009e-01 4.475851480347e-01 4.509286897666e-01 4.607758403893e-01 4.765180201976e-01 4.970566219631e-01 5.207781928961e-01 5.456718031580e-01 5.695289976001e-01 5.902050703017e-01 6.058625160816e-01 6.151558439624e-01 6.173445794643e-01 6.123242683271e-01 6.005966963211e-01 5.831689736665e-01 5.614245481914e-01 5.369393480841e-01 5.112987379061e-01 4.859190189054e-01 4.619339507020e-01 4.401953444306e-01 4.214260808592e-01 4.063888119772e-01 3.955392613658e-01 3.888669558039e-01 3.859851455552e-01 3.861898921513e-01 3.886155380108e-01 3.928832249324e-01 3.989166843605e-01 4.067020296598e-01 4.161501086146e-01 4.270668659437e-01 4.391494410627e-01 4.519791234134e-01 4.650242439632e-01 4.776005780811e-01 4.888966398129e-01 4.980166149743e-01 5.041188928257e-01 5.065478251198e-01 5.050150897801e-01 4.996942325398e-01 4.912502047729e-01 4.807786127872e-01 4.696268137643e-01 4.591824832607e-01 4.506422946839e-01 4.448757257322e-01 4.423686627120e-01 4.432372402314e-01 4.472776946386e-01 4.539775762079e-01 4.624966982388e-01 4.716984972865e-01 4.802358840185e-01 4.867289615632e-01 4.899819737302e-01 4.891626567077e-01 4.839270812476e-01 4.744261043661e-01 4.612526016854e-01 4.453113806787e-01 4.276747174542e-01 4.094281749606e-01 3.915640585350e-01 3.748778334078e-01 3.599580678770e-01 3.472612784837e-01 3.372346060102e-01 3.299107025677e-01 3.249626033887e-01 3.220141023132e-01
 3.187537674831e-01 3.216597288053e-01 3.265397569520e-01 3.339346840322e-01 3.443865101025e-01 3.579805954047e-01 3.740341384289e-01 3.919968196427e-01 4.112007179283e-01 4.307547484532e-01 4.495803078006e-01 4.665209019713e-01 4.804632533777e-01 4.904806001759e-01 4.959708630763e-01 4.967694257790e-01 4.932097146115e-01 4.861125680448e-01 4.766705022969e-01 4.662871310719e-01 4.563656494091e-01 4.481438517215e-01 4.425770709675e-01 4.402994439742e-01 4.416005759533e-01 4.464087925992e-01 4.542447941731e-01 4.642088106980e-01 4.750625563363e-01 4.853782388673e-01 4.937743644380e-01 4.991402546754e-01 5.007820506993e-01 4.985083121706e-01 4.925825224164e-01 4.836232332096e-01 4.724515510357e-01 4.599386355111e-01 4.468994605995e-01 4.340360022398e-01 4.219225395038e-01 4.110157127820e-01 4.016595134372e-01 3.940557907248e-01 3.882644783857e-01 3.842253367593e-01 3.818854740402e-01 3.815096588655e-01 3.841972185693e-01 3.906730836779e-01 4.013775221171e-01 4.165014622836e-01 4.356488340059e-01 4.577019816141e-01 4.818398127540e-01 5.071720541741e-01 5.325451903024e-01 5.565399830788e-01 5.776034782836e-01 5.942317898728e-01 6.051543423332e-01 6.095019734519e-01 6.069160190314e-01 5.976232929616e-01 5.824495462293e-01 5.627647545951e-01 5.403617533708e-01 5.172654235087e-01 4.954998704915e-01 4.768441563229e-01 4.626680920222e-01 4.538555694597e-01 4.508724474601e-01 4.538544237045e-01 4.626664868570e-01 4.768438499531e-01 4.955005079356e-01 5.172662550423e-01 5.403619539972e-01 5.627656201212e-01 5.824494407538e-01 5.976238458558e-01 6.069158825352e-01 6.095036490768e-01 6.051553339054e-01 5.942321202502e-01 5.776035636811e-01 5.565409638882e-01 5.325448582237e-01 5.071722090025e-01 4.818400037099e-01 4.577030749960e-01 4.356487537569e-01 4.165020982328e-01 4.013778019823e-01 3.906728354684e-01 3.841966446617e-01 3.815094695012e-01 3.818862002548e-01 3.842242255271e-01 3.882643591630e-01 3.940548550396e-01 4.016588426719e-01 4.110156669535e-01 4.219213137250e-01 4.340362897275e-01 4.468993018766e-01 4.599382082429e-01 4.724518524837e-01 4.836235457332e-01 4.925825693327e-01 4.985081202837e-01 5.007821946878e-01 4.991395531989e-01 4.937751451165e-01 4.853770983135e-01 4.750617329143e-01 4.642090875680e-01 4.542444349830e-01 4.464091955546e-01 4.416006762201e-01 4.402981833184e-01 4.425779926212e-01 4.481437415093e-01 4.563669705665e-01 4.662858282340e-01 4.766692804527e-01 4.861123506272e-01 4.932097131740e-01 4.967690391025e-01 4.959703278622e-01 4.904807384453e-01 4.804624367821e-01 4.665208160259e-01 4.495795312784e-01 4.307548925436e-01 4.112010945027e-01 3.919972090481e-01 3.740336452820e-01 3.579814999205e-01 3.443865069670e-01 3.339338706962e-01 3.265408033155e-01 3.216603937853e-01 3.187537674831e-01
 3.158364514374e-01 3.187415259220e-01 3.237619159382e-01 3.316915089365e-01 3.435039042930e-01 3.594209141687e-01 3.774529470711e-01 3.972108816978e-01 4.181178653096e-01 4.392565802583e-01 4.594816538783e-01 4.775728069330e-01 4.923784017575e-01 5.029504163925e-01 5.086831910111e-01 5.094133081802e-01 5.054790704228e-01 4.977021393407e-01 4.872933771920e-01 4.756929057761e-01 4.643707114464e-01 4.546623471814e-01 4.476373490020e-01 4.440362894220e-01 4.442330634311e-01 4.481895762721e-01 4.554186061067e-01 4.649801850457e-01 4.755753569928e-01 4.857264224710e-01 4.940127456512e-01 4.992963816800e-01 5.008707502791e-01 4.985383971994e-01 4.925573619080e-01 4.835439973618e-01 4.723168684382e-01 4.597573641375e-01 4.467044071345e-01 4.338958309810e-01 4.219517117053e-01 4.113683625485e-01 4.024891415924e-01 3.954631618749e-01 3.902148611464e-01 3.864421835452e-01 3.836949478501e-01 3.816537337610e-01 3.830784755275e-01 3.887951004508e-01 3.993265776511e-01 4.152962699044e-01 4.363157680337e-01 4.596618782538e-01 4.846040833675e-01 5.104024431334e-01 5.359652767454e-01 5.598992726410e-01 5.806904613961e-01 5.969145901421e-01 6.074176238359e-01 6.114771269458e-01 6.088815052382e-01 5.999834684102e-01 5.856840491213e-01 5.673620531286e-01 5.467440927168e-01 5.257133214051e-01 5.060909873163e-01 4.894239584275e-01 4.768525921414e-01 4.690807890489e-01 4.664568891870e-01 4.690804108336e-01 4.768518026227e-01 4.894234943327e-01 5.060906346036e-01 5.257126771922e-01 5.467441964858e-01 5.673619531504e-01 5.856834190196e-01 5.999835036095e-01 6.088817604567e-01 6.114784027622e-01 6.074184060638e-01 5.969139126657e-01 5.806912317018e-01 5.598996865900e-01 5.359650327873e-01 5.104021677581e-01 4.846035169006e-01 4.596632730169e-01 4.363163876468e-01 4.152964311802e-01 3.993267748703e-01 3.887961518243e-01 3.830781667929e-01 3.816538851375e-01 3.836955354928e-01 3.864418864157e-01 3.902156461323e-01 3.954635684783e-01 4.024893984422e-01 4.113686818663e-01 4.219511414189e-01 4.338950344632e-01 4.467047256912e-01 4.597574163405e-01 4.723168903704e-01 4.835431716558e-01 4.925581544311e-01 4.985371317534e-01 5.008714443263e-01 4.992952691271e-01 4.940127927114e-01 4.857257119111e-01 4.755748812889e-01 4.649804008510e-01 4.554189620156e-01 4.481896605073e-01 4.442337453326e-01 4.440349440334e-01 4.476374562517e-01 4.546622427363e-01 4.643715159246e-01 4.756910302755e-01 4.872923239952e-01 4.977016326022e-01 5.054786413378e-01 5.094138261000e-01 5.086828702941e-01 5.029501807861e-01 4.923773543968e-01 4.775729867431e-01 4.594814729203e-01 4.392560427485e-01 4.181181783644e-01 3.972112996374e-01 3.774530088482e-01 3.594214787584e-01 3.435031018504e-01 3.316912133457e-01 3.237617893812e-01 3.187418861207e-01 3.158364514374e-01
 3.145858967161e-01 3.175109230779e-01 3.226856316475e-01 3.312629928252e-01 3.452944201339e-01 3.662371897567e-01 3.867599716761e-01 4.085380615720e-01 4.313523044902e-01 4.542767913986e-01 4.760857814073e-01 4.954809160852e-01 5.112600804016e-01 5.224564980566e-01 5.284548703528e-01 5.291032173217e-01 5.247518847837e-01 5.162481593695e-01 5.048386289832e-01 4.920219814278e-01 4.793569722859e-01 4.682788882703e-01 4.599692383902e-01 4.552620711424e-01 4.545888108253e-01 4.579208206016e-01 4.647384773573e-01 4.740411141121e-01 4.844599636925e-01 4.944601748865e-01 5.025799132532e-01 5.076593393962e-01 5.089924394524e-01 5.063883092771e-01 5.001299754778e-01 4.908550375082e-01 4.794141207241e-01 4.667226839538e-01 4.536650382532e-01 4.410299015983e-01 4.294851679716e-01 4.195528310780e-01 4.115441092090e-01 4.055053278610e-01 4.011683566613e-01 3.979338837627e-01 3.947407166150e-01 3.877030952597e-01 3.865988088750e-01 3.909403965390e-01 4.009170664253e-01 4.185629316517e-01 4.446727033982e-01 4.702212622148e-01 4.964574466133e-01 5.231808594089e-01 5.494286713892e-01 5.738297267162e-01 5.948909533058e-01 6.112505882235e-01 6.218610521314e-01 6.261285619776e-01 6.239738073224e-01 6.158547388851e-01 6.027266328192e-01 5.859552485999e-01 5.671860481749e-01 5.481577613347e-01 5.305089472169e-01 5.155959857609e-01 5.043926524671e-01 4.974852778421e-01 4.951555210646e-01 4.974853426758e-01 5.043911683039e-01 5.155957320981e-01 5.305073763602e-01 5.481562076137e-01 5.671852320038e-01 5.859542197276e-01 6.027261634570e-01 6.158537316013e-01 6.239740777669e-01 6.261286672560e-01 6.218610387465e-01 6.112497558979e-01 5.948912696857e-01 5.738293496207e-01 5.494286854535e-01 5.231805689575e-01 4.964562624171e-01 4.702218143357e-01 4.446733125747e-01 4.185623381268e-01 4.009171246670e-01 3.909409046489e-01 3.865980175925e-01 3.877041064906e-01 3.947409934634e-01 3.979347535282e-01 4.011686269408e-01 4.055055574002e-01 4.115447921532e-01 4.195529716028e-01 4.294849663281e-01 4.410294268197e-01 4.536649448817e-01 4.667229506327e-01 4.794133841562e-01 4.908549004668e-01 5.001308317080e-01 5.063883704899e-01 5.089924522070e-01 5.076589142981e-01 5.025813497400e-01 4.944594073444e-01 4.844611070503e-01 4.740406343035e-01 4.647390091840e-01 4.579218623862e-01 4.545890150327e-01 4.552622524176e-01 4.599690517237e-01 4.682790243761e-01 4.793566094353e-01 4.920213186306e-01 5.048376472079e-01 5.162473307746e-01 5.247529070362e-01 5.291039739241e-01 5.284548653864e-01 5.224549803095e-01 5.112604284421e-01 4.954815843438e-01 4.760863109728e-01 4.542767334731e-01 4.313522833310e-01 4.085384519165e-01 3.867602868699e-01 3.662382745022e-01 3.452932652812e-01 3.312636667718e-01 3.226852870680e-01 3.175104596269e-01 3.145858967161e-01
 3.162654049477e-01 3.191625741405e-01 3.242122403060e-01 3.325856718447e-01 3.463191710462e-01 3.645743304325e-01 3.849360803704e-01 4.074106863876e-01 4.311639744016e-01 4.550187733400e-01 4.776146453019e-01 4.975895328899e-01 5.137276924245e-01 5.250860160807e-01 5.310833204461e-01 5.315991015279e-01 5.270009095535e-01 5.181455994683e-01 5.062797804621e-01 4.929067690784e-01 4.796095182553e-01 4.678593283471e-01 4.588808700958e-01 4.535448066880e-01 4.522931727551e-01 4.550871034364e-01 4.613772364965e-01 4.701358602463e-01 4.799811043189e-01 4.893880610162e-01 4.969221485945e-01 5.014638316567e-01 5.023548946581e-01 4.994461052167e-01 4.930627758601e-01 4.838644426860e-01 4.727197223046e-01 4.605436218246e-01 4.482163586193e-01 4.365230848162e-01 4.261257347363e-01 4.175296504086e-01 4.109953190301e-01 4.064716691921e-01 4.035719938271e-01 4.017018566794e-01 4.005623584950e-01 3.969666289182e-01 3.946426591050e-01 3.975066512059e-01 4.054481139980e-01 4.209034109714e-01 4.443230382933e-01 4.696180749983e-01 4.956078520557e-01 5.220670483476e-01 5.480259569791e-01 5.721242318742e-01 5.929150129162e-01 6.091233699316e-01 6.198247252030e-01 6.245481516294e-01 6.233164024840e-01 6.166378599252e-01 6.054456783929e-01 5.910120576241e-01 5.748213342132e-01 5.584112566534e-01 5.432050610927e-01 5.303688914678e-01 5.207324726707e-01 5.147929360294e-01 5.127891880556e-01 5.147935050744e-01 5.207312329672e-01 5.303697283064e-01 5.432038703664e-01 5.584102300442e-01 5.748204913039e-01 5.910116746932e-01 6.054463100937e-01 6.166369346238e-01 6.233171005265e-01 6.245478019050e-01 6.198242923774e-01 6.091223664159e-01 5.929142975388e-01 5.721235958603e-01 5.480260205776e-01 5.220665850150e-01 4.956072931299e-01 4.696179662055e-01 4.443241761401e-01 4.209031889304e-01 4.054476913335e-01 3.975061335068e-01 3.946421771503e-01 3.969676288140e-01 4.005618201911e-01 4.017026002803e-01 4.035713242723e-01 4.064718223674e-01 4.109961702437e-01 4.175295416291e-01 4.261256671643e-01 4.365221832294e-01 4.482164235494e-01 4.605439683090e-01 4.727191007434e-01 4.838648879824e-01 4.930631303747e-01 4.994472330070e-01 5.023538006838e-01 5.014647993020e-01 4.969242575181e-01 4.893881376199e-01 4.799825677026e-01 4.701352820938e-01 4.613770543609e-01 4.550884514420e-01 4.522934593819e-01 4.535460678054e-01 4.588804335507e-01 4.678589610341e-01 4.796101789042e-01 4.929070337838e-01 5.062791823825e-01 5.181445378906e-01 5.270025584693e-01 5.315994764576e-01 5.310831520118e-01 5.250847112603e-01 5.137289155254e-01 4.975901676067e-01 4.776150160248e-01 4.550178834458e-01 4.311630975037e-01 4.074110652116e-01 3.849367810205e-01 3.645753855716e-01 3.463185115127e-01 3.325857934039e-01 3.242131256978e-01 3.191623279413e-01 3.162654049477e-01
 3.221191852316e-01 3.249603828331e-01 3.296830471048e-01 3.372217817054e-01 3.483650574184e-01 3.623710984158e-01 3.817182983540e-01 4.042489675455e-01 4.285532237859e-01 4.531640455679e-01 4.765409002597e-01 4.972258387159e-01 5.139675607718e-01 5.258198508865e-01 5.322165145388e-01 5.330414141178e-01 5.286570834263e-01 5.199141043958e-01 5.080645876801e-01 4.946367267179e-01 4.812572825562e-01 4.694546739467e-01 4.604824003328e-01 4.551972483046e-01 4.539789081427e-01 4.566919306382e-01 4.626950594964e-01 4.709125802049e-01 4.799685089205e-01 4.883873844544e-01 4.948197453228e-01 4.982406887836e-01 4.980915617692e-01 4.943186949170e-01 4.873294421411e-01 4.778503856075e-01 4.667923718946e-01 4.550853500591e-01 4.435970366000e-01 4.330815270795e-01 4.241588910893e-01 4.172645719272e-01 4.125515973393e-01 4.098066253691e-01 4.084490948489e-01 4.077574214150e-01 4.075997334826e-01 4.087633297390e-01 4.078472759341e-01 4.100986628240e-01 4.166079738480e-01 4.278390039311e-01 4.465454679700e-01 4.700692685185e-01 4.955512278054e-01 5.219680711083e-01 5.480757024112e-01 5.724039462364e-01 5.935008699629e-01 6.101649507657e-01 6.215937165155e-01 6.274487224300e-01 6.278575060416e-01 6.233634860404e-01 6.148442498114e-01 6.034411137051e-01 5.904390609837e-01 5.771445668419e-01 5.647542762167e-01 5.542518272154e-01 5.463411276757e-01 5.414530942619e-01 5.398023426804e-01 5.414531832141e-01 5.463404554857e-01 5.542529049135e-01 5.647537926411e-01 5.771443208630e-01 5.904381874794e-01 6.034418991007e-01 6.148447229122e-01 6.233622360528e-01 6.278576044175e-01 6.274487416688e-01 6.215933467441e-01 6.101644901208e-01 5.935013877462e-01 5.724044335226e-01 5.480751701401e-01 5.219682014802e-01 4.955517817878e-01 4.700687372416e-01 4.465465865324e-01 4.278393820489e-01 4.166073889361e-01 4.100982773161e-01 4.078483619724e-01 4.087647449379e-01 4.075991419205e-01 4.077575657753e-01 4.084475061506e-01 4.098069935632e-01 4.125524834118e-01 4.172640464061e-01 4.241582865676e-01 4.330808345340e-01 4.435985749122e-01 4.550856474811e-01 4.667916453122e-01 4.778504862301e-01 4.873285583080e-01 4.943198547539e-01 4.980905938544e-01 4.982416863023e-01 4.948199687199e-01 4.883878703108e-01 4.799678907376e-01 4.709124903027e-01 4.626951528923e-01 4.566914864805e-01 4.539794371118e-01 4.551983620516e-01 4.604815592282e-01 4.694537699658e-01 4.812587498522e-01 4.946368856157e-01 5.080644990420e-01 5.199130806189e-01 5.286574146473e-01 5.330409467981e-01 5.322162723697e-01 5.258202734956e-01 5.139677062192e-01 4.972260303428e-01 4.765404067687e-01 4.531632422092e-01 4.285530046690e-01 4.042483189691e-01 3.817188298179e-01 3.623718003422e-01 3.483648145373e-01 3.372208700246e-01 3.296842993874e-01 3.249599921029e-01 3.221191852316e-01
 3.332063174811e-01 3.360366564500e-01 3.405861301554e-01 3.479946269386e-01 3.595271391752e-01 3.777232706210e-01 3.985825019267e-01 4.221484528392e-01 4.475790039227e-01 4.734893652156e-01 4.982857831170e-01 5.204369700656e-01 5.386265972965e-01 5.518462209533e-01 5.594628913663e-01 5.612858517674e-01 5.576134416571e-01 5.492633553742e-01 5.375101784261e-01 5.239705422491e-01 5.104091951591e-01 4.985087139858e-01 4.896434352922e-01 4.847000026653e-01 4.839957187266e-01 4.872530191301e-01 4.936688148855e-01 5.020348382414e-01 5.109002551022e-01 5.187730466847e-01 5.243312450480e-01 5.266135582948e-01 5.251501640247e-01 5.200089954971e-01 5.117285203414e-01 5.011854461055e-01 4.894284213930e-01 4.775025708995e-01 4.663451242040e-01 4.567286836114e-01 4.492191199482e-01 4.441074525035e-01 4.412967712385e-01 4.402107407574e-01 4.398097337294e-01 4.387727574756e-01 4.358890090151e-01 4.306313245318e-01 4.284456067804e-01 4.301769783689e-01 4.375712458214e-01 4.497806341422e-01 4.706042378151e-01 4.951999370398e-01 5.218557444834e-01 5.498324557433e-01 5.777648592489e-01 6.040211048042e-01 6.270555624144e-01 6.456586214483e-01 6.590805361173e-01 6.670603934244e-01 6.697763670963e-01 6.677666810321e-01 6.618383766638e-01 6.530058753043e-01 6.423995292061e-01 6.311804219195e-01 6.204453135663e-01 6.111419626537e-01 6.040087270904e-01 5.995410179254e-01 5.980222006302e-01 5.995402332795e-01 6.040079870259e-01 6.111427665364e-01 6.204441129431e-01 6.311802623808e-01 6.423993245472e-01 6.530065721256e-01 6.618382955112e-01 6.677655617841e-01 6.697758632248e-01 6.670609902404e-01 6.590801350869e-01 6.456587894372e-01 6.270563563202e-01 6.040211434295e-01 5.777640757939e-01 5.498332021564e-01 5.218557822223e-01 4.951993865091e-01 4.706046002929e-01 4.497814373174e-01 4.375699474425e-01 4.301761595010e-01 4.284468527701e-01 4.306327778993e-01 4.358889487602e-01 4.387739262783e-01 4.398092045785e-01 4.402116285140e-01 4.412976724243e-01 4.441067999665e-01 4.492185700117e-01 4.567293226678e-01 4.663469078767e-01 4.775017373025e-01 4.894278294979e-01 5.011857310952e-01 5.117272764106e-01 5.200093067239e-01 5.251501155154e-01 5.266137961981e-01 5.243310349172e-01 5.187732233783e-01 5.109008549838e-01 5.020351949414e-01 4.936682948679e-01 4.872514909986e-01 4.839965522263e-01 4.847010471121e-01 4.896425201494e-01 4.985078337425e-01 5.104102434661e-01 5.239702389570e-01 5.375104494439e-01 5.492630262414e-01 5.576138700444e-01 5.612848444530e-01 5.594628604114e-01 5.518470452950e-01 5.386267100201e-01 5.204368575539e-01 4.982855592966e-01 4.734910763692e-01 4.475803188821e-01 4.221471049526e-01 3.985823360208e-01 3.777245506712e-01 3.595268144299e-01 3.479932997459e-01 3.405870259365e-01 3.360361433954e-01 3.332063174811e-01
 3.501453594370e-01 3.530109070501e-01 3.575085620344e-01 3.652146380174e-01 3.784942903358e-01 3.990389208586e-01 4.211498726739e-01 4.454518695664e-01 4.715539475529e-01 4.982706705694e-01 5.240769467012e-01 5.474452622908e-01 5.670358969856e-01 5.817821871136e-01 5.909617479358e-01 5.942663212874e-01 5.918782314123e-01 5.845258759217e-01 5.734651134768e-01 5.603655790647e-01 5.471189790944e-01 5.355654114349e-01 5.272139310071e-01 5.230079247977e-01 5.232200475124e-01 5.274426632998e-01 5.347077011911e-01 5.436577205659e-01 5.527301314053e-01 5.603842016132e-01 5.652909412897e-01 5.665329751216e-01 5.637233487947e-01 5.570599004425e-01 5.472475795595e-01 5.353561905114e-01 5.226274326823e-01 5.102704202434e-01 4.993223897601e-01 4.905752600962e-01 4.845075893857e-01 4.812028381097e-01 4.802349250485e-01 4.805912463895e-01 4.807184943654e-01 4.787385937132e-01 4.728432645153e-01 4.620770971173e-01 4.566976843987e-01 4.571326011205e-01 4.651918926682e-01 4.812372578479e-01 5.019623364106e-01 5.268746734638e-01 5.543763849783e-01 5.837205588076e-01 6.134227810224e-01 6.417064376601e-01 6.669271727112e-01 6.878381860554e-01 7.037037696211e-01 7.142819055185e-01 7.197347937119e-01 7.205296365902e-01 7.173522247412e-01 7.110563365981e-01 7.026184527839e-01 6.930897392504e-01 6.835294427775e-01 6.749340826079e-01 6.681535834844e-01 6.638225680777e-01 6.623350653727e-01 6.638215603384e-01 6.681533897113e-01 6.749346241639e-01 6.835286487051e-01 6.930888909717e-01 7.026182740364e-01 7.110554315879e-01 7.173525549308e-01 7.205290301860e-01 7.197354062485e-01 7.142822930647e-01 7.037039116006e-01 6.878381952639e-01 6.669271329448e-01 6.417062498966e-01 6.134220749766e-01 5.837207928957e-01 5.543759349988e-01 5.268750575864e-01 5.019622668311e-01 4.812375858974e-01 4.651918361524e-01 4.571327172789e-01 4.566989841933e-01 4.620774138823e-01 4.728438323813e-01 4.787394818183e-01 4.807193654653e-01 4.805911839604e-01 4.802359745284e-01 4.812026713768e-01 4.845066018960e-01 4.905755725140e-01 4.993231860192e-01 5.102690736827e-01 5.226277047193e-01 5.353573352211e-01 5.472467863369e-01 5.570594534458e-01 5.637245470487e-01 5.665328779269e-01 5.652917838472e-01 5.603839657906e-01 5.527323226856e-01 5.436578597992e-01 5.347069817746e-01 5.274403968565e-01 5.232207189868e-01 5.230094979801e-01 5.272138053013e-01 5.355641316153e-01 5.471200852254e-01 5.603647607072e-01 5.734652484839e-01 5.845267577981e-01 5.918794398358e-01 5.942656447531e-01 5.909618976193e-01 5.817820960106e-01 5.670375971303e-01 5.474446725438e-01 5.240763956332e-01 4.982720011797e-01 4.715554991267e-01 4.454511934944e-01 4.211487672857e-01 3.990402325992e-01 3.784948453208e-01 3.652132769382e-01 3.575085061304e-01 3.530103703464e-01 3.501453594370e-01
 3.730601652558e-01 3.759730993178e-01 3.803551045028e-01 3.880404322357e-01 4.016465444546e-01 4.229567971994e-01 4.453628432545e-01 4.695728450976e-01 4.955053606286e-01 5.222040552540e-01 5.482873131503e-01 5.723067224405e-01 5.929466009429e-01 6.091117088539e-01 6.199899182416e-01 6.251322165313e-01 6.245665566679e-01 6.188813711253e-01 6.092492108241e-01 5.973412565911e-01 5.851248059670e-01 5.745638415699e-01 5.672822472411e-01 5.642877400348e-01 5.658302376626e-01 5.714034863287e-01 5.798951202496e-01 5.898037598396e-01 5.994460080908e-01 6.072004268287e-01 6.117060375965e-01 6.120648142193e-01 6.079631066793e-01 5.997258372142e-01 5.882417485296e-01 5.748045598738e-01 5.608816139891e-01 5.478759103526e-01 5.369484928096e-01 5.289053399913e-01 5.241201548160e-01 5.224438764668e-01 5.231054483874e-01 5.246703879295e-01 5.251332539397e-01 5.222030452054e-01 5.138299919042e-01 4.993273930399e-01 4.910693522574e-01 4.896320242114e-01 4.970516156388e-01 5.140309001050e-01 5.344178020267e-01 5.588192610123e-01 5.863006213645e-01 6.162063665160e-01 6.470098626120e-01 6.768446114766e-01 7.039888330498e-01 7.271614619071e-01 7.456153551065e-01 7.590820750840e-01 7.676574960595e-01 7.716826089337e-01 7.716637369141e-01 7.682567294016e-01 7.622559824717e-01 7.545995943127e-01 7.463187414121e-01 7.384798763583e-01 7.320627611508e-01 7.278664060637e-01 7.264078075022e-01 7.278658309729e-01 7.320626013476e-01 7.384795616672e-01 7.463193106737e-01 7.545988211515e-01 7.622568192653e-01 7.682553389463e-01 7.716638973307e-01 7.716819024385e-01 7.676589493476e-01 7.590818775579e-01 7.456154225464e-01 7.271620646014e-01 7.039894644015e-01 6.768446643805e-01 6.470101372490e-01 6.162065437135e-01 5.863002826264e-01 5.588205598084e-01 5.344175909325e-01 5.140293927208e-01 4.970524707393e-01 4.896333070015e-01 4.910698358319e-01 4.993264192119e-01 5.138302284996e-01 5.222020283995e-01 5.251344100684e-01 5.246692477858e-01 5.231061401915e-01 5.224443118781e-01 5.241192105577e-01 5.289048979463e-01 5.369483757973e-01 5.478751151262e-01 5.608814008378e-01 5.748052957048e-01 5.882412711942e-01 5.997245528502e-01 6.079633535164e-01 6.120650629456e-01 6.117067226236e-01 6.071990350878e-01 5.994466269410e-01 5.898038362235e-01 5.798955280559e-01 5.714013842108e-01 5.658305333897e-01 5.642891939920e-01 5.672814989346e-01 5.745623232882e-01 5.851255538954e-01 5.973415297121e-01 6.092483100429e-01 6.188804675560e-01 6.245675702470e-01 6.251317809542e-01 6.199885951228e-01 6.091116724244e-01 5.929486666884e-01 5.723050826267e-01 5.482862814927e-01 5.222040380054e-01 4.955071232619e-01 4.695725804531e-01 4.453612297792e-01 4.229573793919e-01 4.016470000895e-01 3.880397804425e-01 3.803542277635e-01 3.759733037706e-01 3.730601652558e-01
 4.016540991923e-01 4.046308967058e-01 4.088580261157e-01 4.163241819525e-01 4.296613951855e-01 4.509343103671e-01 4.728977491239e-01 4.963101716625e-01 5.213486924076e-01 5.473185451518e-01 5.730321948766e-01 5.971750596767e-01 6.184988304158e-01 6.359037229545e-01 6.484976061956e-01 6.556854264740e-01 6.573161312280e-01 6.538055906258e-01 6.462014684049e-01 6.361264234700e-01 6.255756000246e-01 6.165936051628e-01 6.108962124618e-01 6.095556801915e-01 6.128181193395e-01 6.201162619682e-01 6.302228305099e-01 6.414970931582e-01 6.521303942305e-01 6.603881580479e-01 6.648427830929e-01 6.645795562021e-01 6.593327846823e-01 6.495435454145e-01 6.362843931158e-01 6.210891609142e-01 6.056747893155e-01 5.916634804957e-01 5.803665732300e-01 5.726187644612e-01 5.686962878514e-01 5.682284432721e-01 5.701289273181e-01 5.725889060232e-01 5.732273598253e-01 5.694265405029e-01 5.589928047948e-01 5.413986446424e-01 5.304281532716e-01 5.267534844951e-01 5.326306459575e-01 5.492505361915e-01 5.687667343879e-01 5.919205430333e-01 6.185520433773e-01 6.482039268389e-01 6.794047034983e-01 7.102644880242e-01 7.390130828321e-01 7.643369187915e-01 7.854535110278e-01 8.020370869415e-01 8.140769495042e-01 8.217476080183e-01 8.253349809816e-01 8.252642879939e-01 8.221238228164e-01 8.167157897755e-01 8.100356806137e-01 8.032069217051e-01 7.973392542897e-01 7.933892196028e-01 7.919953195706e-01 7.933892042746e-01 7.973398248575e-01 8.032052250620e-01 8.100364171719e-01 8.167151828980e-01 8.221246635271e-01 8.252638559119e-01 8.253346818400e-01 8.217470423058e-01 8.140782507937e-01 8.020365295324e-01 7.854520864544e-01 7.643369697862e-01 7.390152366070e-01 7.102648469015e-01 6.794050498033e-01 6.482046962024e-01 6.185521361628e-01 5.919215333186e-01 5.687670857931e-01 5.492490267774e-01 5.326308345000e-01 5.267547823206e-01 5.304287410201e-01 5.413981904347e-01 5.589926415629e-01 5.694261870617e-01 5.732287222650e-01 5.725872464233e-01 5.701296068559e-01 5.682284872023e-01 5.686953137502e-01 5.726188046490e-01 5.803659062473e-01 5.916635825173e-01 6.056732298375e-01 6.210893490502e-01 6.362848359304e-01 6.495416699014e-01 6.593323391288e-01 6.645807280619e-01 6.648429527341e-01 6.603869438980e-01 6.521306325413e-01 6.414985006523e-01 6.302234680264e-01 6.201148261012e-01 6.128191870883e-01 6.095558523519e-01 6.108956292119e-01 6.165928002425e-01 6.255763101369e-01 6.361277400483e-01 6.461998732459e-01 6.538041593508e-01 6.573165876031e-01 6.556861650618e-01 6.484953988075e-01 6.359052490051e-01 6.184993123403e-01 5.971735046512e-01 5.730325134280e-01 5.473186097055e-01 5.213504633379e-01 4.963092248186e-01 4.728977161628e-01 4.509347763076e-01 4.296608693307e-01 4.163238875341e-01 4.088570598427e-01 4.046321419293e-01 4.016540991923e-01
 4.352448174999e-01 4.383279992494e-01 4.424617247377e-01 4.497543647504e-01 4.627678877617e-01 4.836897780853e-01 5.047958000270e-01 5.269661088911e-01 5.506303344701e-01 5.753766352327e-01 6.002543322368e-01 6.241158668721e-01 6.458086486981e-01 6.642486933912e-01 6.784755276984e-01 6.877564845653e-01 6.917575848283e-01 6.907104450027e-01 6.855204459640e-01 6.777257825595e-01 6.693070989128e-01 6.623511529640e-01 6.586388712111e-01 6.592993339630e-01 6.645941875049e-01 6.739246942548e-01 6.859770835669e-01 6.989870673790e-01 7.110081420278e-01 7.201754407650e-01 7.249558003451e-01 7.243842100327e-01 7.182105849341e-01 7.069709475492e-01 6.919132679656e-01 6.748029265510e-01 6.576189584604e-01 6.422201592402e-01 6.300822125999e-01 6.220959864587e-01 6.184650549601e-01 6.186295594280e-01 6.212395216499e-01 6.241761219448e-01 6.247465167482e-01 6.200576847023e-01 6.077755686429e-01 5.873185276799e-01 5.736829465652e-01 5.676201273094e-01 5.715218681304e-01 5.871236483234e-01 6.054204003689e-01 6.268061636060e-01 6.519208163370e-01 6.806102103342e-01 7.115711956681e-01 7.429600892194e-01 7.729944047767e-01 8.003208427521e-01 8.241039480784e-01 8.439348055683e-01 8.596699110357e-01 8.712880992449e-01 8.788370937841e-01 8.824861131854e-01 8.826037595696e-01 8.798339454833e-01 8.751150099431e-01 8.696051472889e-01 8.645294033283e-01 8.609768024479e-01 8.597002584072e-01 8.609762807635e-01 8.645290612903e-01 8.696042767567e-01 8.751144359316e-01 8.798329905942e-01 8.826035025632e-01 8.824871243564e-01 8.788364759456e-01 8.712880102201e-01 8.596709143920e-01 8.439346976341e-01 8.241026464867e-01 8.003203366381e-01 7.729958155825e-01 7.429603331176e-01 7.115699795601e-01 6.806106795350e-01 6.519208759536e-01 6.268079458316e-01 6.054211644237e-01 5.871223687020e-01 5.715221617989e-01 5.676211539017e-01 5.736838278122e-01 5.873188968353e-01 6.077758306309e-01 6.200575575794e-01 6.247476819128e-01 6.241746565096e-01 6.212403141708e-01 6.186301739923e-01 6.184631706312e-01 6.220968010663e-01 6.300825458527e-01 6.422205824831e-01 6.576174371021e-01 6.748034468267e-01 6.919144438161e-01 7.069700717428e-01 7.182109473088e-01 7.243845236882e-01 7.249561330873e-01 7.201744286242e-01 7.110095328280e-01 6.989878777587e-01 6.859774685758e-01 6.739229871009e-01 6.645955238270e-01 6.592985333470e-01 6.586393498277e-01 6.623510273983e-01 6.693078253502e-01 6.777256293455e-01 6.855196357729e-01 6.907109319895e-01 6.917580520327e-01 6.877571716746e-01 6.784743320958e-01 6.642500443717e-01 6.458085009317e-01 6.241152508227e-01 6.002558539081e-01 5.753775567500e-01 5.506299773126e-01 5.269650754751e-01 5.047966474480e-01 4.836900125580e-01 4.627675220032e-01 4.497532844303e-01 4.424615298860e-01 4.383288186139e-01 4.352448174999e-01
 4.727998810962e-01 4.760493323964e-01 4.802331312577e-01 4.875642062519e-01 5.005186896650e-01 5.210923826345e-01 5.411966556311e-01 5.619364999970e-01 5.839990528452e-01 6.072797264427e-01 6.310820121495e-01 6.544417000320e-01 6.763091480501e-01 6.956272890088e-01 7.113742736901e-01 7.226912877265e-01 7.290749219362e-01 7.305819529639e-01 7.279673744127e-01 7.226716119126e-01 7.166320054117e-01 7.119456752804e-01 7.104356795841e-01 7.132811184264e-01 7.207767472924e-01 7.323154951137e-01 7.465240441988e-01 7.615309670667e-01 7.752455191214e-01 7.856569335259e-01 7.911009211572e-01 7.905277852905e-01 7.836789863810e-01 7.711564559888e-01 7.543627539445e-01 7.352814821296e-01 7.161412498365e-01 6.990420223418e-01 6.856298028816e-01 6.768715285359e-01 6.729261986559e-01 6.730913373654e-01 6.758042084503e-01 6.787080586950e-01 6.788602962200e-01 6.731367780419e-01 6.590543426037e-01 6.357985593156e-01 6.195356957211e-01 6.111346478946e-01 6.129993740797e-01 6.273214633572e-01 6.443014905504e-01 6.636801108328e-01 6.868467415014e-01 7.140520625262e-01 7.442650191952e-01 7.757629631611e-01 8.067824755404e-01 8.359230090541e-01 8.622809042887e-01 8.853409938123e-01 9.048098401586e-01 9.204630791811e-01 9.321106171551e-01 9.396637130000e-01 9.432654995812e-01 9.433930790652e-01 9.409054191241e-01 9.369716212548e-01 9.328987696006e-01 9.298851464974e-01 9.287771562587e-01 9.298836502627e-01 9.328984782333e-01 9.369724483449e-01 9.409045374919e-01 9.433923843247e-01 9.432648124656e-01 9.396650900862e-01 9.321104214464e-01 9.204630155173e-01 9.048105285475e-01 8.853409286872e-01 8.622807541770e-01 8.359231893046e-01 8.067834019791e-01 7.757624498056e-01 7.442636802221e-01 7.140529976355e-01 6.868454596323e-01 6.636803654468e-01 6.443021134119e-01 6.273195011905e-01 6.129999584400e-01 6.111351954807e-01 6.195362093374e-01 6.357981807637e-01 6.590546125925e-01 6.731366296322e-01 6.788602571574e-01 6.787072015032e-01 6.758052301747e-01 6.730921578264e-01 6.729247091501e-01 6.768725366893e-01 6.856310146216e-01 6.990412791340e-01 7.161406476248e-01 7.352821155501e-01 7.543643279548e-01 7.711560359599e-01 7.836791867891e-01 7.905274687424e-01 7.911004026061e-01 7.856564375426e-01 7.752467748952e-01 7.615306345100e-01 7.465248443135e-01 7.323135039663e-01 7.207780600938e-01 7.132807781074e-01 7.104362281769e-01 7.119451791257e-01 7.166325224839e-01 7.226709498545e-01 7.279672851254e-01 7.305809109248e-01 7.290752507317e-01 7.226917461491e-01 7.113739633209e-01 6.956277254463e-01 6.763096020205e-01 6.544407222324e-01 6.310827385670e-01 6.072807156589e-01 5.839980954806e-01 5.619366078815e-01 5.411975921702e-01 5.210917905195e-01 5.005186401246e-01 4.875628002579e-01 4.802340203562e-01 4.760499370658e-01 4.727998810962e-01
 5.130241328786e-01 5.165056819326e-01 5.209152592378e-01 5.285555266293e-01 5.418428056685e-01 5.622460190482e-01 5.813744521155e-01 6.006698978644e-01 6.210925021166e-01 6.428667507335e-01 6.655530250459e-01 6.883713420900e-01 7.103690477013e-01 7.305044259656e-01 7.476965300396e-01 7.609692060006e-01 7.696664350084e-01 7.736830485723e-01 7.736340209231e-01 7.708531327491e-01 7.672214667256e-01 7.648253142670e-01 7.655168151333e-01 7.705283018816e-01 7.802040353302e-01 7.939510743372e-01 8.103651974641e-01 8.274767724742e-01 8.430581823732e-01 8.549334283561e-01 8.612949030461e-01 8.609862374062e-01 8.537129232275e-01 8.401206990090e-01 8.217377990208e-01 8.007441232712e-01 7.795941390468e-01 7.606133490090e-01 7.456151583956e-01 7.356485429835e-01 7.308493525212e-01 7.304129629231e-01 7.326218293254e-01 7.349422299784e-01 7.342526227726e-01 7.272538839566e-01 7.113163607136e-01 6.852855032707e-01 6.664999861308e-01 6.559903558443e-01 6.560447324807e-01 6.691553356675e-01 6.849744573597e-01 7.023971098440e-01 7.234621640412e-01 7.488945156239e-01 7.780129407991e-01 8.092868023567e-01 8.409995810706e-01 8.717096309884e-01 9.004240246853e-01 9.265079534822e-01 9.495138241065e-01 9.690296058059e-01 9.846428664693e-01 9.960316672239e-01 1.003121559777e+00 1.006227796684e+00 1.006110711818e+00 1.003923475347e+00 1.001013457290e+00 9.986541327141e-01 9.977565264768e-01 9.986536079351e-01 1.001014054224e+00 1.003924280581e+00 1.006110574601e+00 1.006226802185e+00 1.003121993710e+00 9.960315925194e-01 9.846422357016e-01 9.690288151231e-01 9.495139605413e-01 9.265076871631e-01 9.004242412116e-01 8.717094918703e-01 8.410011963564e-01 8.092864232760e-01 7.780132935648e-01 7.488960717026e-01 7.234634996317e-01 7.023960541063e-01 6.849750356013e-01 6.691547266829e-01 6.560458078221e-01 6.559898198415e-01 6.664996252059e-01 6.852847074383e-01 7.113168663976e-01 7.272542720547e-01 7.342520302550e-01 7.349417247622e-01 7.326223394932e-01 7.304132920668e-01 7.308488974865e-01 7.356482098165e-01 7.456160668868e-01 7.606120793248e-01 7.795928690193e-01 8.007445394529e-01 8.217394909359e-01 8.401204113301e-01 8.537122696290e-01 8.609862472879e-01 8.612947415608e-01 8.549341720197e-01 8.430582389174e-01 8.274771839263e-01 8.103660890268e-01 7.939507186193e-01 7.802045014972e-01 7.705283018230e-01 7.655172913491e-01 7.648242642804e-01 7.672221379480e-01 7.708531808083e-01 7.736333330018e-01 7.736818281694e-01 7.696659589780e-01 7.609704923754e-01 7.476961573373e-01 7.305046559672e-01 7.103695594762e-01 6.883711060538e-01 6.655532180705e-01 6.428666958605e-01 6.210925032755e-01 6.006705328846e-01 5.813757632725e-01 5.622452646364e-01 5.418430090055e-01 5.285550404861e-01 5.209159829552e-01 5.165060021626e-01 5.130241328786e-01
 5.545082460749e-01 5.582845802648e-01 5.630921382324e-01 5.713034980807e-01 5.853197052212e-01 6.058148616389e-01 6.240951251206e-01 6.420362305857e-01 6.608977994921e-01 6.812408604293e-01 7.028958548306e-01 7.252556930948e-01 7.474473485292e-01 7.684252592414e-01 7.870441000774e-01 8.022114044063e-01 8.131262631257e-01 8.195390749460e-01 8.219308535008e-01 8.215285947424e-01 8.201497756286e-01 8.198594832210e-01 8.225439610706e-01 8.294955146701e-01 8.411332734539e-01 8.569070810827e-01 8.754013754143e-01 8.945657180643e-01 9.120394035237e-01 9.254772298278e-01 9.329169409325e-01 9.330869859515e-01 9.256340001198e-01 9.112272092694e-01 8.914930519437e-01 8.687701564384e-01 8.457104675177e-01 8.248338168619e-01 8.081050307026e-01 7.966445381423e-01 7.905814729155e-01 7.890393260264e-01 7.901932448358e-01 7.913953836185e-01 7.894189478415e-01 7.808596781147e-01 7.629679502423e-01 7.342168857332e-01 7.131160245100e-01 7.008781604892e-01 6.995834247560e-01 7.118518156864e-01 7.269165550188e-01 7.427245772861e-01 7.618348277578e-01 7.854538687069e-01 8.133061719592e-01 8.441066157095e-01 8.762181340007e-01 9.081713478731e-01 9.388769539749e-01 9.675810156614e-01 9.936948340584e-01 1.016648018195e+00 1.035844771208e+00 1.050767930581e+00 1.061154902097e+00 1.067165499087e+00 1.069450775283e+00 1.069109643132e+00 1.067487033235e+00 1.065880361050e+00 1.065229732555e+00 1.065879610654e+00 1.067486890964e+00 1.069109741682e+00 1.069450248334e+00 1.067163998048e+00 1.061155798821e+00 1.050767733262e+00 1.035844360698e+00 1.016648088135e+00 9.936960357196e-01 9.675809876290e-01 9.388762778775e-01 9.081699609227e-01 8.762194572467e-01 8.441049691874e-01 8.133065000553e-01 7.854553436055e-01 7.618358646032e-01 7.427231412482e-01 7.269164192358e-01 7.118527268279e-01 6.995848992999e-01 7.008777893858e-01 7.131145394860e-01 7.342155526313e-01 7.629683014208e-01 7.808611674163e-01 7.894194347207e-01 7.913952714449e-01 7.901941018652e-01 7.890395404366e-01 7.905819824597e-01 7.966441996084e-01 8.081050737855e-01 8.248336252423e-01 8.457095405805e-01 8.687705335561e-01 8.914938571967e-01 9.112273202100e-01 9.256329627976e-01 9.330868821478e-01 9.329181146534e-01 9.254770694095e-01 9.120378983424e-01 8.945671670186e-01 8.754014596440e-01 8.569073195297e-01 8.411329184611e-01 8.294956499677e-01 8.225436378128e-01 8.198592325654e-01 8.201502984152e-01 8.215288500431e-01 8.219305642503e-01 8.195389910680e-01 8.131258612272e-01 8.022120693033e-01 7.870436510059e-01 7.684252158763e-01 7.474471480198e-01 7.252557320740e-01 7.028962134706e-01 6.812406313837e-01 6.608981470839e-01 6.420359690416e-01 6.240955068917e-01 6.058147535375e-01 5.853200425618e-01 5.713036635514e-01 5.630928063681e-01 5.582836757889e-01 5.545082460749e-01
 5.959005714451e-01 6.000251818835e-01 6.053932942184e-01 6.144144726595e-01 6.295180384598e-01 6.504262203097e-01 6.680891081099e-01 6.848641943673e-01 7.023348306440e-01 7.213996066591e-01 7.421673497222e-01 7.641958294866e-01 7.866769766098e-01 8.085475137032e-01 8.285834575497e-01 8.455738724990e-01 8.585810355053e-01 8.672177441659e-01 8.718328816104e-01 8.735489714470e-01 8.741143608221e-01 8.755778314008e-01 8.798651932778e-01 8.883526219769e-01 9.015605689688e-01 9.190104253119e-01 9.392997881182e-01 9.603179905209e-01 9.795729806736e-01 9.945638946522e-01 1.003169943079e+00 1.003997260662e+00 9.966245383526e-01 9.817226666337e-01 9.609831960501e-01 9.368636960787e-01 9.121662118445e-01 8.895656302075e-01 8.711438099346e-01 8.580798040085e-01 8.504973188887e-01 8.474707913085e-01 8.471092373303e-01 8.467143116684e-01 8.430290918042e-01 8.326206968804e-01 8.126689601169e-01 7.813146501033e-01 7.582111303152e-01 7.447536221567e-01 7.427543466504e-01 7.548226390327e-01 7.697795704697e-01 7.845970133935e-01 8.021975823377e-01 8.242248510461e-01 8.508185690007e-01 8.809740817286e-01 9.131772699663e-01 9.459529629369e-01 9.781372363842e-01 1.008869762610e+00 1.037456418294e+00 1.063208269620e+00 1.085401237330e+00 1.103373345000e+00 1.116714341501e+00 1.125437048442e+00 1.130072793015e+00 1.131626094138e+00 1.131386990978e+00 1.130618153414e+00 1.130247549786e+00 1.130617466160e+00 1.131386661756e+00 1.131627591601e+00 1.130072359234e+00 1.125436468490e+00 1.116715045042e+00 1.103373260562e+00 1.085400764046e+00 1.063208647302e+00 1.037458050962e+00 1.008870006334e+00 9.781351446219e-01 9.459527696415e-01 9.131784638321e-01 8.809725483656e-01 8.508175049065e-01 8.242264560920e-01 8.021965817141e-01 7.845958138923e-01 7.697793362583e-01 7.548232604251e-01 7.427558896721e-01 7.447540213248e-01 7.582092726483e-01 7.813145316350e-01 8.126691305604e-01 8.326212275809e-01 8.430300711079e-01 8.467144194630e-01 8.471096373571e-01 8.474710833558e-01 8.504975766011e-01 8.580798263848e-01 8.711441789160e-01 8.895663843799e-01 9.121664005517e-01 9.368627867585e-01 9.609830377111e-01 9.817226403160e-01 9.966242390914e-01 1.003997037622e+00 1.003170521536e+00 9.945632702625e-01 9.795717269331e-01 9.603183433914e-01 9.393003305067e-01 9.190104936007e-01 9.015589897960e-01 8.883529434411e-01 8.798650627723e-01 8.755774385139e-01 8.741145440734e-01 8.735491371037e-01 8.718328109360e-01 8.672168132382e-01 8.585812924015e-01 8.455732573511e-01 8.285835094095e-01 8.085475123550e-01 7.866763883044e-01 7.641949986554e-01 7.421670948502e-01 7.214006573890e-01 7.023350515471e-01 6.848642744721e-01 6.680886264117e-01 6.504274111352e-01 6.295180390814e-01 6.144139555684e-01 6.053942092091e-01 6.000246588284e-01 5.959005714451e-01
 6.360590025380e-01 6.405821589146e-01 6.466681703393e-01 6.567300093338e-01 6.732549131362e-01 6.949804449499e-01 7.124043044029e-01 7.283519546028e-01 7.447273762053e-01 7.627609965586e-01 7.828285082335e-01 8.046530410796e-01 8.274909871560e-01 8.502488141910e-01 8.716184431918e-01 8.902775333140e-01 9.051565842013e-01 9.157393570132e-01 9.222445531390e-01 9.256891896463e-01 9.277538960341e-01 9.304772906417e-01 9.358349812239e-01 9.453130975107e-01 9.595584821520e-01 9.781944284550e-01 9.998592157824e-01 1.022398847714e+00 1.043213956119e+00 1.059661602155e+00 1.069472365869e+00 1.071133083115e+00 1.064148069682e+00 1.049165554268e+00 1.027903806328e+00 1.002889831655e+00 9.770178690981e-01 9.530596429279e-01 9.331691008868e-01 9.185615611801e-01 9.093546121128e-01 9.045921553742e-01 9.023576198802e-01 8.999653405916e-01 8.941979079761e-01 8.816757651608e-01 8.595726999753e-01 8.257887590851e-01 8.010804371753e-01 7.870085984063e-01 7.850864378443e-01 7.978158989645e-01 8.135165218349e-01 8.282140191109e-01 8.450213722079e-01 8.659270673452e-01 8.914443376676e-01 9.208653121673e-01 9.528412117207e-01 9.859349657185e-01 1.018949229188e+00 1.050957359336e+00 1.081206817180e+00 1.108946863834e+00 1.133385503414e+00 1.153775263407e+00 1.169593419820e+00 1.180725721268e+00 1.187569141972e+00 1.190997611766e+00 1.192185342157e+00 1.192309623733e+00 1.192243166826e+00 1.192310715647e+00 1.192184871997e+00 1.190998844358e+00 1.187569394318e+00 1.180726208181e+00 1.169594252826e+00 1.153773898181e+00 1.133385340781e+00 1.108947724568e+00 1.081208498684e+00 1.050958168997e+00 1.018946617370e+00 9.859360281662e-01 9.528419621578e-01 9.208658405095e-01 8.914435280325e-01 8.659279108503e-01 8.450212910409e-01 8.282133814520e-01 8.135167490192e-01 7.978167485369e-01 7.850864950080e-01 7.870088361802e-01 8.010790699625e-01 8.257900628312e-01 8.595719687883e-01 8.816754669467e-01 8.941982741784e-01 8.999650071683e-01 9.023591222593e-01 9.045920601389e-01 9.093544448696e-01 9.185612201114e-01 9.331696843414e-01 9.530593898148e-01 9.770184289688e-01 1.002888508343e+00 1.027903725165e+00 1.049165445095e+00 1.064147692279e+00 1.071132811104e+00 1.069471755838e+00 1.059661372664e+00 1.043213569355e+00 1.022399481283e+00 9.998608954438e-01 9.781941379117e-01 9.595571834399e-01 9.453144413567e-01 9.358349436858e-01 9.304765636228e-01 9.277546360799e-01 9.256896876129e-01 9.222440096493e-01 9.157383632972e-01 9.051576393682e-01 8.902772558320e-01 8.716191151589e-01 8.502493494340e-01 8.274902149039e-01 8.046530203170e-01 7.828280753678e-01 7.627620813975e-01 7.447280480523e-01 7.283519052112e-01 7.124036723730e-01 6.949815054532e-01 6.732550163585e-01 6.567294984093e-01 6.466688475101e-01 6.405826362339e-01 6.360590025380e-01
 6.741471442153e-01 6.791208735964e-01 6.860877837171e-01 6.974361406379e-01 7.157180476682e-01 7.387727736134e-01 7.565184711990e-01 7.721733252101e-01 7.879275864971e-01 8.053066851821e-01 8.249318243585e-01 8.466882648021e-01 8.698895247663e-01 8.934241182749e-01 9.159069680656e-01 9.359233944193e-01 9.522904493501e-01 9.643752303467e-01 9.722786834490e-01 9.769166070712e-01 9.799061090921e-01 9.832787119024e-01 9.890715940118e-01 9.988939718142e-01 1.013542313075e+00 1.032768334139e+00 1.055276363033e+00 1.078897861414e+00 1.100957235643e+00 1.118695116342e+00 1.129720424156e+00 1.132408181877e+00 1.126186642119e+00 1.111652233127e+00 1.090506982364e+00 1.065278936613e+00 1.038886384350e+00 1.014120608671e+00 9.931592407437e-01 9.772215619742e-01 9.664173628307e-01 9.597853392001e-01 9.554267953127e-01 9.507240367974e-01 9.425661739634e-01 9.277047649071e-01 9.033803058004e-01 8.673740341694e-01 8.415111398538e-01 8.274773136597e-01 8.264950245959e-01 8.408893008638e-01 8.583099534712e-01 8.739187298815e-01 8.908462902804e-01 9.112917170973e-01 9.360644216511e-01 9.647450975802e-01 9.961825108572e-01 1.029039496128e+00 1.062141345476e+00 1.094560416023e+00 1.125535755439e+00 1.154321561368e+00 1.180120452869e+00 1.202158584074e+00 1.219840417746e+00 1.232943440126e+00 1.241719877711e+00 1.246884975575e+00 1.249450506535e+00 1.250461975069e+00 1.250702992816e+00 1.250463533906e+00 1.249449689456e+00 1.246885582817e+00 1.241719311144e+00 1.232943656612e+00 1.219841410860e+00 1.202157953897e+00 1.180122081075e+00 1.154321696908e+00 1.125536749919e+00 1.094560786615e+00 1.062139415555e+00 1.029040027999e+00 9.961828136267e-01 9.647453245448e-01 9.360632747598e-01 9.112921469358e-01 8.908470630267e-01 8.739181211412e-01 8.583099620078e-01 8.408903763849e-01 8.264938305323e-01 8.274766468188e-01 8.415106983225e-01 8.673757816334e-01 9.033793523961e-01 9.277052233405e-01 9.425659509561e-01 9.507231097431e-01 9.554291599626e-01 9.597850727998e-01 9.664171479069e-01 9.772209225019e-01 9.931595004375e-01 1.014119551586e+00 1.038886351824e+00 1.065278863896e+00 1.090507205333e+00 1.111653077141e+00 1.126185207827e+00 1.132407641494e+00 1.129719489167e+00 1.118694586008e+00 1.100956113833e+00 1.078899780597e+00 1.055276313516e+00 1.032768629908e+00 1.013541944569e+00 9.988956124337e-01 9.890716384220e-01 9.832769383160e-01 9.799070322076e-01 9.769175347722e-01 9.722779026776e-01 9.643750655552e-01 9.522910371653e-01 9.359236992287e-01 9.159071166440e-01 8.934234397802e-01 8.698901550494e-01 8.466888400136e-01 8.249316443033e-01 8.053061392514e-01 7.879277972599e-01 7.721732632125e-01 7.565190832280e-01 7.387722173480e-01 7.157182098833e-01 6.974369418630e-01 6.860885727900e-01 6.791221428827e-01 6.741471442153e-01
 7.096698939418e-01 7.151469137426e-01 7.231644776654e-01 7.360635697500e-01 7.564516016959e-01 7.814390232665e-01 8.002270956258e-01 8.163037309778e-01 8.320819892984e-01 8.493201850633e-01 8.688485309490e-01 8.906870752643e-01 9.142094943568e-01 9.382970053402e-01 9.615219614465e-01 9.824044419794e-01 9.996890827785e-01 1.012651233121e+00 1.021298551817e+00 1.026459350608e+00 1.029694743978e+00 1.033028816855e+00 1.038566123868e+00 1.048038823766e+00 1.062399576109e+00 1.081551699693e+00 1.104284904792e+00 1.128459384542e+00 1.151364904760e+00 1.170167124690e+00 1.182389068862e+00 1.186317253550e+00 1.181296532889e+00 1.167844295794e+00 1.147590093070e+00 1.122984746660e+00 1.096881109051e+00 1.072011398357e+00 1.050514908688e+00 1.033585036267e+00 1.021325460371e+00 1.012798510607e+00 1.006171395082e+00 9.989411927095e-01 9.881698610560e-01 9.708028211617e-01 9.442127036650e-01 9.061986034546e-01 8.796397394218e-01 8.662888274899e-01 8.671138327344e-01 8.842090876706e-01 9.043261689536e-01 9.219066462789e-01 9.399300171839e-01 9.606611984760e-01 9.851137008898e-01 1.013117759773e+00 1.043748148480e+00 1.075821723539e+00 1.108252030742e+00 1.140176501537e+00 1.170889264817e+00 1.199706843879e+00 1.225887907587e+00 1.248684030612e+00 1.267473929566e+00 1.281945656981e+00 1.292210612894e+00 1.298810090616e+00 1.302571700593e+00 1.304376299876e+00 1.304895268534e+00 1.304376547466e+00 1.302571366627e+00 1.298811071904e+00 1.292209414469e+00 1.281944968111e+00 1.267475029334e+00 1.248683890442e+00 1.225889565413e+00 1.199705496054e+00 1.170889084808e+00 1.140177485333e+00 1.108250562050e+00 1.075821089254e+00 1.043748571728e+00 1.013117792906e+00 9.851113827792e-01 9.606625257179e-01 9.399305359005e-01 9.219058908018e-01 9.043257573699e-01 8.842092713499e-01 8.671129700928e-01 8.662885497359e-01 8.796402825671e-01 9.061992429302e-01 9.442118507703e-01 9.708032826409e-01 9.881692720808e-01 9.989398427191e-01 1.006171883231e+00 1.012798341922e+00 1.021326005869e+00 1.033585113245e+00 1.050514856461e+00 1.072010775388e+00 1.096879864216e+00 1.122984970794e+00 1.147590661789e+00 1.167845362346e+00 1.181294606566e+00 1.186316859514e+00 1.182389130128e+00 1.170167291874e+00 1.151363539249e+00 1.128460618586e+00 1.104284121978e+00 1.081552012124e+00 1.062400548946e+00 1.048039744542e+00 1.038565704851e+00 1.033026876974e+00 1.029695819317e+00 1.026460464234e+00 1.021297931916e+00 1.012651206074e+00 9.996895589828e-01 9.824048986471e-01 9.615223156197e-01 9.382960740223e-01 9.142105288270e-01 8.906885636196e-01 8.688485919408e-01 8.493196816678e-01 8.320816778718e-01 8.163046032568e-01 8.002282613792e-01 7.814390166136e-01 7.564509864969e-01 7.360643593324e-01 7.231646325874e-01 7.151476632005e-01 7.096698939418e-01
 7.424310760830e-01 7.484608980137e-01 7.576957268834e-01 7.724107708787e-01 7.952514639534e-01 8.228026082397e-01 8.434168430037e-01 8.607052278156e-01 8.772298597698e-01 8.949109470417e-01 9.147275482985e-01 9.368012551179e-01 9.605605215919e-01 9.848956892914e-01 1.008377597393e+00 1.029504523696e+00 1.046997494791e+00 1.060086596191e+00 1.068722097543e+00 1.073666852543e+00 1.076435687366e+00 1.079042865519e+00 1.083647804395e+00 1.092093744148e+00 1.105481556222e+00 1.123867672805e+00 1.146158187121e+00 1.170288408185e+00 1.193568917223e+00 1.213150142003e+00 1.226513915806e+00 1.231887506998e+00 1.228530846862e+00 1.216850628018e+00 1.198333653851e+00 1.175274809955e+00 1.150359618899e+00 1.126181222585e+00 1.104773843895e+00 1.087278144977e+00 1.073800255272e+00 1.063456235630e+00 1.054526367112e+00 1.044670861086e+00 1.031170980722e+00 1.011212408401e+00 9.823549705420e-01 9.425419506981e-01 9.157125784678e-01 9.036222061294e-01 9.070308084097e-01 9.277621852198e-01 9.514171640226e-01 9.718905369540e-01 9.918818037659e-01 1.013597728658e+00 1.038153652306e+00 1.065588732111e+00 1.095211062437e+00 1.126028327417e+00 1.157106566210e+00 1.187695313854e+00 1.217204690219e+00 1.245060445953e+00 1.270627985888e+00 1.293228415297e+00 1.312257972134e+00 1.327349974838e+00 1.338494212240e+00 1.346060300325e+00 1.350692811483e+00 1.353099830155e+00 1.353833370432e+00 1.353098940969e+00 1.350692976147e+00 1.346061967589e+00 1.338493575586e+00 1.327348573959e+00 1.312259886021e+00 1.293227591965e+00 1.270628337584e+00 1.245058857534e+00 1.217205451138e+00 1.187697419349e+00 1.157104788716e+00 1.126029364629e+00 1.095211351391e+00 1.065589413890e+00 1.038152209692e+00 1.013598337175e+00 9.918821081844e-01 9.718908946710e-01 9.514165001661e-01 9.277624543276e-01 9.070314829123e-01 9.036235760136e-01 9.157137145211e-01 9.425415608953e-01 9.823539523254e-01 1.011214061980e+00 1.031170964036e+00 1.044669611408e+00 1.054525856445e+00 1.063456395312e+00 1.073800583340e+00 1.087278215699e+00 1.104774037541e+00 1.126180932413e+00 1.150359199243e+00 1.175274464408e+00 1.198334492768e+00 1.216850459136e+00 1.228529197878e+00 1.231887167006e+00 1.226515139723e+00 1.213150658619e+00 1.193568406455e+00 1.170289955743e+00 1.146158981294e+00 1.123867467122e+00 1.105482745559e+00 1.092094274109e+00 1.083647223395e+00 1.079042302764e+00 1.076435992914e+00 1.073668409677e+00 1.068721851651e+00 1.060086466423e+00 1.046998358010e+00 1.029504927008e+00 1.008378605518e+00 9.848959627156e-01 9.605608035635e-01 9.368026562762e-01 9.147273365149e-01 8.949113387455e-01 8.772304655172e-01 8.607061361319e-01 8.434165435164e-01 8.228029297840e-01 7.952503674301e-01 7.724121366845e-01 7.576953882531e-01 7.484607872208e-01 7.424310760830e-01
 7.724398832151e-01 7.790641140315e-01 7.896603229557e-01 8.064280905536e-01 8.320273044107e-01 8.627039355021e-01 8.858427819048e-01 9.050530664743e-01 9.229708305968e-01 9.416094770031e-01 9.620350544639e-01 9.844429207482e-01 1.008302073466e+00 1.032533666299e+00 1.055738927885e+00 1.076449157140e+00 1.093411719206e+00 1.105866803321e+00 1.113750858934e+00 1.117787940981e+00 1.119453906138e+00 1.120745992694e+00 1.123848683364e+00 1.130685462844e+00 1.142482668312e+00 1.159440213159e+00 1.180614591488e+00 1.204064591952e+00 1.227192190458e+00 1.247201159231e+00 1.261595496025e+00 1.268570949690e+00 1.267302666096e+00 1.258053822605e+00 1.242099132163e+00 1.221493017749e+00 1.198664000699e+00 1.175978856137e+00 1.155311084867e+00 1.137726421928e+00 1.123343460043e+00 1.111363045810e+00 1.100220420361e+00 1.087780096152e+00 1.071568654880e+00 1.049044655726e+00 1.017985913874e+00 9.765788356208e-01 9.498369380854e-01 9.394552670134e-01 9.460339211732e-01 9.711071105182e-01 9.988782125511e-01 1.022878603293e+00 1.045457880329e+00 1.068674267447e+00 1.093668087329e+00 1.120644627027e+00 1.149131953195e+00 1.178354790272e+00 1.207559713967e+00 1.236148710033e+00 1.263674312602e+00 1.289704683092e+00 1.313746051947e+00 1.335228192270e+00 1.353604241256e+00 1.368495624857e+00 1.379804839890e+00 1.387758831985e+00 1.392834268849e+00 1.395581501772e+00 1.396442532956e+00 1.395581382261e+00 1.392834581021e+00 1.387760305395e+00 1.379804750306e+00 1.368494559745e+00 1.353605779968e+00 1.335227922369e+00 1.313746400273e+00 1.289704091538e+00 1.263675407567e+00 1.236149959226e+00 1.207558422992e+00 1.178354648222e+00 1.149132020242e+00 1.120645395853e+00 1.093667219333e+00 1.068674079239e+00 1.045458056210e+00 1.022879710864e+00 9.988773260233e-01 9.711072260014e-01 9.460348086807e-01 9.394572424106e-01 9.498368751745e-01 9.765787521042e-01 1.017983463248e+00 1.049046196041e+00 1.071569705836e+00 1.087778143593e+00 1.100220472771e+00 1.111364118018e+00 1.123342675377e+00 1.137725677592e+00 1.155311074539e+00 1.175978665459e+00 1.198663744996e+00 1.221491995450e+00 1.242100432530e+00 1.258052099373e+00 1.267301563104e+00 1.268570585841e+00 1.261595704824e+00 1.247201208125e+00 1.227190848918e+00 1.204066744610e+00 1.180616167505e+00 1.159440151234e+00 1.142482484943e+00 1.130686275470e+00 1.123848281298e+00 1.120746422816e+00 1.119453651382e+00 1.117788886102e+00 1.113749815340e+00 1.105866682090e+00 1.093412178716e+00 1.076449031649e+00 1.055739317857e+00 1.032534215539e+00 1.008302611004e+00 9.844435729670e-01 9.620347901426e-01 9.416094160161e-01 9.229723474183e-01 9.050518037306e-01 8.858410284732e-01 8.627048507704e-01 8.320269254510e-01 8.064293390518e-01 7.896596664371e-01 7.790632564572e-01 7.724398832151e-01
 7.997828772415e-01 8.070287306058e-01 8.190906214675e-01 8.380865749407e-01 8.666702681435e-01 9.008714489986e-01 9.270143449107e-01 9.486219776445e-01 9.683505772650e-01 9.882467280052e-01 1.009423552665e+00 1.032127949629e+00 1.055867291548e+00 1.079610593867e+00 1.102019152505e+00 1.121703777840e+00 1.137488098176e+00 1.148671897478e+00 1.155213674151e+00 1.157828603173e+00 1.157949777415e+00 1.157539396470e+00 1.158765994909e+00 1.163584441884e+00 1.173307093309e+00 1.188266541509e+00 1.207694392749e+00 1.229828853784e+00 1.252241375697e+00 1.272269846965e+00 1.287501789514e+00 1.296139179763e+00 1.297273428346e+00 1.290989936340e+00 1.278296843102e+00 1.260924796189e+00 1.240970647137e+00 1.220502987571e+00 1.201190142572e+00 1.184005914761e+00 1.169089248546e+00 1.155754126961e+00 1.142617370212e+00 1.127776731608e+00 1.109020650365e+00 1.084087035184e+00 1.050982504990e+00 1.008196342886e+00 9.818050523472e-01 9.734039432419e-01 9.834734899781e-01 1.013263456166e+00 1.045386814310e+00 1.073173078105e+00 1.098618179081e+00 1.123583382649e+00 1.149192423658e+00 1.175778349469e+00 1.203071584118e+00 1.230515993598e+00 1.257541013346e+00 1.283713856411e+00 1.308725752332e+00 1.332300692913e+00 1.354096795188e+00 1.373681145203e+00 1.390602465599e+00 1.404513689954e+00 1.415276307304e+00 1.423019275201e+00 1.428083143581e+00 1.430887828623e+00 1.431779028184e+00 1.430887701675e+00 1.428083131880e+00 1.423019856169e+00 1.415276353107e+00 1.404513667957e+00 1.390603330302e+00 1.373682544442e+00 1.354095964596e+00 1.332300976814e+00 1.308726395924e+00 1.283712353824e+00 1.257540952747e+00 1.230514074191e+00 1.203071549543e+00 1.175778660515e+00 1.149191667331e+00 1.123582936985e+00 1.098617673195e+00 1.073174283759e+00 1.045385286303e+00 1.013263442902e+00 9.834738675561e-01 9.734051182036e-01 9.818040415182e-01 1.008196780943e+00 1.050980646696e+00 1.084087907475e+00 1.109022036623e+00 1.127774225667e+00 1.142618124175e+00 1.155755333017e+00 1.169087934744e+00 1.184005702865e+00 1.201190492422e+00 1.220503175318e+00 1.240969732533e+00 1.260924147314e+00 1.278297987445e+00 1.290988464998e+00 1.297273475408e+00 1.296139745669e+00 1.287501838951e+00 1.272270461121e+00 1.252239848186e+00 1.229829986272e+00 1.207696035656e+00 1.188266840050e+00 1.173305740138e+00 1.163586029812e+00 1.158765656692e+00 1.157539699496e+00 1.157949373431e+00 1.157827838100e+00 1.155212998219e+00 1.148671521704e+00 1.137488683173e+00 1.121703277948e+00 1.102019178054e+00 1.079610114679e+00 1.055868369107e+00 1.032129328524e+00 1.009424497850e+00 9.882454592653e-01 9.683521300241e-01 9.486215985711e-01 9.270128640458e-01 9.008719414117e-01 8.666719791318e-01 8.380868745958e-01 8.190898323153e-01 8.070271628279e-01 7.997828772415e-01
 8.244918575505e-01 8.323662900295e-01 8.459476978563e-01 8.672626018758e-01 8.989518273827e-01 9.368530696303e-01 9.661887304464e-01 9.903518140393e-01 1.011986759490e+00 1.033138974296e+00 1.054955927959e+00 1.077726778798e+00 1.101011901192e+00 1.123848112727e+00 1.144987796935e+00 1.163154835564e+00 1.177288998512e+00 1.186782368011e+00 1.191642211949e+00 1.192588814555e+00 1.191003191346e+00 1.188777389003e+00 1.188009655380e+00 1.190628378518e+00 1.197981001824e+00 1.210518449274e+00 1.227665484613e+00 1.247897194907e+00 1.269033194526e+00 1.288630023870e+00 1.304418551183e+00 1.314646796469e+00 1.318326280399e+00 1.315341151363e+00 1.306388203720e+00 1.292814357640e+00 1.276329832229e+00 1.258659816020e+00 1.241232377055e+00 1.224916259047e+00 1.209871692400e+00 1.195544708094e+00 1.180747961300e+00 1.163823960863e+00 1.142828740025e+00 1.115765000516e+00 1.080872143372e+00 1.036941354333e+00 1.011056544186e+00 1.004712034362e+00 1.018295166565e+00 1.052798258090e+00 1.089154043151e+00 1.120607694280e+00 1.148843739968e+00 1.175529348727e+00 1.201750990084e+00 1.227947327045e+00 1.254035302611e+00 1.279656633905e+00 1.304413604490e+00 1.328012929778e+00 1.350272575133e+00 1.371050338117e+00 1.390152644859e+00 1.407297312758e+00 1.422159406855e+00 1.434466252799e+00 1.444088067567e+00 1.451101606137e+00 1.455755638187e+00 1.458367655731e+00 1.459203537891e+00 1.458367613339e+00 1.455755705476e+00 1.451102289823e+00 1.444088044860e+00 1.434465657244e+00 1.422160278806e+00 1.407297999211e+00 1.390151546493e+00 1.371050854209e+00 1.350272546307e+00 1.328012450338e+00 1.304413307876e+00 1.279655660148e+00 1.254035651198e+00 1.227947545174e+00 1.201750878320e+00 1.175529058602e+00 1.148844111503e+00 1.120608326253e+00 1.089153055206e+00 1.052799170373e+00 1.018294369862e+00 1.004712102180e+00 1.011056326366e+00 1.036942344591e+00 1.080871349299e+00 1.115766381860e+00 1.142829164545e+00 1.163821666600e+00 1.180748296569e+00 1.195545226570e+00 1.209870559370e+00 1.224916340312e+00 1.241233222544e+00 1.258660492091e+00 1.276329970286e+00 1.292815545449e+00 1.306388426106e+00 1.315339545019e+00 1.318326656675e+00 1.314647337751e+00 1.304419089413e+00 1.288630442555e+00 1.269032636833e+00 1.247897938254e+00 1.227666627638e+00 1.210518596747e+00 1.197980327307e+00 1.190630515378e+00 1.188009391082e+00 1.188777184949e+00 1.191002385033e+00 1.192588078025e+00 1.191643761801e+00 1.186781290302e+00 1.177289390509e+00 1.163155096050e+00 1.144987474066e+00 1.123846674898e+00 1.101012972648e+00 1.077728493116e+00 1.054956336939e+00 1.033137229545e+00 1.011987634932e+00 9.903529602506e-01 9.661878693393e-01 9.368521008389e-01 8.989544601166e-01 8.672626785294e-01 8.459466548490e-01 8.323650375400e-01 8.244918575505e-01
 8.464366888423e-01 8.549250193244e-01 8.700218065424e-01 8.936557008697e-01 9.284526677104e-01 9.699920360340e-01 1.002418175798e+00 1.028985060823e+00 1.052308198682e+00 1.074423643347e+00 1.096516713416e+00 1.118935313707e+00 1.141319175140e+00 1.162802913462e+00 1.182264282798e+00 1.198562991727e+00 1.210781098930e+00 1.218416671455e+00 1.221542488673e+00 1.220871665473e+00 1.217715302946e+00 1.213848096864e+00 1.211237869455e+00 1.211716322686e+00 1.216617104448e+00 1.226489985597e+00 1.240962654724e+00 1.258801436727e+00 1.278146163329e+00 1.296845042413e+00 1.312832244952e+00 1.324438797091e+00 1.330606652315e+00 1.331004873107e+00 1.325996151446e+00 1.316517318009e+00 1.303855898090e+00 1.289374121972e+00 1.274240175345e+00 1.259204836359e+00 1.244446105882e+00 1.229538557412e+00 1.213496392031e+00 1.194902904267e+00 1.172074428131e+00 1.143260618886e+00 1.106920551361e+00 1.062102013441e+00 1.036778339906e+00 1.032379053546e+00 1.049217250828e+00 1.088071188821e+00 1.128235800379e+00 1.162933490982e+00 1.193610066592e+00 1.221763183077e+00 1.248449325675e+00 1.274200821303e+00 1.299102053055e+00 1.322967032983e+00 1.345543013303e+00 1.366640405580e+00 1.386169911208e+00 1.404087587109e+00 1.420332224702e+00 1.434768475362e+00 1.447220805402e+00 1.457525036211e+00 1.465606171703e+00 1.471530804724e+00 1.475492000969e+00 1.477732188048e+00 1.478452285250e+00 1.477731638455e+00 1.475492800270e+00 1.471531639431e+00 1.465606065831e+00 1.457523330364e+00 1.447221588626e+00 1.434768808898e+00 1.420331979315e+00 1.404087837648e+00 1.386168447307e+00 1.366641871444e+00 1.345542470428e+00 1.322966760628e+00 1.299103164102e+00 1.274201175725e+00 1.248448858896e+00 1.221763681121e+00 1.193610848416e+00 1.162933335677e+00 1.128235775816e+00 1.088071778693e+00 1.049215659516e+00 1.032378899449e+00 1.036779289584e+00 1.062102605059e+00 1.106919814583e+00 1.143261972470e+00 1.172074787751e+00 1.194901515384e+00 1.213495958324e+00 1.229539337697e+00 1.244445752477e+00 1.259204029824e+00 1.274241564333e+00 1.289374753625e+00 1.303856143319e+00 1.316518014962e+00 1.325996887990e+00 1.331003384898e+00 1.330606546099e+00 1.324438872019e+00 1.312833378728e+00 1.296844188936e+00 1.278145754779e+00 1.258801917520e+00 1.240962659060e+00 1.226488829557e+00 1.216617729218e+00 1.211718606400e+00 1.211237605405e+00 1.213848276610e+00 1.217715176270e+00 1.220871943195e+00 1.221543317566e+00 1.218415233937e+00 1.210780128768e+00 1.198564485664e+00 1.182263780361e+00 1.162802672866e+00 1.141319127182e+00 1.118936417074e+00 1.096515809512e+00 1.074421719657e+00 1.052308956734e+00 1.028986345635e+00 1.002416866459e+00 9.699907840040e-01 9.284538006419e-01 8.936562657378e-01 8.700216331814e-01 8.549252837521e-01 8.464366888423e-01
 8.652730620704e-01 8.743397563502e-01 8.908875327718e-01 9.167502926845e-01 9.545310865486e-01 9.994361636384e-01 1.034613771454e+00 1.063203324870e+00 1.087775660441e+00 1.110358839575e+00 1.132193947689e+00 1.153719850637e+00 1.174693749235e+00 1.194387214388e+00 1.211832598541e+00 1.226050499195e+00 1.236273635257e+00 1.242113868477e+00 1.243703115334e+00 1.241722711537e+00 1.237383492010e+00 1.232285330526e+00 1.228206066093e+00 1.226819576217e+00 1.229391071904e+00 1.236547088913e+00 1.248127016487e+00 1.263224778182e+00 1.280357947846e+00 1.297724323907e+00 1.313511069556e+00 1.326159924020e+00 1.334564243317e+00 1.338183048791e+00 1.337045184086e+00 1.331675677680e+00 1.322939537888e+00 1.311832064105e+00 1.299255927675e+00 1.285832567871e+00 1.271744671416e+00 1.256676280129e+00 1.239834418255e+00 1.220030870062e+00 1.195824414014e+00 1.165694517961e+00 1.128297819550e+00 1.082863877431e+00 1.058076613243e+00 1.055366750003e+00 1.074987583765e+00 1.117546991974e+00 1.160894803181e+00 1.198234615207e+00 1.230849573127e+00 1.260097284279e+00 1.287025253096e+00 1.312255301740e+00 1.336015299471e+00 1.358268893575e+00 1.378870387101e+00 1.397696306479e+00 1.414705279094e+00 1.429919452800e+00 1.443377478361e+00 1.455085152081e+00 1.465023873746e+00 1.473162559695e+00 1.479515683796e+00 1.484172780189e+00 1.487295007709e+00 1.489068538724e+00 1.489639973841e+00 1.489066329039e+00 1.487295431419e+00 1.484173250924e+00 1.479515584094e+00 1.473161461859e+00 1.465023997680e+00 1.455086827215e+00 1.443376800919e+00 1.429919406867e+00 1.414703384813e+00 1.397696657436e+00 1.378870180382e+00 1.358268835518e+00 1.336015960104e+00 1.312254087867e+00 1.287024131342e+00 1.260098716404e+00 1.230849647044e+00 1.198234643129e+00 1.160895912402e+00 1.117547748271e+00 1.074987505965e+00 1.055367258227e+00 1.058077820151e+00 1.082863106159e+00 1.128296586618e+00 1.165695404042e+00 1.195825560134e+00 1.220030319670e+00 1.239834865262e+00 1.256677291853e+00 1.271744267333e+00 1.285831675681e+00 1.299257701939e+00 1.311831742497e+00 1.322939599981e+00 1.331675185966e+00 1.337045899564e+00 1.338182796086e+00 1.334565222372e+00 1.326160360409e+00 1.313511705598e+00 1.297722858994e+00 1.280358473419e+00 1.263225326078e+00 1.248126029126e+00 1.236545101673e+00 1.229392339481e+00 1.226820307912e+00 1.228205893630e+00 1.232285574080e+00 1.237382624605e+00 1.241723580486e+00 1.243702568446e+00 1.242112738085e+00 1.236271940970e+00 1.226052236417e+00 1.211831927375e+00 1.194387347353e+00 1.174694071065e+00 1.153720726441e+00 1.132193621505e+00 1.110358574285e+00 1.087776210572e+00 1.063205059110e+00 1.034613293631e+00 9.994359978643e-01 9.545310969695e-01 9.167504102468e-01 8.908881432862e-01 8.743405371419e-01 8.652730620704e-01
 8.804544920523e-01 8.900405346272e-01 9.079176102875e-01 9.358277003932e-01 9.763452007449e-01 1.024174747526e+00 1.061615053141e+00 1.091723059708e+00 1.117009014844e+00 1.139495398781e+00 1.160497493374e+00 1.180577665302e+00 1.199655068039e+00 1.217179079266e+00 1.232362705229e+00 1.244410612304e+00 1.252708686128e+00 1.256980133358e+00 1.257393403177e+00 1.254572689508e+00 1.249582194944e+00 1.243802403637e+00 1.238763945759e+00 1.235931746242e+00 1.236461616434e+00 1.241030776072e+00 1.249690754561e+00 1.261882561330e+00 1.276527373707e+00 1.292210852975e+00 1.307406135302e+00 1.320689821127e+00 1.330930823077e+00 1.337398581031e+00 1.339812568926e+00 1.338313830141e+00 1.333370726369e+00 1.325626543517e+00 1.315722937444e+00 1.304139335526e+00 1.291041355716e+00 1.276198751352e+00 1.258987526409e+00 1.238429221845e+00 1.213301730899e+00 1.182296499927e+00 1.144249252787e+00 1.098472518509e+00 1.074150019434e+00 1.072799718124e+00 1.094615825427e+00 1.140066161947e+00 1.185891329065e+00 1.225239709455e+00 1.259268473530e+00 1.289236337184e+00 1.316192462004e+00 1.340845359154e+00 1.363546536954e+00 1.384380478557e+00 1.403275652334e+00 1.420139142414e+00 1.434940828831e+00 1.447736656495e+00 1.458633840316e+00 1.467769198240e+00 1.475277056041e+00 1.481275807999e+00 1.485886902848e+00 1.489244757719e+00 1.491496078524e+00 1.492778494426e+00 1.493192902982e+00 1.492777028232e+00 1.491495000274e+00 1.489244622680e+00 1.485886569372e+00 1.481275179192e+00 1.475277068659e+00 1.467771405911e+00 1.458633091576e+00 1.447737060468e+00 1.434940081583e+00 1.420139371108e+00 1.403274569859e+00 1.384379900285e+00 1.363547134450e+00 1.340843141272e+00 1.316191325433e+00 1.289237997516e+00 1.259268548968e+00 1.225238300947e+00 1.185892293835e+00 1.140067523145e+00 1.094616485895e+00 1.072800816263e+00 1.074151858140e+00 1.098472533313e+00 1.144247333398e+00 1.182297116917e+00 1.213302085552e+00 1.238428164721e+00 1.258988529945e+00 1.276198848480e+00 1.291040912649e+00 1.304138809194e+00 1.315724139370e+00 1.325625924203e+00 1.333371066952e+00 1.338313794389e+00 1.339812656251e+00 1.337398746801e+00 1.330931743991e+00 1.320689997092e+00 1.307405611293e+00 1.292209773508e+00 1.276528337898e+00 1.261882909008e+00 1.249690261894e+00 1.241029001915e+00 1.236463372982e+00 1.235930855199e+00 1.238763613495e+00 1.243802191831e+00 1.249581124486e+00 1.254573038974e+00 1.257392971627e+00 1.256980169809e+00 1.252707719580e+00 1.244411781365e+00 1.232362479206e+00 1.217177272976e+00 1.199655643716e+00 1.180579220670e+00 1.160497550613e+00 1.139496413320e+00 1.117009043426e+00 1.091723906602e+00 1.061614783781e+00 1.024174688756e+00 9.763442453761e-01 9.358272051012e-01 9.079182362666e-01 8.900410672310e-01 8.804544920523e-01
 8.912997953249e-01 9.013231248240e-01 9.203526763262e-01 9.500411094474e-01 9.929245782821e-01 1.043111355343e+00 1.082255688881e+00 1.113352305674e+00 1.138833268262e+00 1.160714556974e+00 1.180391016706e+00 1.198576121168e+00 1.215381296482e+00 1.230469674494e+00 1.243263686433e+00 1.253160111922e+00 1.259702956388e+00 1.262712734272e+00 1.262368062203e+00 1.259209722728e+00 1.254116791922e+00 1.248214588498e+00 1.242751501355e+00 1.238946596079e+00 1.237827170106e+00 1.240093620184e+00 1.245999238431e+00 1.255324955471e+00 1.267392887001e+00 1.281184258099e+00 1.295467933421e+00 1.308975823146e+00 1.320574429941e+00 1.329379653983e+00 1.334845739954e+00 1.336783368854e+00 1.335307433836e+00 1.330739246185e+00 1.323475502553e+00 1.313843529275e+00 1.301965575653e+00 1.287673391062e+00 1.270475788464e+00 1.249580181041e+00 1.223962602360e+00 1.192502749477e+00 1.154198327655e+00 1.108346215282e+00 1.084412299896e+00 1.084086451769e+00 1.107494740744e+00 1.154978041808e+00 1.202605814176e+00 1.243409529867e+00 1.278415945074e+00 1.308813471228e+00 1.335656346212e+00 1.359732146367e+00 1.381496823780e+00 1.401123933562e+00 1.418593767976e+00 1.433817930309e+00 1.446751378679e+00 1.457454608929e+00 1.466085764372e+00 1.472891719671e+00 1.478153059856e+00 1.482141234411e+00 1.485092956326e+00 1.487199165782e+00 1.488605074218e+00 1.489408890377e+00 1.489670447177e+00 1.489409156372e+00 1.488604733301e+00 1.487199364280e+00 1.485092124524e+00 1.482140548977e+00 1.478153586210e+00 1.472892829464e+00 1.466085409851e+00 1.457454298223e+00 1.446751570494e+00 1.433819156925e+00 1.418592815993e+00 1.401124163737e+00 1.381498494713e+00 1.359729959865e+00 1.335656794775e+00 1.308815588853e+00 1.278416424213e+00 1.243406598589e+00 1.202606095785e+00 1.154979319278e+00 1.107494972685e+00 1.084086558898e+00 1.084413955378e+00 1.108347520291e+00 1.154196778694e+00 1.192503604310e+00 1.223963329172e+00 1.249579383971e+00 1.270476407275e+00 1.287672025711e+00 1.301965398529e+00 1.313842956871e+00 1.323476782994e+00 1.330739530191e+00 1.335306781490e+00 1.336783168818e+00 1.334846169621e+00 1.329378294205e+00 1.320573993962e+00 1.308976047706e+00 1.295467507446e+00 1.281184427827e+00 1.267393840867e+00 1.255324205698e+00 1.245999213351e+00 1.240092478483e+00 1.237828654475e+00 1.238945929738e+00 1.242750610703e+00 1.248214701153e+00 1.254116143343e+00 1.259209327841e+00 1.262367705899e+00 1.262712771828e+00 1.259702686147e+00 1.253161479814e+00 1.243262586722e+00 1.230468071150e+00 1.215381664423e+00 1.198577316411e+00 1.180391344604e+00 1.160715201169e+00 1.138833095096e+00 1.113351458442e+00 1.082255060636e+00 1.043111606948e+00 9.929240252954e-01 9.500411335559e-01 9.203526597218e-01 9.013234952396e-01 8.912997953249e-01
 8.970950577035e-01 9.074553827719e-01 9.274086016206e-01 9.585300290778e-01 1.003291559787e+00 1.055180005455e+00 1.095452032454e+00 1.127047468142e+00 1.152295666818e+00 1.173198132662e+00 1.191223454061e+00 1.207244631389e+00 1.221578513917e+00 1.234121339502e+00 1.244523545790e+00 1.252376081382e+00 1.257376027383e+00 1.259423550940e+00 1.258690758356e+00 1.255608301573e+00 1.250853965949e+00 1.245276995824e+00 1.239836539750e+00 1.235499417219e+00 1.233156394261e+00 1.233513766720e+00 1.237004785014e+00 1.243713226071e+00 1.253335149026e+00 1.265214164349e+00 1.278401674138e+00 1.291791317345e+00 1.304269290403e+00 1.314844928693e+00 1.322766726340e+00 1.327576848864e+00 1.329101180455e+00 1.327382160256e+00 1.322593634568e+00 1.314909497033e+00 1.304388765815e+00 1.290896655635e+00 1.274042861637e+00 1.253187627566e+00 1.227478403800e+00 1.195960238548e+00 1.157768461914e+00 1.112109964603e+00 1.088523664849e+00 1.088936037257e+00 1.113397227757e+00 1.162109650058e+00 1.210969853311e+00 1.252806861203e+00 1.288486599901e+00 1.319133054955e+00 1.345808725603e+00 1.369363140803e+00 1.390335127720e+00 1.408966382183e+00 1.425269863384e+00 1.439144748843e+00 1.450516185484e+00 1.459433266004e+00 1.466087513378e+00 1.470815152967e+00 1.474031868314e+00 1.476152611634e+00 1.477536052194e+00 1.478438592522e+00 1.479019549239e+00 1.479351389370e+00 1.479461016229e+00 1.479351870898e+00 1.479020284455e+00 1.478439287991e+00 1.477535061055e+00 1.476152269310e+00 1.474031799669e+00 1.470816388019e+00 1.466086853693e+00 1.459431757250e+00 1.450516798962e+00 1.439144231622e+00 1.425269551361e+00 1.408966861162e+00 1.390336845253e+00 1.369360354899e+00 1.345809443094e+00 1.319133898163e+00 1.288487095677e+00 1.252805637745e+00 1.210970264172e+00 1.162110772514e+00 1.113397196041e+00 1.088935247435e+00 1.088523781659e+00 1.112110555230e+00 1.157768171620e+00 1.195961196410e+00 1.227479618917e+00 1.253186297968e+00 1.274043881513e+00 1.290895603968e+00 1.304388790759e+00 1.314908950278e+00 1.322594902533e+00 1.327382538252e+00 1.329100191259e+00 1.327577077349e+00 1.322767812249e+00 1.314843489332e+00 1.304268967534e+00 1.291792469640e+00 1.278402175687e+00 1.265214408463e+00 1.253335742221e+00 1.243712584717e+00 1.237004529248e+00 1.233512887548e+00 1.233156499509e+00 1.235499148780e+00 1.239835630470e+00 1.245277695689e+00 1.250853127539e+00 1.255607836552e+00 1.258690068100e+00 1.259423900892e+00 1.257375001458e+00 1.252377168734e+00 1.244522251156e+00 1.234121701095e+00 1.221579231554e+00 1.207244558237e+00 1.191223482263e+00 1.173198247205e+00 1.152296604924e+00 1.127046171072e+00 1.095452433540e+00 1.055181332386e+00 1.003292445117e+00 9.585304497207e-01 9.274089199552e-01 9.074554738400e-01 8.970950577035e-01
 8.972069304265e-01 9.077880823653e-01 9.283987113978e-01 9.605441699127e-01 1.006596155959e+00 1.059480523273e+00 1.100323549857e+00 1.131993796354e+00 1.156698348910e+00 1.176406235552e+00 1.192645840605e+00 1.206434305951e+00 1.218291457298e+00 1.228341509006e+00 1.236459441767e+00 1.242430320047e+00 1.246087459659e+00 1.247396004727e+00 1.246506493440e+00 1.243731091958e+00 1.239544539553e+00 1.234537693762e+00 1.229394439965e+00 1.224855775277e+00 1.221683869111e+00 1.220585526029e+00 1.222136319583e+00 1.226670940673e+00 1.234197990176e+00 1.244360733121e+00 1.256453927399e+00 1.269519442357e+00 1.282479670943e+00 1.294285628950e+00 1.304048147175e+00 1.311112889725e+00 1.315087914685e+00 1.315794093534e+00 1.313211206203e+00 1.307371718696e+00 1.298265027291e+00 1.285758031554e+00 1.269536759290e+00 1.249075039282e+00 1.223657715783e+00 1.192468013826e+00 1.154748769035e+00 1.109567540432e+00 1.086353509897e+00 1.087297371080e+00 1.112368324771e+00 1.161611741587e+00 1.211251453793e+00 1.253811334017e+00 1.289948169517e+00 1.320732398715e+00 1.347228956186e+00 1.370329900188e+00 1.390639897056e+00 1.408451485879e+00 1.423794744844e+00 1.436550713763e+00 1.446608668587e+00 1.453993754011e+00 1.458911699289e+00 1.461766630736e+00 1.463089038864e+00 1.463428312359e+00 1.463266042940e+00 1.462942200014e+00 1.462656195326e+00 1.462476575311e+00 1.462418509110e+00 1.462477144427e+00 1.462655175922e+00 1.462943613301e+00 1.463264836023e+00 1.463428140647e+00 1.463088442011e+00 1.461767563288e+00 1.458910197779e+00 1.453992907662e+00 1.446609678722e+00 1.436548919038e+00 1.423793842150e+00 1.408450943473e+00 1.390640525109e+00 1.370327457882e+00 1.347228152716e+00 1.320731432606e+00 1.289948919722e+00 1.253810621751e+00 1.211252182220e+00 1.161612824640e+00 1.112367718462e+00 1.087296134676e+00 1.086353434621e+00 1.109567473125e+00 1.154748539033e+00 1.192468611595e+00 1.223658584165e+00 1.249072662904e+00 1.269538056507e+00 1.285758935388e+00 1.298265202349e+00 1.307371603962e+00 1.313211944601e+00 1.315793508285e+00 1.315087244549e+00 1.311114797926e+00 1.304049559338e+00 1.294285175938e+00 1.282479662795e+00 1.269520138091e+00 1.256453883595e+00 1.244359524359e+00 1.234198354336e+00 1.226671062852e+00 1.222136988214e+00 1.220584719916e+00 1.221683459839e+00 1.224856417758e+00 1.229394850771e+00 1.234537540184e+00 1.239545376935e+00 1.243730979526e+00 1.246505196950e+00 1.247396889913e+00 1.246085682434e+00 1.242429889848e+00 1.236459543088e+00 1.228342167770e+00 1.218292387398e+00 1.206434110192e+00 1.192645020654e+00 1.176406032826e+00 1.156700332457e+00 1.131992621538e+00 1.100323525409e+00 1.059481417508e+00 1.006596017752e+00 9.605441233286e-01 9.283995969661e-01 9.077883258407e-01 8.972069304265e-01
 8.911763713774e-01 9.018528178874e-01 9.228300991905e-01 9.555478953760e-01 1.002230684195e+00 1.055396515374e+00 1.096292775241e+00 1.127684490979e+00 1.151642388505e+00 1.170079205712e+00 1.184560114960e+00 1.196219027738e+00 1.205752149112e+00 1.213488762969e+00 1.219507285410e+00 1.223768516700e+00 1.226224360354e+00 1.226891940080e+00 1.225885853322e+00 1.223413316375e+00 1.219766278012e+00 1.215317631176e+00 1.210526351451e+00 1.205957584338e+00 1.202268901898e+00 1.200171065422e+00 1.200343435026e+00 1.203302964643e+00 1.209281657371e+00 1.218139790398e+00 1.229349499481e+00 1.242064394981e+00 1.255251786078e+00 1.267846985610e+00 1.278886741405e+00 1.287601604183e+00 1.293453203577e+00 1.296107756078e+00 1.295395217496e+00 1.291229837459e+00 1.283534496881e+00 1.272159217666e+00 1.256835812784e+00 1.237114860312e+00 1.212385123664e+00 1.181922764840e+00 1.145042276345e+00 1.100658463332e+00 1.077917865772e+00 1.079267031624e+00 1.104588204330e+00 1.153772054504e+00 1.203803916033e+00 1.246800040908e+00 1.283176032799e+00 1.313962550816e+00 1.340224356800e+00 1.362885814119e+00 1.382600759625e+00 1.399698852774e+00 1.414220212948e+00 1.426023778887e+00 1.434956642379e+00 1.441000647047e+00 1.444357449110e+00 1.445468361729e+00 1.444955748178e+00 1.443492571996e+00 1.441688788533e+00 1.439999813822e+00 1.438701253591e+00 1.437902078246e+00 1.437635743780e+00 1.437902295106e+00 1.438699082540e+00 1.440002009063e+00 1.441687891837e+00 1.443492367051e+00 1.444956115320e+00 1.445468615789e+00 1.444355809948e+00 1.441001531662e+00 1.434958006397e+00 1.426023011408e+00 1.414219577611e+00 1.399699363254e+00 1.382600854320e+00 1.362885124468e+00 1.340223741798e+00 1.313962137235e+00 1.283176777070e+00 1.246798683314e+00 1.203804724749e+00 1.153772883450e+00 1.104586618142e+00 1.079265440656e+00 1.077917820960e+00 1.100658380881e+00 1.145042392424e+00 1.181923028918e+00 1.212385231097e+00 1.237113905725e+00 1.256836303049e+00 1.272160228846e+00 1.283533756515e+00 1.291230399373e+00 1.295395761048e+00 1.296107527546e+00 1.293452990503e+00 1.287603112468e+00 1.278887125607e+00 1.267846709764e+00 1.255253083381e+00 1.242065017150e+00 1.229348809356e+00 1.218138526483e+00 1.209281499773e+00 1.203303493609e+00 1.200344615702e+00 1.200170520904e+00 1.202268775985e+00 1.205958001122e+00 1.210527133851e+00 1.215316744644e+00 1.219767239371e+00 1.223413280540e+00 1.225885654399e+00 1.226891937759e+00 1.226223653130e+00 1.223768376498e+00 1.219507049776e+00 1.213489094066e+00 1.205753345918e+00 1.196218641397e+00 1.184559765572e+00 1.170078886333e+00 1.151643696028e+00 1.127683823152e+00 1.096292370754e+00 1.055397134196e+00 1.002229259744e+00 9.555472609551e-01 9.228304728320e-01 9.018531052729e-01 8.911763713774e-01
 8.787773212682e-01 8.894233230111e-01 9.104659468625e-01 9.432881248574e-01 9.899120513162e-01 1.042670300270e+00 1.083153343267e+00 1.113980665733e+00 1.137066434868e+00 1.154253717223e+00 1.167113174722e+00 1.176857589497e+00 1.184318442146e+00 1.189991634100e+00 1.194124453757e+00 1.196822234962e+00 1.198130989012e+00 1.198104154852e+00 1.196823589499e+00 1.194409028106e+00 1.191016944306e+00 1.186859095191e+00 1.182251154006e+00 1.177642851178e+00 1.173635111878e+00 1.170950583950e+00 1.170336702142e+00 1.172416846750e+00 1.177546398441e+00 1.185696957720e+00 1.196432148594e+00 1.208965592257e+00 1.222300627929e+00 1.235385120927e+00 1.247242186579e+00 1.257064083665e+00 1.264245064646e+00 1.268366100725e+00 1.269163612878e+00 1.266469587451e+00 1.260148532657e+00 1.250033709440e+00 1.235871173378e+00 1.217253240803e+00 1.193626184478e+00 1.164314355151e+00 1.128662202092e+00 1.085440864426e+00 1.063345752384e+00 1.065028230921e+00 1.090287773163e+00 1.138891836916e+00 1.188913045772e+00 1.231974159531e+00 1.268267190291e+00 1.298799862580e+00 1.324646680671e+00 1.346763838050e+00 1.365845221427e+00 1.382250908005e+00 1.396021174369e+00 1.406983618944e+00 1.414927498873e+00 1.419768517204e+00 1.421670528651e+00 1.421080014623e+00 1.418683903836e+00 1.415269028331e+00 1.411591716681e+00 1.408264078480e+00 1.405693784482e+00 1.404092568833e+00 1.403551351284e+00 1.404091237808e+00 1.405692940038e+00 1.408266271715e+00 1.411591414430e+00 1.415268649499e+00 1.418685151295e+00 1.421081192093e+00 1.421669815925e+00 1.419768399494e+00 1.414928148626e+00 1.406983488032e+00 1.396020792044e+00 1.382251465621e+00 1.365845178174e+00 1.346763243322e+00 1.324646558218e+00 1.298800168496e+00 1.268267130817e+00 1.231972859794e+00 1.188914185035e+00 1.138892628543e+00 1.090286518724e+00 1.065027608545e+00 1.063345816145e+00 1.085442210719e+00 1.128662787269e+00 1.164313985443e+00 1.193625566132e+00 1.217253821141e+00 1.235871919060e+00 1.250035009416e+00 1.260147095080e+00 1.266469425783e+00 1.269164361100e+00 1.268366984257e+00 1.264245726765e+00 1.257063774263e+00 1.247241156040e+00 1.235384157484e+00 1.222301887550e+00 1.208966158877e+00 1.196432141404e+00 1.185696709807e+00 1.177545822709e+00 1.172417918924e+00 1.170336106089e+00 1.170949163675e+00 1.173635035246e+00 1.177642849811e+00 1.182250493796e+00 1.186858809176e+00 1.191016256770e+00 1.194409125837e+00 1.196824159512e+00 1.198103879054e+00 1.198131278670e+00 1.196822959514e+00 1.194124290571e+00 1.189992189099e+00 1.184319161030e+00 1.176857373810e+00 1.167113187793e+00 1.154252751574e+00 1.137066696917e+00 1.113980118831e+00 1.083154325888e+00 1.042671177097e+00 9.899111719318e-01 9.432876326795e-01 9.104666514050e-01 8.894231316132e-01 8.787773212682e-01
 8.600563049090e-01 8.705476474806e-01 8.913615874232e-01 9.238257753532e-01 9.697103483915e-01 1.021427674970e+00 1.061091910604e+00 1.091122245770e+00 1.113263128214e+00 1.129277688063e+00 1.140710839885e+00 1.148810757896e+00 1.154495217629e+00 1.158378830621e+00 1.160831364424e+00 1.162063516122e+00 1.162187596314e+00 1.161277406588e+00 1.159392423673e+00 1.156592428749e+00 1.152957202563e+00 1.148615702603e+00 1.143825518586e+00 1.139000238444e+00 1.134744982588e+00 1.131808513569e+00 1.130977189773e+00 1.132909633972e+00 1.137979864373e+00 1.146155514105e+00 1.156989288470e+00 1.169687267789e+00 1.183263005354e+00 1.196691530178e+00 1.209034772230e+00 1.219516528342e+00 1.227542291205e+00 1.232680578360e+00 1.234636330702e+00 1.233205136295e+00 1.228215251589e+00 1.219484970315e+00 1.206750077761e+00 1.189610239263e+00 1.167513897527e+00 1.139794509352e+00 1.105783598664e+00 1.064129069880e+00 1.042901734293e+00 1.044870409450e+00 1.069767810244e+00 1.117299976465e+00 1.166822649180e+00 1.209418848619e+00 1.245132560897e+00 1.274982489362e+00 1.300072445268e+00 1.321399423449e+00 1.339699876524e+00 1.355356193436e+00 1.368394196677e+00 1.378590182859e+00 1.385647596800e+00 1.389383724678e+00 1.389879463404e+00 1.387551966411e+00 1.383120395425e+00 1.377487057925e+00 1.371581595130e+00 1.366221941448e+00 1.362022678868e+00 1.359370903296e+00 1.358465900722e+00 1.359369340964e+00 1.362023695472e+00 1.366222812927e+00 1.371580134812e+00 1.377485808933e+00 1.383121633911e+00 1.387552870163e+00 1.389879393970e+00 1.389382899551e+00 1.385647318744e+00 1.378590339295e+00 1.368393989751e+00 1.355355638019e+00 1.339699560017e+00 1.321397994805e+00 1.300072278082e+00 1.274982824404e+00 1.245132266054e+00 1.209416478604e+00 1.166823300111e+00 1.117300359616e+00 1.069767279166e+00 1.044870334432e+00 1.042902567861e+00 1.064131504569e+00 1.105782995126e+00 1.139794075558e+00 1.167514509275e+00 1.189610375248e+00 1.206750744375e+00 1.219486250091e+00 1.228214907564e+00 1.233204988145e+00 1.234637357638e+00 1.232680572459e+00 1.227542565739e+00 1.219515918039e+00 1.209034025973e+00 1.196691032712e+00 1.183263639019e+00 1.169686970085e+00 1.156988966220e+00 1.146155015626e+00 1.137980086035e+00 1.132911297973e+00 1.130975770603e+00 1.131806531847e+00 1.134745553858e+00 1.139000978185e+00 1.143825100115e+00 1.148615709687e+00 1.152955999093e+00 1.156593321337e+00 1.159392276285e+00 1.161277394224e+00 1.162187536697e+00 1.162063682465e+00 1.160831921219e+00 1.158379340932e+00 1.154495688357e+00 1.148811157226e+00 1.140711264689e+00 1.129277374772e+00 1.113263241832e+00 1.091121289688e+00 1.061093500338e+00 1.021428342790e+00 9.697105785983e-01 9.238251183264e-01 8.913627527068e-01 8.705483599407e-01 8.600563049090e-01
 8.353505459748e-01 8.455709551044e-01 8.658746715490e-01 8.975349184416e-01 9.420421316880e-01 9.921611071618e-01 1.030660614492e+00 1.059701746107e+00 1.080862892669e+00 1.095812427318e+00 1.106041675501e+00 1.112791071888e+00 1.117010680116e+00 1.119381687623e+00 1.120343684124e+00 1.120166510884e+00 1.119000991674e+00 1.116928310834e+00 1.113996257980e+00 1.110242032841e+00 1.105727511223e+00 1.100588936017e+00 1.095110352083e+00 1.089760143140e+00 1.085206197643e+00 1.082255089888e+00 1.081714376470e+00 1.084213259576e+00 1.090039924994e+00 1.099043707412e+00 1.110655209664e+00 1.123994942065e+00 1.138046406454e+00 1.151815223132e+00 1.164438712909e+00 1.175237253981e+00 1.183699979906e+00 1.189459751693e+00 1.192256487287e+00 1.191894305790e+00 1.188198221271e+00 1.180971347183e+00 1.169922986091e+00 1.154624703845e+00 1.134484777375e+00 1.108792688655e+00 1.076834328321e+00 1.037171971470e+00 1.017053958478e+00 1.019266310921e+00 1.043499179274e+00 1.089476364224e+00 1.137902665048e+00 1.179344073687e+00 1.213822533492e+00 1.242408622521e+00 1.266264228324e+00 1.286449617356e+00 1.303747611903e+00 1.318552261685e+00 1.330856404426e+00 1.340350487303e+00 1.346612195820e+00 1.349314864594e+00 1.348413667898e+00 1.344253163614e+00 1.337564764412e+00 1.329367667912e+00 1.320797717382e+00 1.312940566202e+00 1.306697597710e+00 1.302707136932e+00 1.301335386910e+00 1.302706751888e+00 1.306699390207e+00 1.312940593155e+00 1.320795550729e+00 1.329366210190e+00 1.337566140129e+00 1.344253551439e+00 1.348413294244e+00 1.349314621659e+00 1.346611599433e+00 1.340351049969e+00 1.330856589549e+00 1.318553005904e+00 1.303747528686e+00 1.286449008780e+00 1.266264035251e+00 1.242409017257e+00 1.213823292430e+00 1.179342480654e+00 1.137903645185e+00 1.089476486482e+00 1.043498762881e+00 1.019265264778e+00 1.017054595919e+00 1.037172542159e+00 1.076832764305e+00 1.108792726459e+00 1.134486285029e+00 1.154624652899e+00 1.169922607914e+00 1.180971329717e+00 1.188197745095e+00 1.191894687184e+00 1.192256691420e+00 1.189459103848e+00 1.183699788845e+00 1.175237155147e+00 1.164439173043e+00 1.151815116636e+00 1.138046745540e+00 1.123994553740e+00 1.110654870810e+00 1.099043204493e+00 1.090040682532e+00 1.084214292337e+00 1.081713718093e+00 1.082253985681e+00 1.085207665341e+00 1.089759653942e+00 1.095110552900e+00 1.100589131694e+00 1.105727070325e+00 1.110242920914e+00 1.113995992042e+00 1.116928288868e+00 1.119000536143e+00 1.120167473495e+00 1.120343551085e+00 1.119382089463e+00 1.117011524560e+00 1.112790660898e+00 1.106042867184e+00 1.095813251758e+00 1.080863178159e+00 1.059701450520e+00 1.030660850830e+00 9.921619333252e-01 9.420420859075e-01 8.975337382853e-01 8.658750792916e-01 8.455725416340e-01 8.353505459748e-01
 8.053042297362e-01 8.151458821125e-01 8.346730516379e-01 8.651076837703e-01 9.076602916006e-01 9.557029126714e-01 9.927392868453e-01 1.020635888329e+00 1.040809622134e+00 1.054827115732e+00 1.064100304727e+00 1.069818757658e+00 1.072912664342e+00 1.074068107078e+00 1.073740393194e+00 1.072210763903e+00 1.069636290085e+00 1.066095812187e+00 1.061639239517e+00 1.056317670699e+00 1.050239937822e+00 1.043628732886e+00 1.036882209396e+00 1.030611163108e+00 1.025614023326e+00 1.022791954268e+00 1.022966800688e+00 1.026684767942e+00 1.034053384108e+00 1.044691311686e+00 1.057796362846e+00 1.072319050739e+00 1.087166047262e+00 1.101366722025e+00 1.114160222909e+00 1.125016663652e+00 1.133580809588e+00 1.139621918917e+00 1.142978751002e+00 1.143512552896e+00 1.141071593424e+00 1.135447695596e+00 1.126316419158e+00 1.113184198975e+00 1.095384637304e+00 1.072116894138e+00 1.042589740066e+00 1.005320516718e+00 9.865453436883e-01 9.889577650775e-01 1.012236835947e+00 1.056203526636e+00 1.102861129920e+00 1.142378231764e+00 1.174891931649e+00 1.201567495489e+00 1.223665254524e+00 1.242330703597e+00 1.258397258707e+00 1.272256237522e+00 1.283839499526e+00 1.292710163775e+00 1.298271965506e+00 1.300008080954e+00 1.297703355970e+00 1.291595919567e+00 1.282414794596e+00 1.271294810261e+00 1.259618821725e+00 1.248799943273e+00 1.240098538113e+00 1.234483036221e+00 1.232542540997e+00 1.234482225937e+00 1.240100121539e+00 1.248799773913e+00 1.259618464554e+00 1.271295271978e+00 1.282415332210e+00 1.291595963486e+00 1.297703136538e+00 1.300007974081e+00 1.298271966083e+00 1.292709110096e+00 1.283839045028e+00 1.272257748496e+00 1.258397557825e+00 1.242331243186e+00 1.223664670890e+00 1.201567848226e+00 1.174892459086e+00 1.142378874682e+00 1.102862743919e+00 1.056203436996e+00 1.012236848031e+00 9.889555792806e-01 9.865457303060e-01 1.005320057733e+00 1.042588959021e+00 1.072117292540e+00 1.095386145429e+00 1.113184426315e+00 1.126315535380e+00 1.135448363568e+00 1.141070528146e+00 1.143513112458e+00 1.142978178424e+00 1.139621561932e+00 1.133581097963e+00 1.125016434019e+00 1.114160707125e+00 1.101365628779e+00 1.087165979187e+00 1.072319643896e+00 1.057796527953e+00 1.044691690207e+00 1.034053549103e+00 1.026685211022e+00 1.022966772372e+00 1.022792452759e+00 1.025614760427e+00 1.030609618411e+00 1.036882154435e+00 1.043628322741e+00 1.050240330561e+00 1.056318709150e+00 1.061638470508e+00 1.066096722895e+00 1.069635948134e+00 1.072211738725e+00 1.073739294796e+00 1.074069122890e+00 1.072913784475e+00 1.069818086654e+00 1.064100594515e+00 1.054828359131e+00 1.040810088731e+00 1.020635722401e+00 9.927393605536e-01 9.557037844711e-01 9.076589509498e-01 8.651057817605e-01 8.346729108408e-01 8.151474666351e-01 8.053042297362e-01
 7.708785035492e-01 7.802432025050e-01 7.987467616708e-01 8.275630429128e-01 8.676585108638e-01 9.132169586772e-01 9.485258380112e-01 9.751480248135e-01 9.943543479795e-01 1.007608749714e+00 1.016220731041e+00 1.021285001313e+00 1.023659093574e+00 1.023964514752e+00 1.022615208455e+00 1.019851569693e+00 1.015802432462e+00 1.010536734712e+00 1.004120307965e+00 9.966592012049e-01 9.883674235519e-01 9.796240510432e-01 9.710279028052e-01 9.634086908742e-01 9.577702772455e-01 9.551481156725e-01 9.563782506477e-01 9.618783848622e-01 9.714952620614e-01 9.845082003222e-01 9.997800918260e-01 1.016009481752e+00 1.031978187957e+00 1.046726975498e+00 1.059620622591e+00 1.070321080342e+00 1.078691778285e+00 1.084706450803e+00 1.088360231123e+00 1.089617497438e+00 1.088373169018e+00 1.084413333647e+00 1.077367448105e+00 1.066654073638e+00 1.051497449101e+00 1.030975035432e+00 1.004193923525e+00 9.696488267583e-01 9.524077704306e-01 9.549785716599e-01 9.770641227144e-01 1.018634063733e+00 1.062862136960e+00 1.099729470434e+00 1.129602291682e+00 1.153784165000e+00 1.173672940651e+00 1.190513798482e+00 1.205190112210e+00 1.218071566760e+00 1.228992440825e+00 1.237348795642e+00 1.242326275065e+00 1.243177863183e+00 1.239483215665e+00 1.231354087315e+00 1.219502327884e+00 1.205188222641e+00 1.190061306800e+00 1.175910340059e+00 1.164417558243e+00 1.156941977461e+00 1.154347469507e+00 1.156940055987e+00 1.164417894697e+00 1.175910115526e+00 1.190061978661e+00 1.205189906522e+00 1.219502833133e+00 1.231353384208e+00 1.239483106166e+00 1.243177105220e+00 1.242326716580e+00 1.237346713773e+00 1.228990942907e+00 1.218071922085e+00 1.205190581320e+00 1.190514424281e+00 1.173672480132e+00 1.153784209968e+00 1.129601276120e+00 1.099729641761e+00 1.062862466168e+00 1.018633405449e+00 9.770636483206e-01 9.549770408877e-01 9.524084706880e-01 9.696493666704e-01 1.004193100092e+00 1.030975790680e+00 1.051498713894e+00 1.066653327894e+00 1.077366582659e+00 1.084415280925e+00 1.088373384305e+00 1.089618140581e+00 1.088359767921e+00 1.084706331327e+00 1.078694005222e+00 1.070320819108e+00 1.059620585261e+00 1.046726568540e+00 1.031978731396e+00 1.016010506031e+00 9.997805039120e-01 9.845092011990e-01 9.714945389609e-01 9.618784451556e-01 9.563774976302e-01 9.551491673219e-01 9.577701052517e-01 9.634077641600e-01 9.710275093649e-01 9.796237679970e-01 9.883684858210e-01 9.966600786448e-01 1.004119626362e+00 1.010538026540e+00 1.015802631950e+00 1.019851233495e+00 1.022614454093e+00 1.023967387135e+00 1.023660000925e+00 1.021284632869e+00 1.016220093344e+00 1.007610651740e+00 9.943541291997e-01 9.751473946889e-01 9.485270202525e-01 9.132172948920e-01 8.676574944728e-01 8.275615437610e-01 7.987461126729e-01 7.802437146761e-01 7.708785035492e-01
 7.333471931043e-01 7.421491557320e-01 7.594065791949e-01 7.862533290134e-01 8.234786823540e-01 8.662020656669e-01 8.995420932814e-01 9.247771545944e-01 9.430716720080e-01 9.557854178599e-01 9.641063196677e-01 9.689921342952e-01 9.711677074874e-01 9.711193872476e-01 9.691468866633e-01 9.653945188059e-01 9.599297120334e-01 9.528038749695e-01 9.441109349015e-01 9.340555690223e-01 9.230063834195e-01 9.115657281459e-01 9.006062323554e-01 8.912504413060e-01 8.847701722635e-01 8.823790211129e-01 8.849315609427e-01 8.926767275704e-01 9.051236050413e-01 9.211181598806e-01 9.390989657803e-01 9.574447374929e-01 9.747727995186e-01 9.901270646393e-01 1.003012231288e+00 1.013323749409e+00 1.021193234627e+00 1.026858232367e+00 1.030522813495e+00 1.032294379787e+00 1.032133076999e+00 1.029823288113e+00 1.024933141794e+00 1.016780555048e+00 1.004456794425e+00 9.868921509187e-01 9.630731161603e-01 9.314752458179e-01 9.158858064763e-01 9.185789778950e-01 9.393057162687e-01 9.782048620332e-01 1.019458500054e+00 1.053122575004e+00 1.079863040198e+00 1.101163189153e+00 1.118575120749e+00 1.133452902362e+00 1.146718038408e+00 1.158693395194e+00 1.169080261400e+00 1.177071926338e+00 1.181607630137e+00 1.181687872044e+00 1.176675657545e+00 1.166551153763e+00 1.152000842901e+00 1.134411277067e+00 1.115700204833e+00 1.098051377802e+00 1.083605441799e+00 1.074149548220e+00 1.070856416899e+00 1.074147845266e+00 1.083606424918e+00 1.098052113353e+00 1.115699932796e+00 1.134411745487e+00 1.151999639679e+00 1.166550558468e+00 1.176676031659e+00 1.181687461505e+00 1.181608346799e+00 1.177071750021e+00 1.169078522633e+00 1.158694140067e+00 1.146718135425e+00 1.133453598347e+00 1.118574819428e+00 1.101162945390e+00 1.079862905009e+00 1.053121984150e+00 1.019459416950e+00 9.782037541800e-01 9.393045454300e-01 9.185793315964e-01 9.158870861542e-01 9.314761941936e-01 9.630712225075e-01 9.868929614858e-01 1.004457785552e+00 1.016779555164e+00 1.024932296775e+00 1.029825096496e+00 1.032133094869e+00 1.032292155940e+00 1.030522425083e+00 1.026858971988e+00 1.021195155648e+00 1.013322635806e+00 1.003012477645e+00 9.901265326770e-01 9.747741032229e-01 9.574448457753e-01 9.390988868304e-01 9.211182520781e-01 9.051234635566e-01 8.926763821558e-01 8.849308010201e-01 8.823788730535e-01 8.847705894483e-01 8.912499474929e-01 9.006062715260e-01 9.115657296304e-01 9.230073795440e-01 9.340543797342e-01 9.441111907978e-01 9.528043639333e-01 9.599299575752e-01 9.653938415440e-01 9.691464036262e-01 9.711224900890e-01 9.711681278270e-01 9.689922353639e-01 9.641054718094e-01 9.557870329422e-01 9.430704901087e-01 9.247767982210e-01 8.995432288553e-01 8.662032855070e-01 8.234773845794e-01 7.862526891339e-01 7.594060030287e-01 7.421495640210e-01 7.333471931043e-01
 6.942592881101e-01 7.024291481067e-01 7.182519850377e-01 7.428385359053e-01 7.768851415781e-01 8.164810357407e-01 8.476258319179e-01 8.713829446565e-01 8.888602490239e-01 9.013219757557e-01 9.098161473937e-01 9.151262507064e-01 9.177750233682e-01 9.180389578102e-01 9.160215551621e-01 9.117130769649e-01 9.050807194167e-01 8.961499543143e-01 8.850595594636e-01 8.721459597500e-01 8.579846042195e-01 8.434564141169e-01 8.297693494406e-01 8.184026236894e-01 8.109481524850e-01 8.088305611111e-01 8.129228306291e-01 8.232640561152e-01 8.389502719830e-01 8.583161418521e-01 8.793145319842e-01 8.999616971588e-01 9.186918461744e-01 9.345502432422e-01 9.471955508546e-01 9.567866685872e-01 9.637677734784e-01 9.686832221731e-01 9.719915711050e-01 9.739760134879e-01 9.746794937202e-01 9.738857795376e-01 9.710909893045e-01 9.655001016540e-01 9.560563690715e-01 9.415288457682e-01 9.207664944781e-01 8.921991282072e-01 8.782783521964e-01 8.810583173686e-01 9.003428405462e-01 9.364353041321e-01 9.743723526949e-01 1.004545957759e+00 1.027949855615e+00 1.046263044823e+00 1.061198968436e+00 1.074209632039e+00 1.086231363467e+00 1.097506008085e+00 1.107568236062e+00 1.115389350653e+00 1.119656352275e+00 1.119122043508e+00 1.112954239749e+00 1.101005790521e+00 1.083946509525e+00 1.063275270024e+00 1.041159839213e+00 1.020157228502e+00 1.002853690636e+00 9.914687023801e-01 9.874942303401e-01 9.914675282035e-01 1.002854881312e+00 1.020158254301e+00 1.041159579541e+00 1.063276167851e+00 1.083944808030e+00 1.101005453609e+00 1.112954521104e+00 1.119122603633e+00 1.119655157728e+00 1.115391012472e+00 1.107568097497e+00 1.097506605185e+00 1.086229758065e+00 1.074210359227e+00 1.061197988824e+00 1.046263302846e+00 1.027950662399e+00 1.004545716383e+00 9.743738130527e-01 9.364347197628e-01 9.003414489743e-01 8.810604877797e-01 8.782801504529e-01 8.921985996502e-01 9.207644440774e-01 9.415299378088e-01 9.560569349762e-01 9.654999224749e-01 9.710899117476e-01 9.738873148984e-01 9.746790471544e-01 9.739731424798e-01 9.719911620546e-01 9.686839802664e-01 9.637676167484e-01 9.567847799269e-01 9.471965843035e-01 9.345502471816e-01 9.186931132075e-01 8.999613698473e-01 8.793140570346e-01 8.583152521232e-01 8.389509829594e-01 8.232647781868e-01 8.129239350353e-01 8.088291147493e-01 8.109482869100e-01 8.184020212634e-01 8.297702554818e-01 8.434563471320e-01 8.579848034642e-01 8.721435342473e-01 8.850598509979e-01 8.961502279258e-01 9.050810860694e-01 9.117122004179e-01 9.160197671072e-01 9.180401251782e-01 9.177753689855e-01 9.151269733140e-01 9.098158355744e-01 9.013232080536e-01 8.888591542508e-01 8.713825302121e-01 8.476253131887e-01 8.164825871303e-01 7.768842706249e-01 7.428383971681e-01 7.182519144329e-01 7.024292443628e-01 6.942592881101e-01
 6.553456517382e-01 6.628331860649e-01 6.770809107167e-01 6.991982796238e-01 7.298837762656e-01 7.661219048079e-01 7.948662716369e-01 8.170856288732e-01 8.338800155594e-01 8.464398537508e-01 8.556625654746e-01 8.621156673457e-01 8.660503212763e-01 8.674574781062e-01 8.661653270697e-01 8.619484121269e-01 8.546327938441e-01 8.442022693969e-01 8.308597826854e-01 8.150994606086e-01 7.977518975619e-01 7.800200134810e-01 7.634948101099e-01 7.500521181034e-01 7.416435593815e-01 7.399130629589e-01 7.457324712692e-01 7.588755682198e-01 7.779641242492e-01 8.007723815096e-01 8.247480779918e-01 8.475461097991e-01 8.674254551564e-01 8.834406603518e-01 8.954178273250e-01 9.037930629873e-01 9.093557167911e-01 9.129877923180e-01 9.154375320849e-01 9.171902075899e-01 9.183858060843e-01 9.188110736689e-01 9.178876246780e-01 9.146924696414e-01 9.080163415290e-01 8.964574147197e-01 8.787138432132e-01 8.531032714470e-01 8.407565346945e-01 8.435710507158e-01 8.614021704610e-01 8.946909343264e-01 9.292185417563e-01 9.559262340175e-01 9.761244761745e-01 9.916817310704e-01 1.004460548525e+00 1.015978768138e+00 1.027145801294e+00 1.038077294319e+00 1.048116726162e+00 1.056006946251e+00 1.060206368679e+00 1.059262654101e+00 1.052190731671e+00 1.038750088596e+00 1.019608724002e+00 9.963578250529e-01 9.713704928839e-01 9.475151714472e-01 9.277594073414e-01 9.147061055524e-01 9.101407213221e-01 9.147055593313e-01 9.277601658735e-01 9.475158965527e-01 9.713713830390e-01 9.963592006890e-01 1.019607738204e+00 1.038750537949e+00 1.052191412401e+00 1.059262260555e+00 1.060204030179e+00 1.056008339453e+00 1.048117826260e+00 1.038077591538e+00 1.027143232429e+00 1.015979683232e+00 1.004459084684e+00 9.916815811924e-01 9.761236623233e-01 9.559264848587e-01 9.292197525006e-01 8.946908688039e-01 8.614011461848e-01 8.435731807342e-01 8.407576056453e-01 8.531020686761e-01 8.787116707548e-01 8.964580461344e-01 9.080164742930e-01 9.146930945923e-01 9.178863657611e-01 9.188125098117e-01 9.183858064764e-01 9.171888156898e-01 9.154380302511e-01 9.129882506345e-01 9.093544276049e-01 9.037918626102e-01 8.954182821370e-01 8.834409852251e-01 8.674259008548e-01 8.475454371176e-01 8.247481070556e-01 8.007728269660e-01 7.779642326459e-01 7.588770965906e-01 7.457330834945e-01 7.399110493140e-01 7.416436004165e-01 7.500516148740e-01 7.634947183170e-01 7.800198814113e-01 7.977517342561e-01 8.150990490218e-01 8.308598761414e-01 8.442021016299e-01 8.546331564658e-01 8.619477938128e-01 8.661643815260e-01 8.674575656476e-01 8.660503616959e-01 8.621167928157e-01 8.556626740613e-01 8.464412352387e-01 8.338795094646e-01 8.170854505300e-01 7.948664476464e-01 7.661224233111e-01 7.298834670496e-01 6.991973824076e-01 6.770815948883e-01 6.628333789686e-01 6.553456517382e-01
 6.183655066869e-01 6.251426898532e-01 6.377322391900e-01 6.572671159233e-01 6.845419094674e-01 7.172686214565e-01 7.434482568515e-01 7.640982504981e-01 7.803749823971e-01 7.934175134694e-01 8.039663134670e-01 8.123330083285e-01 8.184426883914e-01 8.219262334596e-01 8.222711442451e-01 8.189804101601e-01 8.117044065074e-01 8.003679967739e-01 7.852460399349e-01 7.670142636478e-01 7.467863297823e-01 7.261213630418e-01 7.070157825466e-01 6.917592143583e-01 6.826550686584e-01 6.815381327156e-01 6.892254372741e-01 7.051639945920e-01 7.274684318505e-01 7.533614789913e-01 7.798255731167e-01 8.042086827384e-01 8.246308789933e-01 8.401709972831e-01 8.508241393304e-01 8.573082259384e-01 8.607609194191e-01 8.624207138809e-01 8.633501944533e-01 8.642565547726e-01 8.653931651089e-01 8.665560810301e-01 8.670928366324e-01 8.659505320154e-01 8.617625037355e-01 8.529542253743e-01 8.380594768951e-01 8.151905067666e-01 8.042177174538e-01 8.069925895309e-01 8.234106242664e-01 8.540200084288e-01 8.853057786328e-01 9.088842820554e-01 9.263437663703e-01 9.397272077395e-01 9.510051807930e-01 9.617054084218e-01 9.726417644251e-01 9.837544349554e-01 9.941727339029e-01 1.002423058408e+00 1.006783485206e+00 1.005668109556e+00 9.980088236077e-01 9.835304188980e-01 9.629194561368e-01 9.378422080823e-01 9.108158779928e-01 8.849257239721e-01 8.634085439801e-01 8.491506584401e-01 8.441575767160e-01 8.491505510198e-01 8.634088542274e-01 8.849258401455e-01 9.108165806896e-01 9.378427487827e-01 9.629186988214e-01 9.835310669887e-01 9.980105268271e-01 1.005668051326e+00 1.006782323876e+00 1.002423745629e+00 9.941733346140e-01 9.837552281898e-01 9.726400041942e-01 9.617066940760e-01 9.510050479539e-01 9.397268259853e-01 9.263428738364e-01 9.088844054456e-01 8.853070808096e-01 8.540196212572e-01 8.234100788725e-01 8.069929539712e-01 8.042185108369e-01 8.151897899488e-01 8.380594714881e-01 8.529545183278e-01 8.617624830795e-01 8.659503566604e-01 8.670916115949e-01 8.665567440137e-01 8.653924835968e-01 8.642550444625e-01 8.633504579203e-01 8.624212213772e-01 8.607596976174e-01 8.573078593667e-01 8.508250963070e-01 8.401703374905e-01 8.246299854982e-01 8.042085808730e-01 7.798271593018e-01 7.533617897461e-01 7.274678347626e-01 7.051646036448e-01 6.892238732888e-01 6.815368410355e-01 6.826557074635e-01 6.917587742222e-01 7.070153502122e-01 7.261204948314e-01 7.467867301803e-01 7.670154687884e-01 7.852458025028e-01 8.003666471064e-01 8.117037268362e-01 8.189807215808e-01 8.222730907757e-01 8.219267221722e-01 8.184420876697e-01 8.123340636468e-01 8.039660819876e-01 7.934183897168e-01 7.803748887448e-01 7.640994911210e-01 7.434494723143e-01 7.172677504058e-01 6.845422440108e-01 6.572658680046e-01 6.377334184853e-01 6.251446128497e-01 6.183655066869e-01
 5.849046523744e-01 5.909693258103e-01 6.018702939215e-01 6.188002859319e-01 6.427332360653e-01 6.718797657325e-01 6.953817080043e-01 7.144592764853e-01 7.303848063965e-01 7.442685832409e-01 7.566926846774e-01 7.676859211108e-01 7.768045059428e-01 7.832716708587e-01 7.861904790862e-01 7.847560626269e-01 7.784206842410e-01 7.670390130625e-01 7.509526967333e-01 7.310297094819e-01 7.086741463814e-01 6.858144216944e-01 6.648412796203e-01 6.484288572047e-01 6.391655024441e-01 6.389869719704e-01 6.485696024549e-01 6.669935095516e-01 6.918915119208e-01 7.200268459007e-01 7.480309444726e-01 7.730361730152e-01 7.930803172113e-01 8.072825288095e-01 8.157939857752e-01 8.195898313705e-01 8.201387087327e-01 8.190345897696e-01 8.176611530058e-01 8.169663913766e-01 8.173372262710e-01 8.185893677915e-01 8.200049585145e-01 8.204105799535e-01 8.182787154825e-01 8.118700831975e-01 7.995426861539e-01 7.790972300450e-01 7.692285816298e-01 7.718808583236e-01 7.869670937582e-01 8.151243572578e-01 8.435769332406e-01 8.646435084649e-01 8.801427911644e-01 8.922607118025e-01 9.030084369882e-01 9.138441771309e-01 9.254005395742e-01 9.373809512878e-01 9.486802075964e-01 9.576360736346e-01 9.624120865155e-01 9.613778204482e-01 9.534688751980e-01 9.384437960308e-01 9.170458729095e-01 8.910036979169e-01 8.629213386793e-01 8.359891641540e-01 8.135731840350e-01 7.987040899450e-01 7.934927486352e-01 7.987036370251e-01 8.135743011440e-01 8.359884019556e-01 8.629218145169e-01 8.910050344973e-01 9.170449528173e-01 9.384440555020e-01 9.534690728238e-01 9.613783321918e-01 9.624116513478e-01 9.576368066252e-01 9.486797928190e-01 9.373813596475e-01 9.253986832834e-01 9.138456555756e-01 9.030091139225e-01 8.922602416932e-01 8.801428446689e-01 8.646437322322e-01 8.435788759862e-01 8.151243120362e-01 7.869662406101e-01 7.718801667946e-01 7.692289102089e-01 7.790960217249e-01 7.995439496393e-01 8.118707399835e-01 8.182791897564e-01 8.204097492765e-01 8.200046862099e-01 8.185898885314e-01 8.173367717896e-01 8.169655491688e-01 8.176600321000e-01 8.190346933907e-01 8.201386990644e-01 8.195899463229e-01 8.157942651814e-01 8.072809558856e-01 7.930784952907e-01 7.730355712978e-01 7.480322234831e-01 7.200258219531e-01 6.918902219994e-01 6.669936132822e-01 6.485685772838e-01 6.389867021072e-01 6.391664608891e-01 6.484288255523e-01 6.648418284246e-01 6.858130481263e-01 7.086745178322e-01 7.310300674416e-01 7.509527295034e-01 7.670384095223e-01 7.784202440631e-01 7.847564607645e-01 7.861931451883e-01 7.832716894274e-01 7.768038289056e-01 7.676874022786e-01 7.566925657291e-01 7.442693768902e-01 7.303838463638e-01 7.144606343210e-01 6.953829594475e-01 6.718779835261e-01 6.427339729091e-01 6.188005192139e-01 6.018714654595e-01 5.909699923246e-01 5.849046523744e-01
 5.561648001939e-01 5.615311969988e-01 5.707510519126e-01 5.851192620499e-01 6.058507333621e-01 6.314254760230e-01 6.521884643127e-01 6.697038581730e-01 6.854002875123e-01 7.003817537064e-01 7.150719776835e-01 7.292050898405e-01 7.419491486303e-01 7.521132408157e-01 7.584083254496e-01 7.597104540795e-01 7.552692247073e-01 7.448608119478e-01 7.288835642188e-01 7.083850918154e-01 6.850513351547e-01 6.611514920637e-01 6.394280988621e-01 6.228445696165e-01 6.141462279581e-01 6.152311676692e-01 6.265404265977e-01 6.467964799075e-01 6.732656995478e-01 7.024212595958e-01 7.307034235641e-01 7.551407283162e-01 7.737458582385e-01 7.856828866967e-01 7.912310712262e-01 7.915750066342e-01 7.884701582250e-01 7.838387751650e-01 7.793813139131e-01 7.762969655364e-01 7.751235943438e-01 7.757204701133e-01 7.773239156075e-01 7.786556385034e-01 7.780422977203e-01 7.735853175381e-01 7.634677781052e-01 7.450845761119e-01 7.360517946265e-01 7.385178653374e-01 7.524033068048e-01 7.784211205494e-01 8.046375057080e-01 8.240303772437e-01 8.385916362992e-01 8.505985113960e-01 8.620228324738e-01 8.741469247728e-01 8.873309837782e-01 9.009788539742e-01 9.137337867107e-01 9.237833570886e-01 9.292485674804e-01 9.285409262324e-01 9.206929972830e-01 9.055678628603e-01 8.840038914027e-01 8.577973710778e-01 8.295860307454e-01 8.025678272758e-01 7.801043952886e-01 7.652125836103e-01 7.599949208771e-01 7.652120909862e-01 7.801052668780e-01 8.025670186014e-01 8.295868592336e-01 8.577990778836e-01 8.840025812596e-01 9.055676342866e-01 9.206920579868e-01 9.285416193987e-01 9.292474924151e-01 9.237843486942e-01 9.137330325100e-01 9.009785580760e-01 8.873289782582e-01 8.741479174407e-01 8.620225922576e-01 8.505978224979e-01 8.385913527440e-01 8.240310477619e-01 8.046395480949e-01 7.784224339618e-01 7.524015646386e-01 7.385170455467e-01 7.360516780758e-01 7.450835815265e-01 7.634684166468e-01 7.735853703822e-01 7.780419046531e-01 7.786550132965e-01 7.773238751366e-01 7.757219062539e-01 7.751247024726e-01 7.762970621149e-01 7.793808453881e-01 7.838396141198e-01 7.884704266088e-01 7.915747668609e-01 7.912298535058e-01 7.856819067715e-01 7.737451286611e-01 7.551401341653e-01 7.307041422174e-01 7.024201671924e-01 6.732657365302e-01 6.467978136329e-01 6.265401704162e-01 6.152308839913e-01 6.141463402720e-01 6.228444835943e-01 6.394288098796e-01 6.611501775559e-01 6.850506048452e-01 7.083847237078e-01 7.288843658768e-01 7.448611668636e-01 7.552689296685e-01 7.597108263516e-01 7.584084270264e-01 7.521124418969e-01 7.419488096842e-01 7.292067142978e-01 7.150727346528e-01 7.003834274208e-01 6.853995103511e-01 6.697045168797e-01 6.521891036889e-01 6.314247555624e-01 6.058509647872e-01 5.851200633058e-01 5.707518892766e-01 5.615300172651e-01 5.561648001939e-01
 5.327979204653e-01 5.374858887991e-01 5.450469937007e-01 5.569105204835e-01 5.745755142715e-01 5.966369039785e-01 6.146404727869e-01 6.305877886337e-01 6.460889086116e-01 6.622506794830e-01 6.793388396267e-01 6.968017900799e-01 7.134375104653e-01 7.276716569848e-01 7.378558949058e-01 7.425679551124e-01 7.408620130329e-01 7.324283970659e-01 7.177026573736e-01 6.978830593300e-01 6.748991411661e-01 6.513026582236e-01 6.300975647780e-01 6.144037274285e-01 6.069586064972e-01 6.094810393680e-01 6.221261261012e-01 6.433338668565e-01 6.701737390372e-01 6.990281650392e-01 7.263091758801e-01 7.490453616925e-01 7.652652490779e-01 7.741730509679e-01 7.761357329217e-01 7.724871257748e-01 7.652098898000e-01 7.564998818281e-01 7.483478273616e-01 7.422042298455e-01 7.387769284503e-01 7.379934475207e-01 7.390803272144e-01 7.406813048142e-01 7.410069023422e-01 7.380149470428e-01 7.297301297104e-01 7.130910918062e-01 7.047076555825e-01 7.069825114925e-01 7.198450414814e-01 7.440893662544e-01 7.687636379883e-01 7.874299786833e-01 8.021838289906e-01 8.153300426949e-01 8.287053440866e-01 8.433091336222e-01 8.591370972403e-01 8.752462785238e-01 8.900290034564e-01 9.015604091129e-01 9.079845456927e-01 9.078316748743e-01 9.003015322383e-01 8.854249077271e-01 8.641673237134e-01 8.384005535345e-01 8.107643588416e-01 7.843940932173e-01 7.625400799567e-01 7.480835903482e-01 7.430256025060e-01 7.480841076029e-01 7.625400724278e-01 7.843927894743e-01 8.107659445905e-01 8.384023532429e-01 8.641662144193e-01 8.854246334328e-01 9.003014734918e-01 9.078324471255e-01 9.079830228064e-01 9.015609153169e-01 8.900288370722e-01 8.752459831834e-01 8.591360803815e-01 8.433089903796e-01 8.287052785923e-01 8.153300340865e-01 8.021837967328e-01 7.874301955249e-01 7.687645274830e-01 7.440902696488e-01 7.198436976047e-01 7.069823518369e-01 7.047081133805e-01 7.130909211830e-01 7.297306655474e-01 7.380152814912e-01 7.410055751299e-01 7.406812031867e-01 7.390794845658e-01 7.379942398352e-01 7.387776806477e-01 7.422042968164e-01 7.483482624071e-01 7.565007362450e-01 7.652096363777e-01 7.724868180116e-01 7.761338988976e-01 7.741734614125e-01 7.652657112424e-01 7.490448899422e-01 7.263099371754e-01 6.990276372152e-01 6.701743141454e-01 6.433348527556e-01 6.221264548560e-01 6.094811357630e-01 6.069583290668e-01 6.144025840064e-01 6.300990228457e-01 6.513028050506e-01 6.748981019080e-01 6.978834295161e-01 7.177037142077e-01 7.324277660019e-01 7.408619747698e-01 7.425679659169e-01 7.378547556991e-01 7.276719812234e-01 7.134380068807e-01 6.968019909835e-01 6.793390977192e-01 6.622518565471e-01 6.460893917227e-01 6.305883289226e-01 6.146409386323e-01 5.966382571143e-01 5.745756406406e-01 5.569104460552e-01 5.450465800340e-01 5.374856604578e-01 5.327979204653e-01
 5.148480757355e-01 5.188788042785e-01 5.247845006365e-01 5.341566348414e-01 5.488032030981e-01 5.674087728587e-01 5.826444198030e-01 5.969800307163e-01 6.121989818014e-01 6.294074042709e-01 6.487197230075e-01 6.693266621394e-01 6.897149874770e-01 7.079866819469e-01 7.221949994423e-01 7.306687433455e-01 7.322758110325e-01 7.266169561516e-01 7.141321359776e-01 6.961282652076e-01 6.747102031559e-01 6.526290650508e-01 6.330286481709e-01 6.190503615207e-01 6.132786657273e-01 6.171712604108e-01 6.306122767544e-01 6.518733591183e-01 6.779984229143e-01 7.054439150172e-01 7.307175631949e-01 7.509251772693e-01 7.641392397260e-01 7.695945922155e-01 7.677046454309e-01 7.598939432226e-01 7.482983890000e-01 7.353187435505e-01 7.231891344893e-01 7.135895246787e-01 7.074068138360e-01 7.046685606646e-01 7.046320113715e-01 7.059062253935e-01 7.066301082770e-01 7.046518686847e-01 6.978735563671e-01 6.827970752365e-01 6.750415450605e-01 6.772047297381e-01 6.892377118244e-01 7.120491963174e-01 7.358248129540e-01 7.546449039312e-01 7.706264982176e-01 7.860302826909e-01 8.024595536826e-01 8.205366945918e-01 8.398275244296e-01 8.590240430316e-01 8.762840241742e-01 8.896160724162e-01 8.972339953739e-01 8.978366917191e-01 8.908319524184e-01 8.764491293471e-01 8.558043988265e-01 8.308470377174e-01 8.042046988262e-01 7.789109005663e-01 7.580460362542e-01 7.442894593849e-01 7.394860065098e-01 7.442911857578e-01 7.580451247521e-01 7.789101921555e-01 8.042054913510e-01 8.308482208665e-01 8.558044197850e-01 8.764484407690e-01 8.908318740939e-01 8.978375924620e-01 8.972326327099e-01 8.896162844956e-01 8.762852410720e-01 8.590230292283e-01 8.398280338205e-01 8.205362973637e-01 8.024612351855e-01 7.860322213587e-01 7.706265568148e-01 7.546441183322e-01 7.358257320143e-01 7.120487311341e-01 6.892379663354e-01 6.772047728048e-01 6.750417404573e-01 6.827980671955e-01 6.978732814825e-01 7.046517752300e-01 7.066298409654e-01 7.059068961967e-01 7.046310520010e-01 7.046681935900e-01 7.074058543089e-01 7.135891905916e-01 7.231894151910e-01 7.353189889684e-01 7.482974454393e-01 7.598938858175e-01 7.677033555564e-01 7.695955596808e-01 7.641389399285e-01 7.509245721831e-01 7.307180480861e-01 7.054436635545e-01 6.779993673231e-01 6.518727466792e-01 6.306136155223e-01 6.171717228844e-01 6.132793905691e-01 6.190483953766e-01 6.330309822029e-01 6.526293710012e-01 6.747093087366e-01 6.961285540490e-01 7.141326907099e-01 7.266152444430e-01 7.322763992691e-01 7.306683362834e-01 7.221960246539e-01 7.079881360488e-01 6.897156918111e-01 6.693253838094e-01 6.487187741323e-01 6.294074544336e-01 6.122000040025e-01 5.969803320951e-01 5.826441227648e-01 5.674097903654e-01 5.488033887972e-01 5.341559103155e-01 5.247830809807e-01 5.188799138939e-01 5.148480757355e-01
 5.018363290957e-01 5.052238574518e-01 5.094377875968e-01 5.162411521776e-01 5.277440678915e-01 5.428765888532e-01 5.553133510329e-01 5.679419660440e-01 5.826749662053e-01 6.005953965517e-01 6.216800047244e-01 6.449126572503e-01 6.685464810872e-01 6.904449414265e-01 7.084388545466e-01 7.206572252656e-01 7.258071486914e-01 7.233898281019e-01 7.138163366580e-01 6.984419450120e-01 6.794662145517e-01 6.597391955825e-01 6.424302366799e-01 6.305818140144e-01 6.265547121510e-01 6.315318211360e-01 6.451914360900e-01 6.657575813595e-01 6.903733939178e-01 7.156736425086e-01 7.383383391711e-01 7.555968724436e-01 7.655848121966e-01 7.675597560015e-01 7.619493607670e-01 7.502159103902e-01 7.345716085720e-01 7.175509445213e-01 7.015626275933e-01 6.884737086729e-01 6.793425620207e-01 6.743253832066e-01 6.727470147932e-01 6.732422838951e-01 6.739356665152e-01 6.726257161648e-01 6.671594734484e-01 6.537088632745e-01 6.468060087870e-01 6.490277020051e-01 6.603696587412e-01 6.819153044303e-01 7.051902663277e-01 7.247496270275e-01 7.426658115752e-01 7.610720798872e-01 7.812489698561e-01 8.033758039223e-01 8.265645110139e-01 8.491587723044e-01 8.691203010075e-01 8.844315210353e-01 8.934037676541e-01 8.949222623785e-01 8.886085475686e-01 8.748922958156e-01 8.550434317023e-01 8.310803855812e-01 8.056137130394e-01 7.815629552632e-01 7.618218730772e-01 7.488570001236e-01 7.443380701937e-01 7.488575176278e-01 7.618214309554e-01 7.815624147520e-01 8.056124619695e-01 8.310804734864e-01 8.550428398343e-01 8.748921219073e-01 8.886083535130e-01 8.949229842215e-01 8.934028108802e-01 8.844318356892e-01 8.691220129998e-01 8.491587390970e-01 8.265650151095e-01 8.033743956940e-01 7.812503696235e-01 7.610730601970e-01 7.426649689181e-01 7.247495384663e-01 7.051909711758e-01 6.819150593045e-01 6.603700390874e-01 6.490269641687e-01 6.468059384296e-01 6.537101453435e-01 6.671586980609e-01 6.726249578727e-01 6.739365159225e-01 6.732425566675e-01 6.727467101826e-01 6.743254075621e-01 6.793418226787e-01 6.884731783903e-01 7.015626398496e-01 7.175518091076e-01 7.345710001922e-01 7.502152101974e-01 7.619490983267e-01 7.675606517739e-01 7.655835203231e-01 7.555966092535e-01 7.383392139787e-01 7.156729988247e-01 6.903743028858e-01 6.657560756990e-01 6.451926373750e-01 6.315324503848e-01 6.265557223189e-01 6.305794952078e-01 6.424312943927e-01 6.597392018308e-01 6.794666060829e-01 6.984416236951e-01 7.138167787847e-01 7.233884377029e-01 7.258066836497e-01 7.206568616912e-01 7.084391498549e-01 6.904458605038e-01 6.685462114749e-01 6.449126622364e-01 6.216794925822e-01 6.005951111705e-01 5.826751996056e-01 5.679423041207e-01 5.553130884716e-01 5.428766909983e-01 5.277443670251e-01 5.162401801419e-01 5.094369307147e-01 5.052247987805e-01 5.018363290957e-01
 4.929632529653e-01 4.957122111614e-01 4.981628952808e-01 5.021967461160e-01 5.101688036044e-01 5.216376828454e-01 5.311875905111e-01 5.419707075115e-01 5.559389941945e-01 5.741107793003e-01 5.963342492794e-01 6.214482438199e-01 6.475594601046e-01 6.723866379866e-01 6.936147368874e-01 7.092229307912e-01 7.177842561269e-01 7.186920941121e-01 7.122998892643e-01 6.999510892597e-01 6.838619777713e-01 6.668785923790e-01 6.521037066383e-01 6.424062153931e-01 6.399077924554e-01 6.455547055507e-01 6.589078157136e-01 6.782315161307e-01 7.008526668469e-01 7.236301908122e-01 7.434574687992e-01 7.577116218528e-01 7.646027333121e-01 7.634081474291e-01 7.545470042810e-01 7.394729225736e-01 7.204128950732e-01 6.999555225595e-01 6.806043439485e-01 6.643586409808e-01 6.524209315334e-01 6.450856215674e-01 6.417858370367e-01 6.412393390022e-01 6.416279851945e-01 6.407940458784e-01 6.366591709148e-01 6.252921175811e-01 6.198194779849e-01 6.223725080552e-01 6.329956797065e-01 6.530246888425e-01 6.757332434718e-01 6.961252857474e-01 7.161789632966e-01 7.378084987400e-01 7.618898029877e-01 7.881234742399e-01 8.151859152664e-01 8.411114364928e-01 8.637223376748e-01 8.809999566212e-01 8.913694439534e-01 8.938936186169e-01 8.883888928462e-01 8.754632797058e-01 8.565169172715e-01 8.336273429334e-01 8.093785953194e-01 7.865803342068e-01 7.679505153432e-01 7.557592426723e-01 7.515185143711e-01 7.557596410135e-01 7.679513710471e-01 7.865803284383e-01 8.093774911484e-01 8.336271010583e-01 8.565165793099e-01 8.754631859168e-01 8.883887584401e-01 8.938949138125e-01 8.913682845700e-01 8.810001928768e-01 8.637229834136e-01 8.411130832318e-01 8.151847258637e-01 7.881216508545e-01 7.618905544326e-01 7.378085753143e-01 7.161776221674e-01 6.961253609948e-01 6.757331274080e-01 6.530250915238e-01 6.329958134293e-01 6.223710815409e-01 6.198197658587e-01 6.252930400649e-01 6.366585592097e-01 6.407934090688e-01 6.416289778142e-01 6.412385878323e-01 6.417852927674e-01 6.450860280913e-01 6.524223089942e-01 6.643585709029e-01 6.806045235204e-01 6.999565942472e-01 7.204135864973e-01 7.394727648294e-01 7.545467030109e-01 7.634083753979e-01 7.646013356689e-01 7.577116665655e-01 7.434589202785e-01 7.236306405218e-01 7.008521509533e-01 6.782308363092e-01 6.589074058886e-01 6.455559136564e-01 6.399083898653e-01 6.424051563885e-01 6.521028066650e-01 6.668786871641e-01 6.838625067150e-01 6.999509718282e-01 7.123014201814e-01 7.186911240698e-01 7.177834575345e-01 7.092236098941e-01 6.936136611269e-01 6.723867939808e-01 6.475584989717e-01 6.214497408217e-01 5.963339651445e-01 5.741103116321e-01 5.559394797747e-01 5.419710597970e-01 5.311874336719e-01 5.216375046157e-01 5.101694106275e-01 5.021966175590e-01 4.981635828037e-01 4.957128892062e-01 4.929632529653e-01
 4.873675837738e-01 4.894935095892e-01 4.901233213932e-01 4.910871848743e-01 4.947307338515e-01 5.019826164322e-01 5.084933129266e-01 5.173127810611e-01 5.302473626700e-01 5.481825626478e-01 5.708535563610e-01 5.970138300255e-01 6.247095203601e-01 6.515986398265e-01 6.752876798986e-01 6.936576572891e-01 7.051708274873e-01 7.091189983200e-01 7.057774636279e-01 6.964322970972e-01 6.832480875754e-01 6.689905302620e-01 6.566252651719e-01 6.488173967297e-01 6.474623820872e-01 6.533316727748e-01 6.659428803204e-01 6.836675179092e-01 7.040509187207e-01 7.242001497506e-01 7.412335553452e-01 7.526838052301e-01 7.568458272007e-01 7.530179015362e-01 7.415985873893e-01 7.239971119485e-01 7.023999213481e-01 6.793758676992e-01 6.574457988452e-01 6.386723794402e-01 6.243633161957e-01 6.149429069918e-01 6.099813251793e-01 6.083222840045e-01 6.082758714628e-01 6.078525764803e-01 6.053091113678e-01 5.972159087174e-01 5.942703236028e-01 5.975727999413e-01 6.072247236347e-01 6.245805261162e-01 6.460054540315e-01 6.667623343560e-01 6.886454837486e-01 7.132157241370e-01 7.408605619911e-01 7.707892112900e-01 8.012837241398e-01 8.301276902721e-01 8.550535611140e-01 8.740715689749e-01 8.857261068747e-01 8.892320860108e-01 8.845741581751e-01 8.724995518618e-01 8.545048685609e-01 8.327049697172e-01 8.096485695124e-01 7.880418996892e-01 7.704469826728e-01 7.589642134896e-01 7.549779776000e-01 7.589648010853e-01 7.704464787010e-01 7.880422917695e-01 8.096490031007e-01 8.327055021096e-01 8.545052444005e-01 8.724987732276e-01 8.845736827869e-01 8.892333345229e-01 8.857246443628e-01 8.740719741886e-01 8.550536996820e-01 8.301292019433e-01 8.012825402310e-01 7.707896935530e-01 7.408624684086e-01 7.132161271069e-01 6.886450830512e-01 6.667625051578e-01 6.460061123181e-01 6.245813530693e-01 6.072239379675e-01 5.975722306577e-01 5.942712158517e-01 5.972163495525e-01 6.053085924399e-01 6.078525990073e-01 6.082772163271e-01 6.083212213618e-01 6.099806758121e-01 6.149427378179e-01 6.243642792164e-01 6.386718331501e-01 6.574452214336e-01 6.793761807447e-01 7.024003965491e-01 7.239970138465e-01 7.415976507810e-01 7.530181882623e-01 7.568454930002e-01 7.526834797261e-01 7.412337985622e-01 7.242011588889e-01 7.040493346677e-01 6.836673222345e-01 6.659419908805e-01 6.533322699122e-01 6.474625662218e-01 6.488169722684e-01 6.566256750412e-01 6.689909549106e-01 6.832475163668e-01 6.964321026288e-01 7.057791365373e-01 7.091181857612e-01 7.051710043555e-01 6.936583629859e-01 6.752875328248e-01 6.515986849865e-01 6.247087843388e-01 5.970148046576e-01 5.708535352816e-01 5.481820930474e-01 5.302471383698e-01 5.173128500741e-01 5.084933988095e-01 5.019824711169e-01 4.947315274408e-01 4.910868997707e-01 4.901237026148e-01 4.894935842705e-01 4.873675837738e-01
 4.843451200478e-01 4.859217892885e-01 4.848470408313e-01 4.826017707843e-01 4.803465653986e-01 4.819004010027e-01 4.853533696197e-01 4.922819806968e-01 5.040381389459e-01 5.213245673527e-01 5.438046559947e-01 5.702086152514e-01 5.985895926295e-01 6.266127227625e-01 6.518609782063e-01 6.721635907847e-01 6.859046634487e-01 6.922916286766e-01 6.915213602189e-01 6.847930133191e-01 6.741758303694e-01 6.623073791602e-01 6.519705052724e-01 6.456226733905e-01 6.449606784084e-01 6.506377898794e-01 6.621821703129e-01 6.781111851664e-01 6.961929956528e-01 7.137909915539e-01 7.282391693595e-01 7.372320184007e-01 7.391563784021e-01 7.333378691801e-01 7.201501317299e-01 7.009385308910e-01 6.777995133393e-01 6.532197515081e-01 6.296674277551e-01 6.091977485461e-01 5.931767476939e-01 5.821397058828e-01 5.757940597340e-01 5.731219160184e-01 5.725762913028e-01 5.724109330770e-01 5.716415106763e-01 5.698779407559e-01 5.712145809391e-01 5.758736280433e-01 5.844482010549e-01 5.956785509234e-01 6.144524662397e-01 6.347095225164e-01 6.578169295172e-01 6.847330550574e-01 7.152718485872e-01 7.481572955383e-01 7.813323467168e-01 8.124021566209e-01 8.390548218042e-01 8.593682959808e-01 8.720025115065e-01 8.763101468461e-01 8.724049601571e-01 8.611363335818e-01 8.440627181267e-01 8.233040349419e-01 8.013625639708e-01 7.808440106863e-01 7.641760374758e-01 7.533211681886e-01 7.495559228772e-01 7.533213454898e-01 7.641741971171e-01 7.808445100200e-01 8.013628079877e-01 8.233049800203e-01 8.440631283427e-01 8.611358016961e-01 8.724052545672e-01 8.763108006746e-01 8.720025895604e-01 8.593692481097e-01 8.390550986132e-01 8.124018155203e-01 7.813318720861e-01 7.481584640593e-01 7.152737606511e-01 6.847324285337e-01 6.578166399439e-01 6.347099882643e-01 6.144533499402e-01 5.956791390323e-01 5.844472263844e-01 5.758736592988e-01 5.712163090718e-01 5.698779915109e-01 5.716406621810e-01 5.724115817603e-01 5.725777885558e-01 5.731218659644e-01 5.757933606927e-01 5.821391160831e-01 5.931767484151e-01 6.091970921672e-01 6.296664917337e-01 6.532209021874e-01 6.777995568672e-01 7.009379272639e-01 7.201501089612e-01 7.333387829326e-01 7.391570916810e-01 7.372315187520e-01 7.282379834979e-01 7.137902863009e-01 6.961934014930e-01 6.781105881148e-01 6.621819327973e-01 6.506372889394e-01 6.449605303326e-01 6.456220246915e-01 6.519721548900e-01 6.623074965205e-01 6.741762006969e-01 6.847924296566e-01 6.915216244460e-01 6.922914022851e-01 6.859047660244e-01 6.721636532390e-01 6.518613550829e-01 6.266130809552e-01 5.985903911932e-01 5.702075285409e-01 5.438045102286e-01 5.213256194856e-01 5.040370038637e-01 4.922822853491e-01 4.853529130005e-01 4.819003669231e-01 4.803477316167e-01 4.826012635072e-01 4.848463916085e-01 4.859204589417e-01 4.843451200478e-01
 4.834246693753e-01 4.846362959530e-01 4.824533754683e-01 4.783015642874e-01 4.735134332796e-01 4.709855414715e-01 4.727654042904e-01 4.784645620218e-01 4.893809961740e-01 5.062380666253e-01 5.287028947775e-01 5.554964718538e-01 5.846518191789e-01 6.138020369134e-01 6.404714197986e-01 6.624137030715e-01 6.779322096049e-01 6.861562830554e-01 6.872260297433e-01 6.822855820336e-01 6.733450399488e-01 6.629575723347e-01 6.537895347805e-01 6.481693309634e-01 6.476840150979e-01 6.529395992825e-01 6.635025290593e-01 6.780041539521e-01 6.943645095895e-01 7.101023805625e-01 7.226817333913e-01 7.298857894575e-01 7.301531491360e-01 7.228279494678e-01 7.082636497470e-01 6.877629236978e-01 6.633525341676e-01 6.374552916449e-01 6.124936410794e-01 5.905307714708e-01 5.729994905701e-01 5.605622954330e-01 5.530610622400e-01 5.495643454214e-01 5.485075519673e-01 5.479922159041e-01 5.467904575649e-01 5.486310179244e-01 5.532497412697e-01 5.596149284194e-01 5.701198932917e-01 5.834613467769e-01 5.958728263802e-01 6.153108432954e-01 6.398318990972e-01 6.692998702028e-01 7.028969216744e-01 7.388684503533e-01 7.748326299294e-01 8.082170637525e-01 8.366545023020e-01 8.582656001286e-01 8.717972454013e-01 8.767125325602e-01 8.732290761947e-01 8.622899651030e-01 8.455213010245e-01 8.250827994327e-01 8.034809408491e-01 7.833036601344e-01 7.669359535134e-01 7.562895399782e-01 7.525988456832e-01 7.562905525103e-01 7.669353169781e-01 7.833051718781e-01 8.034808997339e-01 8.250818777511e-01 8.455215654012e-01 8.622903918784e-01 8.732297747589e-01 8.767128246112e-01 8.717969982977e-01 8.582664320704e-01 8.366547049163e-01 8.082158685870e-01 7.748321481852e-01 7.388686809226e-01 7.028960921062e-01 6.692989274270e-01 6.398315714862e-01 6.153113727118e-01 5.958731713259e-01 5.834614198967e-01 5.701196830773e-01 5.596147659698e-01 5.532516233510e-01 5.486314190661e-01 5.467897729775e-01 5.479925328851e-01 5.485077089038e-01 5.495648596858e-01 5.530608582638e-01 5.605624247495e-01 5.730002441110e-01 5.905307185833e-01 6.124939043902e-01 6.374570060416e-01 6.633529740733e-01 6.877612577875e-01 7.082637113719e-01 7.228287414435e-01 7.301541412031e-01 7.298849764883e-01 7.226800920347e-01 7.101022062932e-01 6.943662325183e-01 6.780038630344e-01 6.635021966436e-01 6.529391244489e-01 6.476840996431e-01 6.481684965167e-01 6.537899554515e-01 6.629574888060e-01 6.733459121781e-01 6.822853086096e-01 6.872261739127e-01 6.861567510004e-01 6.779318056895e-01 6.624137945356e-01 6.404718560847e-01 6.138025598724e-01 5.846525819510e-01 5.554947661666e-01 5.287032464028e-01 5.062402649641e-01 4.893802735914e-01 4.784653641843e-01 4.727650583178e-01 4.709858212373e-01 4.735141177469e-01 4.783016491555e-01 4.824527081092e-01 4.846347823287e-01 4.834246693753e-01
 4.842643288996e-01 4.853381295562e-01 4.828349512188e-01 4.786624936399e-01 4.761424385795e-01 4.777586329216e-01 4.800578243077e-01 4.854570793400e-01 4.963408918428e-01 5.136938105347e-01 5.371727926481e-01 5.653964272825e-01 5.962644762478e-01 6.272676598844e-01 6.557930207353e-01 6.794669914665e-01 6.964926552521e-01 7.059335633765e-01 7.079071550038e-01 7.035698574912e-01 6.949691126891e-01 6.846987420739e-01 6.754679458804e-01 6.696409344605e-01 6.688432478262e-01 6.737244419565e-01 6.838846808164e-01 6.979725955599e-01 7.139010366241e-01 7.291514622091e-01 7.411451460936e-01 7.476259944265e-01 7.470088301132e-01 7.386313376912e-01 7.228501164461e-01 7.009695592316e-01 6.750134217556e-01 6.474007751073e-01 6.205656195891e-01 5.966361173802e-01 5.771793574328e-01 5.630492145190e-01 5.542840189208e-01 5.500582531264e-01 5.487090984490e-01 5.478639518666e-01 5.446484886305e-01 5.398250847688e-01 5.425314343410e-01 5.489867147642e-01 5.613330286179e-01 5.826014578108e-01 5.996991508191e-01 6.212874813254e-01 6.484967434504e-01 6.812677274146e-01 7.185414882558e-01 7.582155672970e-01 7.975903535037e-01 8.338732403028e-01 8.645900304477e-01 8.878347706859e-01 9.023877510434e-01 9.077750165992e-01 9.042960735888e-01 8.929862319386e-01 8.755686287896e-01 8.543123048532e-01 8.318318316796e-01 8.108259543472e-01 7.937829699586e-01 7.826944554892e-01 7.788513964448e-01 7.826962557443e-01 7.937830137731e-01 8.108276514322e-01 8.318328098452e-01 8.543104651619e-01 8.755682835390e-01 8.929869765899e-01 9.042960811884e-01 9.077754431467e-01 9.023857247449e-01 8.878350168910e-01 8.645904660216e-01 8.338718025510e-01 7.975895620028e-01 7.582160838369e-01 7.185402912344e-01 6.812668367840e-01 6.484968469802e-01 6.212883803820e-01 5.996989195571e-01 5.826008689269e-01 5.613327059356e-01 5.489864933861e-01 5.425325253211e-01 5.398255236349e-01 5.446483506002e-01 5.478636589095e-01 5.487088878300e-01 5.500586757581e-01 5.542835494032e-01 5.630500253295e-01 5.771797276741e-01 5.966364292308e-01 6.205656015071e-01 6.474006630343e-01 6.750140400015e-01 7.009675572008e-01 7.228493762276e-01 7.386316264651e-01 7.470089064620e-01 7.476256052068e-01 7.411451461269e-01 7.291513119101e-01 7.139019218309e-01 6.979727798588e-01 6.838840026377e-01 6.737238134384e-01 6.688444852400e-01 6.696405827148e-01 6.754673675995e-01 6.846991292553e-01 6.949693117828e-01 7.035697567374e-01 7.079075839520e-01 7.059341431568e-01 6.964927436333e-01 6.794672411250e-01 6.557934140067e-01 6.272680325233e-01 5.962642684501e-01 5.653952686169e-01 5.371738941940e-01 5.136951739004e-01 4.963408337535e-01 4.854576539083e-01 4.800571957180e-01 4.777581791645e-01 4.761424507759e-01 4.786633635753e-01 4.828351794482e-01 4.853377794775e-01 4.842643288996e-01
 4.866288523625e-01 4.877200273341e-01 4.853099123853e-01 4.815760527623e-01 4.801392725788e-01 4.842455429616e-01 4.868239785041e-01 4.923835859952e-01 5.036340859725e-01 5.215814686881e-01 5.458018087515e-01 5.748215884410e-01 6.064628026808e-01 6.381583799925e-01 6.672560474677e-01 6.913387797765e-01 7.085829544869e-01 7.180442871711e-01 7.198410430315e-01 7.151572382546e-01 7.060760509635e-01 6.952351921822e-01 6.853964303321e-01 6.789763819371e-01 6.776540755087e-01 6.821204144918e-01 6.919922427147e-01 7.059036446590e-01 7.217262994549e-01 7.368901368674e-01 7.487661286823e-01 7.550734429295e-01 7.542305281794e-01 7.455926072473e-01 7.295361459320e-01 7.073657120631e-01 6.810757373912e-01 6.530178613069e-01 6.255526541573e-01 6.007722560715e-01 5.802880245595e-01 5.650946401009e-01 5.554397287091e-01 5.506927501141e-01 5.492858374775e-01 5.487981581497e-01 5.461703243758e-01 5.384742223227e-01 5.381426167077e-01 5.432206784237e-01 5.545219103999e-01 5.745229129548e-01 5.992835725860e-01 6.246492632505e-01 6.545246359774e-01 6.898296453698e-01 7.295918583968e-01 7.715606606554e-01 8.128718692433e-01 8.506346334380e-01 8.823520534112e-01 9.061430413076e-01 9.208416344341e-01 9.260342312664e-01 9.220712703962e-01 9.100460317364e-01 8.917367976443e-01 8.694807811058e-01 8.459773635131e-01 8.240216964881e-01 8.062016219471e-01 7.946036863992e-01 7.905841438494e-01 7.946049199232e-01 8.062015560430e-01 8.240219901953e-01 8.459785501100e-01 8.694788583080e-01 8.917364383695e-01 9.100478993471e-01 9.220712851480e-01 9.260336648060e-01 9.208407386663e-01 9.061436361242e-01 8.823531115846e-01 8.506343317883e-01 8.128712560233e-01 7.715622381848e-01 7.295923995132e-01 6.898295913769e-01 6.545247300461e-01 6.246500678491e-01 5.992835883148e-01 5.745228194828e-01 5.545220348371e-01 5.432199863561e-01 5.381428118502e-01 5.384748993918e-01 5.461694293876e-01 5.487971319442e-01 5.492859673564e-01 5.506924382771e-01 5.554392405381e-01 5.650949478152e-01 5.802871572683e-01 6.007724731397e-01 6.255521772816e-01 6.530168184738e-01 6.810761813337e-01 7.073660278284e-01 7.295355771639e-01 7.455932524911e-01 7.542307854158e-01 7.550741071942e-01 7.487659907210e-01 7.368895905594e-01 7.217269134331e-01 7.059032312196e-01 6.919914585973e-01 6.821199197954e-01 6.776553701350e-01 6.789768696600e-01 6.853963856651e-01 6.952345739209e-01 7.060747820494e-01 7.151576095704e-01 7.198413614240e-01 7.180447800738e-01 7.085833888807e-01 6.913380956260e-01 6.672552357106e-01 6.381596129072e-01 6.064628834094e-01 5.748206530846e-01 5.458031043212e-01 5.215820428859e-01 5.036342331365e-01 4.923835185128e-01 4.868229842960e-01 4.842450289926e-01 4.801400867482e-01 4.815768724015e-01 4.853097783330e-01 4.877204478654e-01 4.866288523625e-01
 4.905497483125e-01 4.917601592521e-01 4.896671474114e-01 4.865438659740e-01 4.856917465715e-01 4.888487080788e-01 4.916011764044e-01 4.976752720985e-01 5.094651147608e-01 5.278043739213e-01 5.521769006876e-01 5.810746770604e-01 6.123310109113e-01 6.434113704798e-01 6.717055382933e-01 6.948354228668e-01 7.110175681017e-01 7.193491826291e-01 7.199843146497e-01 7.141488237717e-01 7.039524394141e-01 6.920655452752e-01 6.812720089985e-01 6.740138351750e-01 6.719920303435e-01 6.759086165085e-01 6.853824840129e-01 6.990253575374e-01 7.146760210556e-01 7.297386830607e-01 7.415726924746e-01 7.479100499967e-01 7.472083976904e-01 7.388738310102e-01 7.233174192005e-01 7.018467200420e-01 6.764052458268e-01 6.492394094056e-01 6.225724682279e-01 5.983723916257e-01 5.781924661299e-01 5.630686153437e-01 5.533805046275e-01 5.486739030767e-01 5.475652746131e-01 5.478097765885e-01 5.465687635762e-01 5.406733573472e-01 5.391575997284e-01 5.429697699333e-01 5.532297325942e-01 5.721050755926e-01 5.969488568914e-01 6.240903038633e-01 6.557539209583e-01 6.926369509843e-01 7.336597166744e-01 7.764758422260e-01 8.181819494258e-01 8.559074560162e-01 8.872224769448e-01 9.103353058668e-01 9.241576885543e-01 9.283427426677e-01 9.232742769940e-01 9.100693531137e-01 8.905277709199e-01 8.670182400751e-01 8.422961917793e-01 8.192367405478e-01 8.005249023611e-01 7.883448401430e-01 7.841213736932e-01 7.883445674485e-01 8.005254338242e-01 8.192362906949e-01 8.422963844938e-01 8.670163152430e-01 8.905282655906e-01 9.100719406664e-01 9.232746475795e-01 9.283411305560e-01 9.241584537921e-01 9.103357569525e-01 8.872244260433e-01 8.559080710179e-01 8.181808784697e-01 7.764770851007e-01 7.336600927192e-01 6.926372392836e-01 6.557544745672e-01 6.240903269179e-01 5.969488452309e-01 5.721051155775e-01 5.532309086996e-01 5.429697615639e-01 5.391572165334e-01 5.406739632193e-01 5.465681866956e-01 5.478086925638e-01 5.475654710102e-01 5.486742601824e-01 5.533801601953e-01 5.630683036866e-01 5.781922287367e-01 5.983726088270e-01 6.225720082105e-01 6.492393594225e-01 6.764058563081e-01 7.018481191722e-01 7.233170179944e-01 7.388752033369e-01 7.472091355198e-01 7.479108203916e-01 7.415717149054e-01 7.297391033490e-01 7.146766195517e-01 6.990240087708e-01 6.853820154424e-01 6.759094436665e-01 6.719930430186e-01 6.740142602334e-01 6.812726957090e-01 6.920642031347e-01 7.039512702269e-01 7.141488512839e-01 7.199851934500e-01 7.193495996929e-01 7.110175721699e-01 6.948339352496e-01 6.717047228211e-01 6.434131862699e-01 6.123315728929e-01 5.810745995072e-01 5.521772245239e-01 5.278045315372e-01 5.094651934107e-01 4.976747207534e-01 4.916004989273e-01 4.888485293755e-01 4.856929600602e-01 4.865439827910e-01 4.896663862469e-01 4.917603921202e-01 4.905497483125e-01
 4.963873112622e-01 4.977895832822e-01 4.961898094860e-01 4.941909589548e-01 4.967119915812e-01 5.032167018349e-01 5.068925583572e-01 5.141735226953e-01 5.270786535627e-01 5.462048726237e-01 5.709319815752e-01 5.997314585275e-01 6.304655867597e-01 6.606484597196e-01 6.877205189469e-01 7.093583308045e-01 7.238385118396e-01 7.303198691311e-01 7.290289210744e-01 7.212612854408e-01 7.092048873988e-01 6.956082193365e-01 6.833284637431e-01 6.748731590785e-01 6.719921488182e-01 6.754046606893e-01 6.847031899299e-01 6.984393018369e-01 7.143633897754e-01 7.297955651979e-01 7.420377834097e-01 7.488061320697e-01 7.485838581350e-01 7.408326870672e-01 7.260207599680e-01 7.054909766903e-01 6.811718274463e-01 6.552356378162e-01 6.297907333440e-01 6.066753945334e-01 5.873594640174e-01 5.728612445026e-01 5.636161268157e-01 5.592773796027e-01 5.586162802194e-01 5.596428837966e-01 5.600360035120e-01 5.503915616526e-01 5.462709204572e-01 5.488237793360e-01 5.586093305648e-01 5.809822193696e-01 6.081031211993e-01 6.369402175995e-01 6.701200706784e-01 7.082645155882e-01 7.501618595178e-01 7.933975300278e-01 8.350620942278e-01 8.723377721945e-01 9.028679466510e-01 9.249398698283e-01 9.375218869509e-01 9.402973398092e-01 9.336594141638e-01 9.187269835543e-01 8.973161653646e-01 8.718511479653e-01 8.451813627771e-01 8.203297261022e-01 8.001552417851e-01 7.870112836212e-01 7.824499737535e-01 7.870105895289e-01 8.001551353187e-01 8.203295669839e-01 8.451820204148e-01 8.718504624339e-01 8.973176919127e-01 9.187282224909e-01 9.336590025731e-01 9.402961715500e-01 9.375226727745e-01 9.249409192792e-01 9.028698933539e-01 8.723366107786e-01 8.350606868072e-01 7.933969314996e-01 7.501620768856e-01 7.082637164942e-01 6.701206746665e-01 6.369402838410e-01 6.081015687845e-01 5.809822390194e-01 5.586099137971e-01 5.488245157920e-01 5.462702354422e-01 5.503914164485e-01 5.600360419313e-01 5.596423212799e-01 5.586164286482e-01 5.592783184512e-01 5.636153680703e-01 5.728609534398e-01 5.873597861331e-01 6.066768100151e-01 6.297905555454e-01 6.552361788167e-01 6.811727715253e-01 7.054924278708e-01 7.260208911176e-01 7.408330391571e-01 7.485841463295e-01 7.488065420900e-01 7.420368981866e-01 7.297956021724e-01 7.143645953337e-01 6.984380410081e-01 6.847038118303e-01 6.754053196748e-01 6.719928132678e-01 6.748736857227e-01 6.833288162412e-01 6.956073548480e-01 7.092053575734e-01 7.212603624336e-01 7.290297328558e-01 7.303206947872e-01 7.238386070006e-01 7.093570079186e-01 6.877196409043e-01 6.606506583529e-01 6.304663582091e-01 5.997308772306e-01 5.709317619962e-01 5.462051427551e-01 5.270788029344e-01 5.141716637143e-01 5.068921858537e-01 5.032171943547e-01 4.967126632814e-01 4.941910904820e-01 4.961893321998e-01 4.977895893069e-01 4.963873112622e-01
 5.048179739003e-01 5.064469350203e-01 5.052235485950e-01 5.032538523708e-01 5.036599206581e-01 5.063863555880e-01 5.112052644783e-01 5.202671645067e-01 5.344970925218e-01 5.541319405121e-01 5.784699855359e-01 6.060527263506e-01 6.348890153895e-01 6.626759499920e-01 6.870428952325e-01 7.058431296913e-01 7.175090961834e-01 7.213134237479e-01 7.175675763674e-01 7.076083924708e-01 6.936482855831e-01 6.784351955665e-01 6.648260614691e-01 6.553250139297e-01 6.516762344229e-01 6.545867315522e-01 6.636155840235e-01 6.772684164892e-01 6.932556261812e-01 7.088714935383e-01 7.214315300297e-01 7.287049300820e-01 7.292536555714e-01 7.226223107314e-01 7.093402857553e-01 6.907557272975e-01 6.687284215628e-01 6.452884318362e-01 6.223483637776e-01 6.015420492671e-01 5.841818196728e-01 5.711986089454e-01 5.630099685418e-01 5.593225197683e-01 5.590190944694e-01 5.603945440481e-01 5.625715926845e-01 5.610976049863e-01 5.585876549964e-01 5.606649468679e-01 5.679554483252e-01 5.837915854149e-01 6.078534316495e-01 6.361712220904e-01 6.689873880310e-01 7.063606529235e-01 7.469242075140e-01 7.883229675512e-01 8.278092955639e-01 8.627685586579e-01 8.910306173897e-01 9.110139915957e-01 9.217550755146e-01 9.229267916509e-01 9.148586769826e-01 8.985758284736e-01 8.758075850816e-01 8.489313095868e-01 8.208126456657e-01 7.945684320219e-01 7.732071315401e-01 7.592553387191e-01 7.544082991360e-01 7.592555721298e-01 7.732060153520e-01 7.945684986246e-01 8.208138549657e-01 8.489313084895e-01 8.758085643429e-01 8.985764041574e-01 9.148574916811e-01 9.229270350645e-01 9.217554357934e-01 9.110156720231e-01 8.910305758276e-01 8.627667549825e-01 8.278085455852e-01 7.883225781206e-01 7.469244631753e-01 7.063599877184e-01 6.689873834017e-01 6.361717673998e-01 6.078511816414e-01 5.837926015396e-01 5.679561591284e-01 5.606648513535e-01 5.585872626576e-01 5.610976260129e-01 5.625714594367e-01 5.603944659732e-01 5.590192338960e-01 5.593222668668e-01 5.630092068013e-01 5.711982310397e-01 5.841828172399e-01 6.015437282843e-01 6.223483015627e-01 6.452886732870e-01 6.687297309663e-01 6.907561767441e-01 7.093396930907e-01 7.226215457979e-01 7.292538204823e-01 7.287049689846e-01 7.214305960858e-01 7.088720682453e-01 6.932562956541e-01 6.772677117099e-01 6.636155894342e-01 6.545866685742e-01 6.516763668461e-01 6.553245865725e-01 6.648263330862e-01 6.784350206700e-01 6.936491188685e-01 7.076079660037e-01 7.175672797145e-01 7.213144846458e-01 7.175094974392e-01 7.058433907511e-01 6.870422545899e-01 6.626774794892e-01 6.348891286900e-01 6.060515865748e-01 5.784693837410e-01 5.541329611322e-01 5.344982084729e-01 5.202657840130e-01 5.112046499198e-01 5.063866879755e-01 5.036607535020e-01 5.032539962748e-01 5.052229886554e-01 5.064467380021e-01 5.048179739003e-01
 5.168234484961e-01 5.188484533060e-01 5.184555893578e-01 5.170306948740e-01 5.153814355127e-01 5.174647428562e-01 5.250331263347e-01 5.363215908571e-01 5.521264455635e-01 5.725800200256e-01 5.969752819691e-01 6.239109053947e-01 6.514849228271e-01 6.775007855305e-01 6.997165258110e-01 7.161236832637e-01 7.252914399952e-01 7.266238865079e-01 7.205455665154e-01 7.084886300578e-01 6.927355907963e-01 6.760862605408e-01 6.614333816420e-01 6.512970130042e-01 6.474118242956e-01 6.504370676624e-01 6.598419491825e-01 6.740008612306e-01 6.904844541137e-01 7.064652192129e-01 7.191847477638e-01 7.264035864884e-01 7.267471831883e-01 7.198763348084e-01 7.064817309873e-01 6.880739349777e-01 6.666504484068e-01 6.443145297412e-01 6.229766166682e-01 6.041809224717e-01 5.890795067606e-01 5.783951235718e-01 5.723029616143e-01 5.702736264584e-01 5.709747897787e-01 5.725079889210e-01 5.732885194631e-01 5.769141842921e-01 5.783102041031e-01 5.812610790765e-01 5.879165224806e-01 5.973500783540e-01 6.179600253405e-01 6.450948533464e-01 6.770463846650e-01 7.133792436721e-01 7.525862932597e-01 7.923412962538e-01 8.300176194959e-01 8.631520443822e-01 8.897262200933e-01 9.082448071059e-01 9.177683751597e-01 9.179076231926e-01 9.088813618629e-01 8.915703220871e-01 8.675899444022e-01 8.392643970230e-01 8.095085821656e-01 7.815847095385e-01 7.587364552017e-01 7.437499837098e-01 7.385323365710e-01 7.437506532610e-01 7.587359279020e-01 7.815852722753e-01 8.095088146851e-01 8.392650179718e-01 8.675899627627e-01 8.915712470509e-01 9.088805836156e-01 9.179092874963e-01 9.177686706210e-01 9.082457274710e-01 8.897250389288e-01 8.631525967081e-01 8.300177415159e-01 7.923417447084e-01 7.525865318679e-01 7.133794936125e-01 6.770465049352e-01 6.450953060801e-01 6.179595591246e-01 5.973505120306e-01 5.879176282796e-01 5.812598154244e-01 5.783097070180e-01 5.769147193011e-01 5.732882918488e-01 5.725077870610e-01 5.709747952274e-01 5.702729061289e-01 5.723021585209e-01 5.783943838593e-01 5.890813592822e-01 6.041820093144e-01 6.229752663098e-01 6.443142087560e-01 6.666503751778e-01 6.880733965575e-01 7.064810070854e-01 7.198763685254e-01 7.267474586689e-01 7.264039318929e-01 7.191834170393e-01 7.064664627784e-01 6.904849021548e-01 6.740002334374e-01 6.598415255490e-01 6.504377519052e-01 6.474114370613e-01 6.512963294377e-01 6.614337459208e-01 6.760866629610e-01 6.927353596415e-01 7.084880732119e-01 7.205443687969e-01 7.266243894857e-01 7.252909958061e-01 7.161241289572e-01 6.997172185404e-01 6.775010346808e-01 6.514841094325e-01 6.239104221447e-01 5.969756303870e-01 5.725809502397e-01 5.521274777136e-01 5.363206588570e-01 5.250329556085e-01 5.174648986349e-01 5.153819499461e-01 5.170301924551e-01 5.184545239288e-01 5.188490796306e-01 5.168234484961e-01
 5.332836576576e-01 5.360102854857e-01 5.375556366866e-01 5.396714249245e-01 5.446980388259e-01 5.568604441793e-01 5.696779109880e-01 5.846116603483e-01 6.029999040441e-01 6.252109812306e-01 6.506628073492e-01 6.780314626828e-01 7.054705043656e-01 7.308268641482e-01 7.519114650890e-01 7.667894440722e-01 7.741241179284e-01 7.734423292771e-01 7.652970688929e-01 7.512612036065e-01 7.337489776370e-01 7.156926805884e-01 7.000982018345e-01 6.895785023102e-01 6.859153031652e-01 6.897417677893e-01 7.004141146571e-01 7.161023795341e-01 7.341119111472e-01 7.513467974489e-01 7.648195314468e-01 7.721537993910e-01 7.719518050537e-01 7.639786485958e-01 7.491464210490e-01 7.292724083901e-01 7.067018616916e-01 6.838450995584e-01 6.628202589801e-01 6.452026421647e-01 6.319822343423e-01 6.235411433843e-01 6.196040250077e-01 6.191504062744e-01 6.203747751056e-01 6.208357994074e-01 6.178870907866e-01 6.109739642055e-01 6.097303113658e-01 6.127044100483e-01 6.217522005358e-01 6.382837681993e-01 6.615478465140e-01 6.895244597199e-01 7.216613179895e-01 7.579250265347e-01 7.969342879106e-01 8.364188071266e-01 8.738052189447e-01 9.066802086090e-01 9.330676151503e-01 9.514748957497e-01 9.609163333843e-01 9.608979328873e-01 9.515064257686e-01 9.334892172763e-01 9.083849218709e-01 8.785248039381e-01 8.469405551483e-01 8.171144224676e-01 7.925808353527e-01 7.764278849695e-01 7.707918426733e-01 7.764283420463e-01 7.925803247108e-01 8.171146458106e-01 8.469411933620e-01 8.785246657584e-01 9.083845568651e-01 9.334906828416e-01 9.515055493013e-01 9.608991571568e-01 9.609172165885e-01 9.514751400079e-01 9.330659120950e-01 9.066809205171e-01 8.738052548880e-01 8.364194881858e-01 7.969335055558e-01 7.579255250237e-01 7.216616502969e-01 6.895238260435e-01 6.615487156722e-01 6.382838909561e-01 6.217523205147e-01 6.127035635131e-01 6.097294735779e-01 6.109746662494e-01 6.178870865875e-01 6.208356912923e-01 6.203745585206e-01 6.191511054490e-01 6.196033968914e-01 6.235406830764e-01 6.319829181497e-01 6.452032507916e-01 6.628181066378e-01 6.838456615589e-01 7.067016350057e-01 7.292728591029e-01 7.491459615400e-01 7.639796038139e-01 7.719522104508e-01 7.721537897693e-01 7.648176855048e-01 7.513473445270e-01 7.341125268575e-01 7.161008585911e-01 7.004134721209e-01 6.897436183799e-01 6.859139013570e-01 6.895785473357e-01 7.000992959344e-01 7.156936396836e-01 7.337482498539e-01 7.512606705975e-01 7.652968903655e-01 7.734433895836e-01 7.741242081623e-01 7.667899790631e-01 7.519128391561e-01 7.308268944375e-01 7.054699803816e-01 6.780321939512e-01 6.506625281187e-01 6.252109489422e-01 6.029997940651e-01 5.846109353515e-01 5.696783914814e-01 5.568599885361e-01 5.446975272304e-01 5.396711523829e-01 5.375558736917e-01 5.360110430266e-01 5.332836576576e-01
 5.545309413061e-01 5.581773737347e-01 5.623052266060e-01 5.689079410826e-01 5.803080663599e-01 5.993769489081e-01 6.175413295975e-01 6.364413156435e-01 6.575129685794e-01 6.813258680752e-01 7.074870357381e-01 7.348424594718e-01 7.616956314361e-01 7.860384384424e-01 8.058119729605e-01 8.192190459337e-01 8.250456697854e-01 8.229377982239e-01 8.135393256036e-01 7.984924891064e-01 7.802565452806e-01 7.617922204143e-01 7.461355423830e-01 7.359285134430e-01 7.329748656112e-01 7.378985210141e-01 7.499859649325e-01 7.672555305131e-01 7.868074704846e-01 8.053109360791e-01 8.195751633736e-01 8.270895267335e-01 8.264207450120e-01 8.174221505751e-01 8.012102153247e-01 7.799086449816e-01 7.562229016973e-01 7.329004626642e-01 7.122797557324e-01 6.959581029847e-01 6.847049267280e-01 6.784714472310e-01 6.764422936942e-01 6.770568621322e-01 6.780604552761e-01 6.766621004088e-01 6.699396973062e-01 6.567894389256e-01 6.517997801645e-01 6.538339668902e-01 6.643539253067e-01 6.842838211064e-01 7.091251415168e-01 7.374571261243e-01 7.691460689439e-01 8.045260916163e-01 8.424791964469e-01 8.809285532306e-01 9.174523184219e-01 9.497637708933e-01 9.759618209989e-01 9.945824578187e-01 1.004578553637e+00 1.005336370483e+00 9.967671091331e-01 9.794405564469e-01 9.547530119644e-01 9.249716186463e-01 8.931443305557e-01 8.628610123546e-01 8.378141392949e-01 8.212661615877e-01 8.154809354692e-01 8.212660713196e-01 8.378134308903e-01 8.628605466294e-01 8.931455787286e-01 9.249701172049e-01 9.547537485340e-01 9.794412965645e-01 9.967651204309e-01 1.005336242350e+00 1.004579003720e+00 9.945805321312e-01 9.759614258265e-01 9.497634159266e-01 9.174519603002e-01 8.809282759648e-01 8.424778171410e-01 8.045256637645e-01 7.691462424544e-01 7.374573586829e-01 7.091247431820e-01 6.842835024989e-01 6.643538345434e-01 6.538341699837e-01 6.517998790838e-01 6.567896409602e-01 6.699395762506e-01 6.766616608061e-01 6.780603996078e-01 6.770588671899e-01 6.764419359478e-01 6.784720248993e-01 6.847056459750e-01 6.959586570979e-01 7.122779116090e-01 7.329014599551e-01 7.562232579343e-01 7.799091462370e-01 8.012087461532e-01 8.174226047704e-01 8.264210505579e-01 8.270879263668e-01 8.195735524236e-01 8.053107821207e-01 7.868075738413e-01 7.672545154301e-01 7.499838769615e-01 7.379005696547e-01 7.329734245403e-01 7.359278983381e-01 7.461363699815e-01 7.617938711233e-01 7.802554311016e-01 7.984916691082e-01 8.135399662425e-01 8.229389203362e-01 8.250468341806e-01 8.192189464384e-01 8.058131039890e-01 7.860392696736e-01 7.616959022310e-01 7.348436869045e-01 7.074862537950e-01 6.813263048010e-01 6.575122751933e-01 6.364419835876e-01 6.175411988377e-01 5.993763377516e-01 5.803080953909e-01 5.689082414302e-01 5.623063674501e-01 5.581776700178e-01 5.545309413061e-01
 5.803313819523e-01 5.849928500798e-01 5.919193156350e-01 6.031553990475e-01 6.205026697570e-01 6.453467174909e-01 6.683803559898e-01 6.910036736206e-01 7.145106703480e-01 7.396083957199e-01 7.661101652440e-01 7.930966369337e-01 8.190997993082e-01 8.423304225540e-01 8.609255722849e-01 8.732616068438e-01 8.782538409248e-01 8.756346064820e-01 8.660750783883e-01 8.511981914566e-01 8.334049710588e-01 8.155803808292e-01 8.007044252930e-01 7.913929117288e-01 7.894653492594e-01 7.955719701438e-01 8.089906513407e-01 8.276743323682e-01 8.485922673209e-01 8.682415546450e-01 8.832647057412e-01 8.910257397123e-01 8.900483030796e-01 8.802428643075e-01 8.628961793432e-01 8.404037312177e-01 8.158024379314e-01 7.921612255619e-01 7.720203042162e-01 7.569787675779e-01 7.475524451661e-01 7.432349689537e-01 7.426579781370e-01 7.437605572883e-01 7.439275512433e-01 7.402109982672e-01 7.298155695069e-01 7.114999693810e-01 7.026357025300e-01 7.031233329023e-01 7.142619633139e-01 7.364686789541e-01 7.623411697914e-01 7.905786326239e-01 8.213958322628e-01 8.554070832765e-01 8.917887658603e-01 9.287318229542e-01 9.640381864048e-01 9.956020982242e-01 1.021642942667e+00 1.040746501046e+00 1.051818852164e+00 1.054125142950e+00 1.047390825639e+00 1.031985220819e+00 1.009117199142e+00 9.809249203693e-01 9.503855633402e-01 9.210702150967e-01 8.966862668777e-01 8.805241260822e-01 8.748658175985e-01 8.805248271889e-01 8.966858525023e-01 9.210697833204e-01 9.503868377854e-01 9.809245816860e-01 1.009118818982e+00 1.031984913244e+00 1.047389530346e+00 1.054124942892e+00 1.051818396498e+00 1.040744610520e+00 1.021644057206e+00 9.956022364294e-01 9.640372296397e-01 9.287322115071e-01 8.917881552233e-01 8.554065582653e-01 8.213961325802e-01 7.905797317817e-01 7.623393937603e-01 7.364683451436e-01 7.142620910153e-01 7.031234344550e-01 7.026367257028e-01 7.115006060287e-01 7.298149947989e-01 7.402093991377e-01 7.439275330574e-01 7.437611096083e-01 7.426581996600e-01 7.432346449117e-01 7.475533326969e-01 7.569791064921e-01 7.720188248880e-01 7.921613452290e-01 8.158027832708e-01 8.404034935990e-01 8.628938269960e-01 8.802427988698e-01 8.900490045349e-01 8.910244546873e-01 8.832640594096e-01 8.682419260058e-01 8.485929619211e-01 8.276733657833e-01 8.089887960942e-01 7.955725511260e-01 7.894646677551e-01 7.913918503462e-01 8.007048311300e-01 8.155816863259e-01 8.334048822522e-01 8.511969549794e-01 8.660748200133e-01 8.756347292297e-01 8.782541698241e-01 8.732597133413e-01 8.609261333301e-01 8.423309904542e-01 8.190997945835e-01 7.930972389792e-01 7.661097757815e-01 7.396091419813e-01 7.145096787676e-01 6.910052796086e-01 6.683790248447e-01 6.453463647592e-01 6.205028455766e-01 6.031557076416e-01 5.919192795456e-01 5.849935096668e-01 5.803313819523e-01
 6.099867515109e-01 6.156554125410e-01 6.252803380611e-01 6.408612902953e-01 6.636197840797e-01 6.935106718258e-01 7.207372579925e-01 7.465107754660e-01 7.719489830201e-01 7.978829685062e-01 8.243515349997e-01 8.507102758186e-01 8.757783310997e-01 8.980330037895e-01 9.158460884296e-01 9.277742717934e-01 9.328445864360e-01 9.308209326686e-01 9.223223353405e-01 9.088546385735e-01 8.926543949334e-01 8.764417187705e-01 8.630664615140e-01 8.550863692298e-01 8.543357672747e-01 8.615310691967e-01 8.760099593056e-01 8.957506670491e-01 9.176751819378e-01 9.381905449558e-01 9.538202592687e-01 9.618326841633e-01 9.607026465389e-01 9.503696100624e-01 9.322414681341e-01 9.089212816452e-01 8.837117863952e-01 8.599427905141e-01 8.403149833724e-01 8.264078096068e-01 8.184860163642e-01 8.156227204196e-01 8.159577112588e-01 8.170046884295e-01 8.158819828724e-01 8.095811483973e-01 7.955551267091e-01 7.724226732937e-01 7.597745390758e-01 7.584656687761e-01 7.698000021734e-01 7.940260596122e-01 8.208211819348e-01 8.488195953488e-01 8.786413005893e-01 9.111320209809e-01 9.457538692354e-01 9.809882609993e-01 1.014900868144e+00 1.045600048814e+00 1.071462712893e+00 1.091149117833e+00 1.103554415045e+00 1.107843611761e+00 1.103574964536e+00 1.090917560557e+00 1.070874927806e+00 1.045402514561e+00 1.017333144436e+00 9.901071465682e-01 9.673229695808e-01 9.521703780806e-01 9.468581324100e-01 9.521723227370e-01 9.673220733192e-01 9.901074712701e-01 1.017333609019e+00 1.045403501637e+00 1.070874658972e+00 1.090916307810e+00 1.103574958076e+00 1.107843948027e+00 1.103553765875e+00 1.091148711967e+00 1.071463815050e+00 1.045600736803e+00 1.014899474512e+00 9.809900305594e-01 9.457532803678e-01 9.111313518592e-01 8.786421462703e-01 8.488200037241e-01 8.208204802394e-01 7.940263902529e-01 7.698004481175e-01 7.584659686075e-01 7.597753363090e-01 7.724235187031e-01 7.955552478573e-01 8.095806613687e-01 8.158826337092e-01 8.170040651377e-01 8.159575835672e-01 8.156224465728e-01 8.184873202432e-01 8.264063793767e-01 8.403148703413e-01 8.599429299342e-01 8.837125667736e-01 9.089212048181e-01 9.322406608529e-01 9.503704598474e-01 9.607033102351e-01 9.618325594644e-01 9.538206969404e-01 9.381901170485e-01 9.176758315631e-01 8.957490008562e-01 8.760094967966e-01 8.615307792743e-01 8.543362587108e-01 8.550852394277e-01 8.630662880451e-01 8.764422774859e-01 8.926543492620e-01 9.088535453886e-01 9.223223618675e-01 9.308204351307e-01 9.328449107943e-01 9.277727203482e-01 9.158467394301e-01 8.980335810217e-01 8.757782984562e-01 8.507100513315e-01 8.243514207864e-01 7.978826906488e-01 7.719483405413e-01 7.465116446855e-01 7.207370650325e-01 6.935108289975e-01 6.636202392348e-01 6.408609513553e-01 6.252792015498e-01 6.156555642671e-01 6.099867515109e-01
 6.424840930325e-01 6.490692762911e-01 6.610607230026e-01 6.803815997135e-01 7.078055494879e-01 7.419852835138e-01 7.725725202720e-01 8.007098508152e-01 8.274126614810e-01 8.536526753154e-01 8.797168735021e-01 9.052634366177e-01 9.294308328275e-01 9.509889422113e-01 9.685557400118e-01 9.808533074812e-01 9.869849796077e-01 9.866757743419e-01 9.804168286009e-01 9.694997562071e-01 9.559137828876e-01 9.421412088440e-01 9.308530169023e-01 9.245247901578e-01 9.250051704837e-01 9.331011699298e-01 9.482695270424e-01 9.685913888186e-01 9.910334207656e-01 1.011996158473e+00 1.027959569742e+00 1.036137618326e+00 1.034962754307e+00 1.024383430922e+00 1.005863643631e+00 9.821340605996e-01 9.566645448383e-01 9.329579473610e-01 9.138167887492e-01 9.007839396348e-01 8.939217713134e-01 8.919615592532e-01 8.926605719448e-01 8.931979172844e-01 8.905023554282e-01 8.815369481759e-01 8.639868473847e-01 8.363277316202e-01 8.201651705388e-01 8.170926537799e-01 8.284957577758e-01 8.547193162310e-01 8.825247619579e-01 9.103585568270e-01 9.392824291884e-01 9.703371336987e-01 1.003245086653e+00 1.036768411064e+00 1.069235878657e+00 1.098983146253e+00 1.124559658241e+00 1.144732794182e+00 1.158427825053e+00 1.164753791502e+00 1.163141745085e+00 1.153585113082e+00 1.136884595281e+00 1.114782138513e+00 1.089902203589e+00 1.065473250021e+00 1.044887792530e+00 1.031148034740e+00 1.026322181977e+00 1.031149526952e+00 1.044886821305e+00 1.065473549717e+00 1.089901789565e+00 1.114783100517e+00 1.136883394102e+00 1.153584155254e+00 1.163142246702e+00 1.164754330251e+00 1.158426839992e+00 1.144732367932e+00 1.124560307619e+00 1.098982730727e+00 1.069234825533e+00 1.036769960374e+00 1.003245205853e+00 9.703360643324e-01 9.392820934498e-01 9.103587994289e-01 8.825256534006e-01 8.547191116901e-01 8.284959710859e-01 8.170917947827e-01 8.201647604973e-01 8.363276015657e-01 8.639874087854e-01 8.815380208204e-01 8.905019761513e-01 8.931976547365e-01 8.926605152620e-01 8.919624278705e-01 8.939224676349e-01 9.007824977601e-01 9.138173200466e-01 9.329584416554e-01 9.566656894538e-01 9.821330403355e-01 1.005863953545e+00 1.024383801399e+00 1.034962962842e+00 1.036136831318e+00 1.027959581917e+00 1.011995018468e+00 9.910322495680e-01 9.685903397374e-01 9.482696785012e-01 9.331008243386e-01 9.250053167629e-01 9.245245331639e-01 9.308526757166e-01 9.421415037603e-01 9.559132370626e-01 9.695004991620e-01 9.804175039981e-01 9.866749990857e-01 9.869848665312e-01 9.808531430476e-01 9.685562850429e-01 9.509897719748e-01 9.294311739799e-01 9.052636708164e-01 8.797169263317e-01 8.536522818813e-01 8.274131340150e-01 8.007095597141e-01 7.725730739720e-01 7.419851367354e-01 7.078053466837e-01 6.803809118623e-01 6.610600321494e-01 6.490691379865e-01 6.424840930325e-01
 6.766712825294e-01 6.840234594419e-01 6.978968936792e-01 7.201353535212e-01 7.512701934972e-01 7.888609292318e-01 8.218667385188e-01 8.514708180269e-01 8.786970502714e-01 9.046831216132e-01 9.299794801731e-01 9.545647653162e-01 9.779036490109e-01 9.990657755918e-01 1.016907329258e+00 1.030291603366e+00 1.038353160701e+00 1.040717946293e+00 1.037679464716e+00 1.030247045758e+00 1.020100966949e+00 1.009434901956e+00 1.000711323794e+00 9.962949135100e-01 9.980389660885e-01 1.006841907916e+00 1.022316336636e+00 1.042703414913e+00 1.065105998933e+00 1.086010302788e+00 1.101943284251e+00 1.110119451917e+00 1.108955329920e+00 1.098381469317e+00 1.079859426386e+00 1.056150689230e+00 1.030776100890e+00 1.007305675596e+00 9.885779835041e-01 9.760940953816e-01 9.697836296318e-01 9.681487948342e-01 9.686884541757e-01 9.683533096046e-01 9.639387729327e-01 9.523931102669e-01 9.315501610162e-01 8.997660217904e-01 8.805190872406e-01 8.759028888551e-01 8.873863490569e-01 9.155568750029e-01 9.444777417329e-01 9.722975321848e-01 1.000510563845e+00 1.030323649648e+00 1.061687194448e+00 1.093608124621e+00 1.124653936777e+00 1.153373667274e+00 1.178489747355e+00 1.198904297191e+00 1.213610605214e+00 1.221719694933e+00 1.222593465781e+00 1.216089987924e+00 1.202823921149e+00 1.184316589555e+00 1.162937353641e+00 1.141648005829e+00 1.123564085233e+00 1.111443688051e+00 1.107177846645e+00 1.111443931824e+00 1.123562910546e+00 1.141647408987e+00 1.162937788594e+00 1.184316965706e+00 1.202823922619e+00 1.216088941302e+00 1.222594478078e+00 1.221720159891e+00 1.213609501905e+00 1.198903982496e+00 1.178491361768e+00 1.153372424922e+00 1.124653230438e+00 1.093608615754e+00 1.061687256525e+00 1.030323593736e+00 1.000509916151e+00 9.722977766100e-01 9.444776018626e-01 9.155564964894e-01 8.873875364510e-01 8.759018116117e-01 8.805184168942e-01 8.997652709112e-01 9.315494211422e-01 9.523941889386e-01 9.639378519803e-01 9.683531393899e-01 9.686878429123e-01 9.681490604501e-01 9.697832925983e-01 9.760940745179e-01 9.885780108626e-01 1.007306137471e+00 1.030776062241e+00 1.056148173085e+00 1.079859732283e+00 1.098380397642e+00 1.108954794163e+00 1.110118116169e+00 1.101943233379e+00 1.086010525848e+00 1.065104537420e+00 1.042703223803e+00 1.022316506192e+00 1.006841881725e+00 9.980368140443e-01 9.962945775699e-01 1.000711720154e+00 1.009435279791e+00 1.020099356081e+00 1.030248022521e+00 1.037680017268e+00 1.040717049963e+00 1.038351640259e+00 1.030291863432e+00 1.016907525536e+00 9.990659224980e-01 9.779035493055e-01 9.545654360761e-01 9.299802535280e-01 9.046826795168e-01 8.786976580919e-01 8.514712926736e-01 8.218660589204e-01 7.888614904283e-01 7.512702095206e-01 7.201349203428e-01 6.978959550186e-01 6.840233059388e-01 6.766712825294e-01
 7.114322008780e-01 7.193725184910e-01 7.345712330186e-01 7.588090364893e-01 7.925798566909e-01 8.326290952595e-01 8.670828354437e-01 8.972538478656e-01 9.242707061420e-01 9.494637877907e-01 9.736513936871e-01 9.971285574089e-01 1.019677329298e+00 1.040659418330e+00 1.059153131101e+00 1.074137015681e+00 1.084737700487e+00 1.090450932595e+00 1.091319568125e+00 1.088033928660e+00 1.081926989744e+00 1.074877250340e+00 1.069104801474e+00 1.066837009448e+00 1.069896810722e+00 1.079259887618e+00 1.094696940309e+00 1.114654917600e+00 1.136451887523e+00 1.156762458633e+00 1.172250342317e+00 1.180203358130e+00 1.179058765035e+00 1.168708865768e+00 1.150557631036e+00 1.127290806561e+00 1.102366419895e+00 1.079304663013e+00 1.060909441905e+00 1.048647152191e+00 1.042382802314e+00 1.040516311171e+00 1.040418253195e+00 1.038919371869e+00 1.032735799548e+00 1.018801418318e+00 9.950058656865e-01 9.596240424536e-01 9.378274965781e-01 9.319850375914e-01 9.436043896724e-01 9.735631461753e-01 1.003648953317e+00 1.031604533751e+00 1.059302677238e+00 1.088094531876e+00 1.118120511197e+00 1.148593930696e+00 1.178281109700e+00 1.205910110750e+00 1.230369923639e+00 1.250704226834e+00 1.266015272546e+00 1.275473329904e+00 1.278434045046e+00 1.274672830378e+00 1.264650203008e+00 1.249668386635e+00 1.231818529726e+00 1.213752646242e+00 1.198268565325e+00 1.187839773491e+00 1.184161754650e+00 1.187840127582e+00 1.198267361583e+00 1.213752589629e+00 1.231819575410e+00 1.249668481423e+00 1.264650990849e+00 1.274670923898e+00 1.278434187878e+00 1.275473088712e+00 1.266014692334e+00 1.250703793993e+00 1.230371980599e+00 1.205910460393e+00 1.178279638309e+00 1.148593768681e+00 1.118120326464e+00 1.088094737405e+00 1.059302839405e+00 1.031604914056e+00 1.003647741177e+00 9.735630701690e-01 9.436059250538e-01 9.319851051348e-01 9.378262635513e-01 9.596232347836e-01 9.950053531548e-01 1.018802834493e+00 1.032734971560e+00 1.038919044348e+00 1.040418517825e+00 1.040516865679e+00 1.042381673550e+00 1.048647370210e+00 1.060910645122e+00 1.079305335239e+00 1.102365836376e+00 1.127289403930e+00 1.150558623485e+00 1.168708706056e+00 1.179058424369e+00 1.180203190937e+00 1.172250892139e+00 1.156763148582e+00 1.136451336818e+00 1.114654264482e+00 1.094697660559e+00 1.079260120490e+00 1.069895502877e+00 1.066836256984e+00 1.069106455324e+00 1.074877177558e+00 1.081925396135e+00 1.088034173441e+00 1.091320020613e+00 1.090450385726e+00 1.084737818587e+00 1.074136996953e+00 1.059153080163e+00 1.040660094047e+00 1.019677664118e+00 9.971286160622e-01 9.736525710325e-01 9.494634472650e-01 9.242714385441e-01 8.972545326084e-01 8.670821896063e-01 8.326296894771e-01 7.925804196591e-01 7.588084357776e-01 7.345704222032e-01 7.193720793062e-01 7.114322008780e-01
 7.458162031659e-01 7.541663959669e-01 7.701462066183e-01 7.954971783655e-01 8.308407720293e-01 8.724125983819e-01 9.074197924490e-01 9.373498301899e-01 9.635139774945e-01 9.874498522815e-01 1.010232413586e+00 1.032450173841e+00 1.054183567277e+00 1.075062801932e+00 1.094371013340e+00 1.111189256777e+00 1.124621342750e+00 1.134014272314e+00 1.139145864089e+00 1.140374464806e+00 1.138670820380e+00 1.135582281132e+00 1.133055961535e+00 1.133140692462e+00 1.137585661186e+00 1.147408243322e+00 1.162520861807e+00 1.181612072768e+00 1.202276019238e+00 1.221470732474e+00 1.236091772098e+00 1.243577534406e+00 1.242422575170e+00 1.232482010033e+00 1.215041787539e+00 1.192620407506e+00 1.168498234684e+00 1.146037437867e+00 1.127938590325e+00 1.115629525335e+00 1.108976856295e+00 1.106392727644e+00 1.105246609514e+00 1.102350227007e+00 1.094399073854e+00 1.078314611851e+00 1.051966553290e+00 1.013587249140e+00 9.898097096486e-01 9.830856397487e-01 9.948987840810e-01 1.026403440666e+00 1.057665869383e+00 1.085900445299e+00 1.113274929186e+00 1.141265072263e+00 1.170165308097e+00 1.199360404659e+00 1.227771160751e+00 1.254271344242e+00 1.277893196674e+00 1.297821910235e+00 1.313306248314e+00 1.323621828038e+00 1.328179954728e+00 1.326731070003e+00 1.319618991234e+00 1.307932369718e+00 1.293478240729e+00 1.278569580129e+00 1.265660812907e+00 1.256919817434e+00 1.253830000708e+00 1.256920113454e+00 1.265660345179e+00 1.278569822950e+00 1.293477959726e+00 1.307932474732e+00 1.319618599623e+00 1.326730125803e+00 1.328179924480e+00 1.323621877656e+00 1.313305517994e+00 1.297822012759e+00 1.277893596821e+00 1.254272700021e+00 1.227770151748e+00 1.199359623196e+00 1.170165158361e+00 1.141264091339e+00 1.113274805794e+00 1.085900646341e+00 1.057665744213e+00 1.026402811562e+00 9.949001616596e-01 9.830858202791e-01 9.898080757100e-01 1.013586873265e+00 1.051967292121e+00 1.078315623207e+00 1.094398387245e+00 1.102350618964e+00 1.105248016361e+00 1.106393504317e+00 1.108975289756e+00 1.115628887478e+00 1.127940458829e+00 1.146037799489e+00 1.168497467151e+00 1.192620210794e+00 1.215043223072e+00 1.232481300087e+00 1.242422966089e+00 1.243577606118e+00 1.236091756665e+00 1.221471184481e+00 1.202274394362e+00 1.181610110475e+00 1.162521906014e+00 1.147407402631e+00 1.137585696483e+00 1.133140031602e+00 1.133057255033e+00 1.135582397569e+00 1.138670173349e+00 1.140374645730e+00 1.139147105998e+00 1.134014065376e+00 1.124622929602e+00 1.111189073729e+00 1.094370733994e+00 1.075063860065e+00 1.054184344539e+00 1.032450025848e+00 1.010233128850e+00 9.874493134607e-01 9.635147601874e-01 9.373491374563e-01 9.074196386001e-01 8.724126264017e-01 8.308404633654e-01 7.954970576131e-01 7.701461674614e-01 7.541660481554e-01 7.458162031659e-01
 7.791027343874e-01 7.877076724643e-01 8.040072487149e-01 8.297268821496e-01 8.657253000060e-01 9.080060301174e-01 9.428340068884e-01 9.718872612270e-01 9.967123539962e-01 1.019049085937e+00 1.040209584500e+00 1.061037821761e+00 1.081880196472e+00 1.102607868826e+00 1.122693934406e+00 1.141318027951e+00 1.157570125218e+00 1.170651695665e+00 1.180087749071e+00 1.185913021417e+00 1.188740279750e+00 1.189770225127e+00 1.190654918677e+00 1.193216623499e+00 1.199087723461e+00 1.209278293977e+00 1.223830876864e+00 1.241682432388e+00 1.260757912413e+00 1.278371345279e+00 1.291734364700e+00 1.298510318965e+00 1.297290244149e+00 1.287897974481e+00 1.271458927377e+00 1.250250418712e+00 1.227272576902e+00 1.205635861221e+00 1.187875554888e+00 1.175364212590e+00 1.168017199363e+00 1.164347996012e+00 1.161834139777e+00 1.157360785228e+00 1.147658193576e+00 1.129656520938e+00 1.101159553895e+00 1.060383874538e+00 1.035149982335e+00 1.027864522532e+00 1.039924299520e+00 1.072712351429e+00 1.105181777191e+00 1.133857844383e+00 1.161113201654e+00 1.188522738028e+00 1.216513834752e+00 1.244605610916e+00 1.271839841033e+00 1.297207189039e+00 1.319856458679e+00 1.339117761649e+00 1.354402580114e+00 1.365133356766e+00 1.370831168709e+00 1.371267417818e+00 1.366705247606e+00 1.358035184703e+00 1.346777044989e+00 1.334892744851e+00 1.324476360509e+00 1.317376969284e+00 1.314861644753e+00 1.317377421003e+00 1.324476116380e+00 1.334892983067e+00 1.346775378739e+00 1.358034914264e+00 1.366703900972e+00 1.371267450753e+00 1.370830679040e+00 1.365134882200e+00 1.354401188614e+00 1.339118363137e+00 1.319855835280e+00 1.297208249310e+00 1.271839858204e+00 1.244604889431e+00 1.216513912208e+00 1.188521589060e+00 1.161112460747e+00 1.133858360085e+00 1.105181663914e+00 1.072710441041e+00 1.039924885954e+00 1.027864563683e+00 1.035149545765e+00 1.060383811901e+00 1.101161330573e+00 1.129656769041e+00 1.147657712632e+00 1.157360104071e+00 1.161834956493e+00 1.164348734431e+00 1.168015519881e+00 1.175363256139e+00 1.187877374753e+00 1.205635584722e+00 1.227271189688e+00 1.250250151354e+00 1.271460876168e+00 1.287896116116e+00 1.297290218215e+00 1.298509636868e+00 1.291733635989e+00 1.278371871763e+00 1.260755784135e+00 1.241680712874e+00 1.223831967325e+00 1.209278113828e+00 1.199086727368e+00 1.193217055847e+00 1.190654154428e+00 1.189770517512e+00 1.188739570643e+00 1.185913234515e+00 1.180089054459e+00 1.170650297668e+00 1.157570778124e+00 1.141318178727e+00 1.122693770404e+00 1.102608719918e+00 1.081880403365e+00 1.061037782569e+00 1.040210085273e+00 1.019048976655e+00 9.967119673473e-01 9.718870296094e-01 9.428341834312e-01 9.080056958523e-01 8.657238385414e-01 8.297275698845e-01 8.040071285969e-01 7.877081182643e-01 7.791027343874e-01
 8.107830350000e-01 8.195268321315e-01 8.358140808092e-01 8.613751335863e-01 8.973572838386e-01 9.397384546507e-01 9.738720015319e-01 1.001632069417e+00 1.024825553425e+00 1.045385289328e+00 1.064826640771e+00 1.084207488255e+00 1.104094552876e+00 1.124571400685e+00 1.145283353820e+00 1.165513066989e+00 1.184349887735e+00 1.200877747578e+00 1.214397982399e+00 1.224643239758e+00 1.231881172520e+00 1.236967562688e+00 1.241237309754e+00 1.246257446064e+00 1.253499679148e+00 1.263933585409e+00 1.277714511781e+00 1.294024531102e+00 1.311152432808e+00 1.326816369796e+00 1.338602787682e+00 1.344457649064e+00 1.343106858482e+00 1.334349363611e+00 1.319134426931e+00 1.299439529624e+00 1.277915768450e+00 1.257348789901e+00 1.240049648542e+00 1.227314056399e+00 1.219121685713e+00 1.214148005833e+00 1.210052298362e+00 1.203872268698e+00 1.192434675599e+00 1.172705023636e+00 1.142412634459e+00 1.099766971263e+00 1.073495481823e+00 1.065902052802e+00 1.078250294500e+00 1.112098736272e+00 1.145859153519e+00 1.175178253346e+00 1.202545334126e+00 1.229608969395e+00 1.256913285149e+00 1.284086301108e+00 1.310273314895e+00 1.334555760454e+00 1.356186529654e+00 1.374635814882e+00 1.389483194691e+00 1.400329843462e+00 1.406835073389e+00 1.408831222561e+00 1.406523155354e+00 1.400624136822e+00 1.392367746315e+00 1.383361134434e+00 1.375332600900e+00 1.369811203851e+00 1.367847766555e+00 1.369811654914e+00 1.375332110265e+00 1.383360574960e+00 1.392366681955e+00 1.400624173728e+00 1.406522468045e+00 1.408830526118e+00 1.406834575361e+00 1.400330751853e+00 1.389482291631e+00 1.374637167155e+00 1.356186249514e+00 1.334556248559e+00 1.310272702132e+00 1.284086874861e+00 1.256913625291e+00 1.229609140391e+00 1.202544294894e+00 1.175179208755e+00 1.145858869564e+00 1.112096284634e+00 1.078249540200e+00 1.065902579627e+00 1.073495456538e+00 1.099766942853e+00 1.142413529062e+00 1.172704639852e+00 1.192434035103e+00 1.203871291943e+00 1.210052832445e+00 1.214149250915e+00 1.219120527675e+00 1.227313395888e+00 1.240052711329e+00 1.257348761934e+00 1.277914333555e+00 1.299439519332e+00 1.319136547114e+00 1.334349417255e+00 1.343106414334e+00 1.344457134349e+00 1.338602963611e+00 1.326817190028e+00 1.311151810017e+00 1.294023176668e+00 1.277715266223e+00 1.263934564438e+00 1.253497416622e+00 1.246258413016e+00 1.241236698197e+00 1.236968187142e+00 1.231881274114e+00 1.224643432419e+00 1.214399039516e+00 1.200875639472e+00 1.184350790729e+00 1.165513562206e+00 1.145283210866e+00 1.124572139138e+00 1.104093875294e+00 1.084207454106e+00 1.064827474163e+00 1.045385093477e+00 1.024825272307e+00 1.001632864768e+00 9.738717797697e-01 9.397376337725e-01 8.973562799387e-01 8.613751708440e-01 8.358130539603e-01 8.195270770212e-01 8.107830350000e-01
 8.404774332471e-01 8.492875139045e-01 8.653745236895e-01 8.904969781203e-01 9.260907339194e-01 9.682027230633e-01 1.001358600125e+00 1.027640396406e+00 1.049117879658e+00 1.067907621660e+00 1.085693755982e+00 1.103703054582e+00 1.122671195168e+00 1.142857226276e+00 1.164050599618e+00 1.185637699331e+00 1.206718867019e+00 1.226292850236e+00 1.243474293854e+00 1.257727819489e+00 1.269003414066e+00 1.277825243440e+00 1.285206937471e+00 1.292458247537e+00 1.300862866907e+00 1.311341682608e+00 1.324138992913e+00 1.338683419262e+00 1.353628908850e+00 1.367113447487e+00 1.377127297243e+00 1.381924840307e+00 1.380395410860e+00 1.372322868809e+00 1.358473821017e+00 1.340504708563e+00 1.320678261559e+00 1.301412780689e+00 1.284748903037e+00 1.271873590883e+00 1.262825699386e+00 1.256467968822e+00 1.250681833069e+00 1.242716235362e+00 1.229548694581e+00 1.208214942607e+00 1.176396202366e+00 1.132270119087e+00 1.105229360983e+00 1.097486171673e+00 1.110146442448e+00 1.144901553081e+00 1.180082529847e+00 1.210273058569e+00 1.237997370521e+00 1.264959835437e+00 1.291803295639e+00 1.318262624697e+00 1.343577798796e+00 1.366911306739e+00 1.387614033609e+00 1.405280689673e+00 1.419656293286e+00 1.430530221726e+00 1.437709378895e+00 1.441105084365e+00 1.440879360512e+00 1.437582331244e+00 1.432168162193e+00 1.425900777261e+00 1.420147306635e+00 1.416130642386e+00 1.414692076120e+00 1.416130675871e+00 1.420146600562e+00 1.425899602061e+00 1.432168856660e+00 1.437583407534e+00 1.440879657666e+00 1.441103741072e+00 1.437709546621e+00 1.430530411940e+00 1.419657665715e+00 1.405281673392e+00 1.387613622015e+00 1.366912131872e+00 1.343577047790e+00 1.318263267022e+00 1.291803056201e+00 1.264960946486e+00 1.237996549444e+00 1.210274363217e+00 1.180083643874e+00 1.144899044858e+00 1.110145930526e+00 1.097486572479e+00 1.105228641345e+00 1.132269396661e+00 1.176395817393e+00 1.208215120296e+00 1.229547607813e+00 1.242717330966e+00 1.250681691232e+00 1.256468182100e+00 1.262825507884e+00 1.271872591894e+00 1.284751041465e+00 1.301412370260e+00 1.320676828419e+00 1.340504576213e+00 1.358474675309e+00 1.372323815266e+00 1.380395756025e+00 1.381924572779e+00 1.377127125105e+00 1.367113696577e+00 1.353628584255e+00 1.338682208577e+00 1.324138680781e+00 1.311341345835e+00 1.300862048169e+00 1.292457711970e+00 1.285207546821e+00 1.277824901872e+00 1.269003610900e+00 1.257727824654e+00 1.243475383296e+00 1.226291796144e+00 1.206719915878e+00 1.185638432077e+00 1.164050166222e+00 1.142857474000e+00 1.122671105476e+00 1.103702881725e+00 1.085694811825e+00 1.067906702253e+00 1.049118065034e+00 1.027640496534e+00 1.001358135119e+00 9.682023280994e-01 9.260912300300e-01 8.904962476526e-01 8.653737742081e-01 8.492879227428e-01 8.404774332471e-01
 8.678185417649e-01 8.766641982530e-01 8.924986001314e-01 9.171242675697e-01 9.522463059165e-01 9.939457817216e-01 1.026051528334e+00 1.050876955238e+00 1.070752143933e+00 1.087966269366e+00 1.104348555622e+00 1.121245923816e+00 1.139511007564e+00 1.159523354664e+00 1.181178509166e+00 1.203939180909e+00 1.226922182641e+00 1.249064628712e+00 1.269332879806e+00 1.286967836890e+00 1.301646726333e+00 1.313597286383e+00 1.323541965078e+00 1.332546913790e+00 1.341725594371e+00 1.351951377289e+00 1.363553416204e+00 1.376194810711e+00 1.388876181950e+00 1.400136366668e+00 1.408355788115e+00 1.412092193809e+00 1.410400610193e+00 1.403056273773e+00 1.390647063307e+00 1.374517067979e+00 1.356534611237e+00 1.338737021103e+00 1.322870184859e+00 1.309985258574e+00 1.300161664154e+00 1.292436530832e+00 1.284935055278e+00 1.275149123049e+00 1.260243121545e+00 1.237368372076e+00 1.204193495364e+00 1.158818151834e+00 1.131111186447e+00 1.123275838028e+00 1.136247085515e+00 1.171816328500e+00 1.208551245681e+00 1.239819168346e+00 1.268122186718e+00 1.295212442825e+00 1.321826160172e+00 1.347811579335e+00 1.372507947711e+00 1.395160358787e+00 1.415204546439e+00 1.432342697903e+00 1.446463256342e+00 1.457521120166e+00 1.465464355284e+00 1.470276445722e+00 1.472085876100e+00 1.471288329777e+00 1.468577651352e+00 1.464896851594e+00 1.461281319120e+00 1.458675359200e+00 1.457728174770e+00 1.458676002566e+00 1.461281287911e+00 1.464895631081e+00 1.468577173861e+00 1.471289102734e+00 1.472086264970e+00 1.470275878168e+00 1.465463755825e+00 1.457521429000e+00 1.446464774889e+00 1.432342233090e+00 1.415204582808e+00 1.395160910891e+00 1.372507748918e+00 1.347811780711e+00 1.321825099486e+00 1.295213064091e+00 1.268121057477e+00 1.239819557891e+00 1.208553095836e+00 1.171814054463e+00 1.136247294859e+00 1.123276066445e+00 1.131110735799e+00 1.158817274915e+00 1.204193528623e+00 1.237369036387e+00 1.260242781755e+00 1.275150841295e+00 1.284934928389e+00 1.292436936047e+00 1.300161705713e+00 1.309984647698e+00 1.322870165376e+00 1.338735983197e+00 1.356534269438e+00 1.374517163453e+00 1.390647096110e+00 1.403055935345e+00 1.410400615526e+00 1.412091673592e+00 1.408355377237e+00 1.400137303616e+00 1.388875615964e+00 1.376194865503e+00 1.363553118679e+00 1.351950536430e+00 1.341726369963e+00 1.332545947133e+00 1.323543058229e+00 1.313596290874e+00 1.301646404670e+00 1.286967125249e+00 1.269333260162e+00 1.249064058323e+00 1.226922637318e+00 1.203939856784e+00 1.181177458498e+00 1.159523506889e+00 1.139512417786e+00 1.121244946971e+00 1.104349133459e+00 1.087965489018e+00 1.070751936897e+00 1.050876311450e+00 1.026051065072e+00 9.939471161764e-01 9.522472589635e-01 9.171233550635e-01 8.924984497809e-01 8.766650590741e-01 8.678185417649e-01
 8.923465786744e-01 9.012290252356e-01 9.168617160600e-01 9.410951873429e-01 9.758824661209e-01 1.017206432459e+00 1.048348695391e+00 1.071903854585e+00 1.090455097052e+00 1.106459991527e+00 1.121871119644e+00 1.138112703445e+00 1.156100343288e+00 1.176258730247e+00 1.198529430224e+00 1.222403172781e+00 1.246994546937e+00 1.271189371131e+00 1.293848328139e+00 1.314043538587e+00 1.331243028567e+00 1.345441151514e+00 1.357130505561e+00 1.367176750986e+00 1.376574616729e+00 1.386166075287e+00 1.396377525077e+00 1.407085628917e+00 1.417598489798e+00 1.426807094022e+00 1.433427118851e+00 1.436278090195e+00 1.434553864502e+00 1.428016113036e+00 1.417086660647e+00 1.402817326505e+00 1.386709354199e+00 1.370431633337e+00 1.355442980694e+00 1.342647081971e+00 1.332136902712e+00 1.323104996528e+00 1.313913041237e+00 1.302304587842e+00 1.285655924555e+00 1.261266761957e+00 1.226830344271e+00 1.180301824918e+00 1.151902967613e+00 1.143950125875e+00 1.157201429483e+00 1.193524992040e+00 1.231880964690e+00 1.264345335163e+00 1.293379430260e+00 1.320782540037e+00 1.347397153601e+00 1.373199251644e+00 1.397636482301e+00 1.420034507670e+00 1.439895591749e+00 1.456996472237e+00 1.471324449869e+00 1.482950754305e+00 1.491931921336e+00 1.498304966677e+00 1.502161936677e+00 1.503761273670e+00 1.503571941729e+00 1.502260381869e+00 1.500584224150e+00 1.499248286652e+00 1.498741832720e+00 1.499248777196e+00 1.500585228698e+00 1.502260584072e+00 1.503570729908e+00 1.503761594497e+00 1.502161643900e+00 1.498305501860e+00 1.491931850382e+00 1.482951600913e+00 1.471325402503e+00 1.456995800889e+00 1.439895616889e+00 1.420035320642e+00 1.397636002707e+00 1.373199829836e+00 1.347397117965e+00 1.320782935319e+00 1.293378088358e+00 1.264344347633e+00 1.231881818428e+00 1.193523332512e+00 1.157201647653e+00 1.143950537629e+00 1.151901996736e+00 1.180301540064e+00 1.226831341638e+00 1.261266071881e+00 1.285656406019e+00 1.302304884853e+00 1.313912519227e+00 1.323106074058e+00 1.332137249736e+00 1.342646773685e+00 1.355442994628e+00 1.370431567351e+00 1.386709537249e+00 1.402817627580e+00 1.417086421623e+00 1.428015687313e+00 1.434553912193e+00 1.436278800392e+00 1.433427151012e+00 1.426808101241e+00 1.417597952327e+00 1.407086173946e+00 1.396378605503e+00 1.386166201657e+00 1.376574478015e+00 1.367177477304e+00 1.357130994592e+00 1.345440678728e+00 1.331243298505e+00 1.314043113089e+00 1.293849106159e+00 1.271188876622e+00 1.246994555755e+00 1.222402302897e+00 1.198528806616e+00 1.176258130789e+00 1.156101455932e+00 1.138111905003e+00 1.121870373411e+00 1.106459478514e+00 1.090455693237e+00 1.071903904784e+00 1.048348369794e+00 1.017206731792e+00 9.758826109511e-01 9.410948037140e-01 9.168615785825e-01 9.012290921228e-01 8.923465786744e-01
 9.134507896412e-01 9.223858545664e-01 9.379234688996e-01 9.619602835535e-01 9.966719946764e-01 1.037764481340e+00 1.068132574666e+00 1.090715108620e+00 1.108336275033e+00 1.123621761515e+00 1.138630660283e+00 1.154827745108e+00 1.173126310700e+00 1.193913155322e+00 1.217090758266e+00 1.242110738459e+00 1.268049685713e+00 1.293744868587e+00 1.317990497005e+00 1.339758590434e+00 1.358393360130e+00 1.373743166178e+00 1.386153765073e+00 1.396370866224e+00 1.405325539487e+00 1.413873202116e+00 1.422546990158e+00 1.431416332939e+00 1.440044239151e+00 1.447597159962e+00 1.453040701598e+00 1.455382403346e+00 1.453900812568e+00 1.448321376232e+00 1.438906567758e+00 1.426448812866e+00 1.412125928715e+00 1.397283799170e+00 1.383126609266e+00 1.370419556695e+00 1.359258836975e+00 1.348971929567e+00 1.338136092838e+00 1.324740224683e+00 1.306378630154e+00 1.280511989688e+00 1.244890986483e+00 1.197239707904e+00 1.168066980841e+00 1.159932147908e+00 1.173408019666e+00 1.210419125129e+00 1.250326152129e+00 1.283965109890e+00 1.313771218351e+00 1.341603602905e+00 1.368435845592e+00 1.394389665874e+00 1.419028520293e+00 1.441749097547e+00 1.462084845717e+00 1.479831336239e+00 1.495006575842e+00 1.507729501274e+00 1.518109276772e+00 1.526206104239e+00 1.532078969805e+00 1.535880598762e+00 1.537910068933e+00 1.538628659234e+00 1.538586761511e+00 1.538308762643e+00 1.538169287802e+00 1.538308242161e+00 1.538587154613e+00 1.538629802339e+00 1.537910106514e+00 1.535880514149e+00 1.532079335295e+00 1.526206268174e+00 1.518109040728e+00 1.507731022417e+00 1.495007338296e+00 1.479830724939e+00 1.462084721256e+00 1.441750953614e+00 1.419027528169e+00 1.394388854930e+00 1.368436506604e+00 1.341604788291e+00 1.313770512866e+00 1.283964438892e+00 1.250326831034e+00 1.210417687798e+00 1.173407950371e+00 1.159933448420e+00 1.168066862093e+00 1.197238997000e+00 1.244891998743e+00 1.280511938021e+00 1.306378448957e+00 1.324738939508e+00 1.338135261654e+00 1.348972421267e+00 1.359259200750e+00 1.370419328431e+00 1.383126813682e+00 1.397284029105e+00 1.412125613314e+00 1.426448407042e+00 1.438906231804e+00 1.448321008639e+00 1.453901437059e+00 1.455383139233e+00 1.453040312802e+00 1.447595699761e+00 1.440043545045e+00 1.431416629940e+00 1.422547490480e+00 1.413873111757e+00 1.405324825304e+00 1.396371119870e+00 1.386153120818e+00 1.373743096175e+00 1.358393898501e+00 1.339758433531e+00 1.317991225956e+00 1.293744386303e+00 1.268050667799e+00 1.242109867496e+00 1.217090850042e+00 1.193912007214e+00 1.173126367248e+00 1.154828290990e+00 1.138629076885e+00 1.123621492928e+00 1.108337485086e+00 1.090715276392e+00 1.068132446653e+00 1.037762099483e+00 9.966721788896e-01 9.619603394685e-01 9.379229461374e-01 9.223847375918e-01 9.134507896412e-01
 9.303781867442e-01 9.393824197516e-01 9.549407192730e-01 9.789915181669e-01 1.013909652684e+00 1.054942403676e+00 1.084771622745e+00 1.106726276202e+00 1.123863424634e+00 1.138971999797e+00 1.154199178287e+00 1.171014157450e+00 1.190256102610e+00 1.212189738361e+00 1.236587605646e+00 1.262785584396e+00 1.289777764362e+00 1.316357197522e+00 1.341291742975e+00 1.363532761927e+00 1.382397881045e+00 1.397691285827e+00 1.409715033340e+00 1.419184140615e+00 1.427031475942e+00 1.434172828124e+00 1.441257130115e+00 1.448520236016e+00 1.455717809954e+00 1.462201504431e+00 1.467087919513e+00 1.469474144836e+00 1.468648108932e+00 1.464260414965e+00 1.456410663657e+00 1.445668437619e+00 1.432943005909e+00 1.419324788287e+00 1.405817028657e+00 1.393081361873e+00 1.381229593644e+00 1.369708850363e+00 1.357296664790e+00 1.342204191493e+00 1.322233800392e+00 1.295001537743e+00 1.258320553012e+00 1.209611128021e+00 1.179626237429e+00 1.171255411909e+00 1.184882922434e+00 1.222466536731e+00 1.263670807099e+00 1.298285636764e+00 1.328756291116e+00 1.357035338969e+00 1.384254761630e+00 1.410698688016e+00 1.436049852401e+00 1.459750751354e+00 1.481309893415e+00 1.500468956215e+00 1.517186578354e+00 1.531545510320e+00 1.543642553102e+00 1.553532144900e+00 1.561252470636e+00 1.566899804061e+00 1.570679750581e+00 1.572937396859e+00 1.574101875357e+00 1.574593569400e+00 1.574718422446e+00 1.574591614505e+00 1.574101525453e+00 1.572938357481e+00 1.570680186379e+00 1.566898698023e+00 1.561253281469e+00 1.553531590374e+00 1.543642028080e+00 1.531545682132e+00 1.517186089471e+00 1.500467667611e+00 1.481310183921e+00 1.459751113840e+00 1.436049775459e+00 1.410696492938e+00 1.384253972324e+00 1.357036021794e+00 1.328756628696e+00 1.298285196305e+00 1.263671063370e+00 1.222465608370e+00 1.184882420548e+00 1.171257103865e+00 1.179627064154e+00 1.209609539562e+00 1.258320553540e+00 1.295002641801e+00 1.322234002091e+00 1.342203633704e+00 1.357297361988e+00 1.369709555022e+00 1.381229373218e+00 1.393081723244e+00 1.405816985663e+00 1.419324965935e+00 1.432942153203e+00 1.445667906247e+00 1.456411987255e+00 1.464259449443e+00 1.468649286846e+00 1.469473743004e+00 1.467086641255e+00 1.462200162607e+00 1.455718015298e+00 1.448520741090e+00 1.441256037352e+00 1.434172131121e+00 1.427031121953e+00 1.419183538332e+00 1.409714880233e+00 1.397691373297e+00 1.382398306651e+00 1.363533105106e+00 1.341291390408e+00 1.316356779997e+00 1.289779253530e+00 1.262785269265e+00 1.236588006562e+00 1.212189596440e+00 1.190255181390e+00 1.171015180715e+00 1.154197934149e+00 1.138971140222e+00 1.123864013535e+00 1.106725874983e+00 1.084771886817e+00 1.054941021110e+00 1.013910874609e+00 9.789918302498e-01 9.549396967299e-01 9.393814432300e-01 9.303781867442e-01
 9.423152171130e-01 9.513953250391e-01 9.670640764855e-01 9.912922929239e-01 1.026636236544e+00 1.067746603000e+00 1.097256768266e+00 1.118911032550e+00 1.135990128085e+00 1.151423868076e+00 1.167424886360e+00 1.185424594319e+00 1.206124518520e+00 1.229592805081e+00 1.255390654760e+00 1.282671665591e+00 1.310315019708e+00 1.337073634365e+00 1.361735962556e+00 1.383313196796e+00 1.401194365038e+00 1.415243990628e+00 1.425825302105e+00 1.433707250553e+00 1.439895243758e+00 1.445392923069e+00 1.450975769271e+00 1.457005349193e+00 1.463363821248e+00 1.469497377372e+00 1.474568559289e+00 1.477659746028e+00 1.477988426982e+00 1.475078481838e+00 1.468863944152e+00 1.459716231164e+00 1.448342579817e+00 1.435649442558e+00 1.422515413502e+00 1.409554051651e+00 1.396918792669e+00 1.384183888701e+00 1.370310103704e+00 1.353702219314e+00 1.332342641029e+00 1.303982437612e+00 1.266476276382e+00 1.216903361494e+00 1.186191147835e+00 1.177582366566e+00 1.191278698445e+00 1.229236953424e+00 1.271275934362e+00 1.306474399587e+00 1.337331289309e+00 1.365935037070e+00 1.393605578765e+00 1.420806277001e+00 1.447330085462e+00 1.472622561325e+00 1.496106047003e+00 1.517376226779e+00 1.536238689489e+00 1.552654026903e+00 1.566641393360e+00 1.578229818511e+00 1.587457603145e+00 1.594425883765e+00 1.599335118179e+00 1.602513520344e+00 1.604364243868e+00 1.605281046566e+00 1.605549535185e+00 1.605280278665e+00 1.604364243477e+00 1.602515324874e+00 1.599335630691e+00 1.594423625358e+00 1.587458709981e+00 1.578230381281e+00 1.566641488374e+00 1.552653059448e+00 1.536239444858e+00 1.517375563878e+00 1.496106433001e+00 1.472621944690e+00 1.447330690271e+00 1.420805225863e+00 1.393603975197e+00 1.365934238864e+00 1.337332558942e+00 1.306474389869e+00 1.271274931062e+00 1.229236243183e+00 1.191278278881e+00 1.177583499901e+00 1.186191253581e+00 1.216902387517e+00 1.266475008430e+00 1.303982877638e+00 1.332344082600e+00 1.353701371507e+00 1.370310878184e+00 1.384184930042e+00 1.396918784229e+00 1.409554049248e+00 1.422515018856e+00 1.435651243961e+00 1.448341985676e+00 1.459715853747e+00 1.468866348450e+00 1.475077542835e+00 1.477988310741e+00 1.477659449177e+00 1.474566856760e+00 1.469498611687e+00 1.463365485524e+00 1.457005610556e+00 1.450974034846e+00 1.445393562657e+00 1.439895002694e+00 1.433707910800e+00 1.425826140397e+00 1.415243572079e+00 1.401194394443e+00 1.383314927276e+00 1.361735449729e+00 1.337072777109e+00 1.310316495076e+00 1.282671234452e+00 1.255390206651e+00 1.229594033866e+00 1.206124627583e+00 1.185425030758e+00 1.167424713163e+00 1.151423131400e+00 1.135989339335e+00 1.118910153237e+00 1.097256507342e+00 1.067746631438e+00 1.026637634944e+00 9.912926993098e-01 9.670628110709e-01 9.513943230304e-01 9.423152171130e-01
 9.485275945185e-01 9.576727697727e-01 9.734953846930e-01 9.979811416570e-01 1.033852882848e+00 1.075096031789e+00 1.104440130662e+00 1.126049335330e+00 1.143395660338e+00 1.159516574616e+00 1.176656348731e+00 1.196167806754e+00 1.218565491889e+00 1.243670135368e+00 1.270776936594e+00 1.298821495526e+00 1.326552831735e+00 1.352697064687e+00 1.376110676089e+00 1.395933952391e+00 1.411716520491e+00 1.423483053050e+00 1.431743866246e+00 1.437397306614e+00 1.441569959762e+00 1.445378039257e+00 1.449707536712e+00 1.455005725566e+00 1.461212617362e+00 1.467774127080e+00 1.473803421451e+00 1.478276667564e+00 1.480266568106e+00 1.479126576460e+00 1.474619580963e+00 1.466942637904e+00 1.456664248440e+00 1.444582795813e+00 1.431530116348e+00 1.418138862839e+00 1.404647397771e+00 1.390772001999e+00 1.375639226073e+00 1.357821769216e+00 1.335440301020e+00 1.306342299148e+00 1.268389945419e+00 1.218332221964e+00 1.187135851790e+00 1.178356719798e+00 1.192027004544e+00 1.230053643273e+00 1.272267824785e+00 1.307468492174e+00 1.338248473984e+00 1.366876833628e+00 1.394891544818e+00 1.422945787831e+00 1.450924863594e+00 1.478233642699e+00 1.504139971914e+00 1.528006158913e+00 1.549399397481e+00 1.568078677031e+00 1.583937697572e+00 1.596963539641e+00 1.607220648332e+00 1.614878381973e+00 1.620220544408e+00 1.623652062444e+00 1.625639697393e+00 1.626620610764e+00 1.626908620905e+00 1.626621037447e+00 1.625639557585e+00 1.623653855727e+00 1.620219928539e+00 1.614876157450e+00 1.607222838894e+00 1.596963875738e+00 1.583937192006e+00 1.568078521610e+00 1.549401102795e+00 1.528006526591e+00 1.504139715430e+00 1.478233529350e+00 1.450925192826e+00 1.422945948984e+00 1.394890698294e+00 1.366875594021e+00 1.338249996747e+00 1.307469128495e+00 1.272266455618e+00 1.230053852010e+00 1.192025513771e+00 1.178356989991e+00 1.187136023028e+00 1.218331874462e+00 1.268389920471e+00 1.306341916540e+00 1.335441644286e+00 1.357820283312e+00 1.375638737889e+00 1.390772033469e+00 1.404648021912e+00 1.418138814208e+00 1.431528986186e+00 1.444583925672e+00 1.456663535970e+00 1.466942124312e+00 1.474619952428e+00 1.479126274051e+00 1.480265554831e+00 1.478275923660e+00 1.473802388073e+00 1.467775850629e+00 1.461212614281e+00 1.455005585427e+00 1.449705734840e+00 1.445379037160e+00 1.441569988206e+00 1.437397865900e+00 1.431744417253e+00 1.423482616563e+00 1.411716636246e+00 1.395935542755e+00 1.376110369116e+00 1.352696304653e+00 1.326554292112e+00 1.298820844848e+00 1.270776512971e+00 1.243670629532e+00 1.218566528892e+00 1.196167024102e+00 1.176656710468e+00 1.159516625804e+00 1.143394280932e+00 1.126048473477e+00 1.104440321415e+00 1.075095099063e+00 1.033853394838e+00 9.979812726153e-01 9.734943796645e-01 9.576707665155e-01 9.485275945185e-01
 9.485228385780e-01 9.577046604887e-01 9.736729828182e-01 9.984034310396e-01 1.034767069177e+00 1.076086356324e+00 1.105325371083e+00 1.127026428181e+00 1.144798112298e+00 1.161745362571e+00 1.180097425886e+00 1.201098065594e+00 1.225051022427e+00 1.251512233886e+00 1.279495309119e+00 1.307718314363e+00 1.334804747806e+00 1.359478221479e+00 1.380700891589e+00 1.397803215918e+00 1.410562420142e+00 1.419241092902e+00 1.424562826459e+00 1.427611126383e+00 1.429660056568e+00 1.431945938819e+00 1.435432862836e+00 1.440607760861e+00 1.447393315820e+00 1.455153596875e+00 1.462868172601e+00 1.469337631705e+00 1.473434078789e+00 1.474317089264e+00 1.471572811626e+00 1.465260396158e+00 1.455859452365e+00 1.444136032988e+00 1.430946415970e+00 1.417007344115e+00 1.402688062393e+00 1.387857803395e+00 1.371800032737e+00 1.353219468882e+00 1.330331382731e+00 1.301031254600e+00 1.263150561938e+00 1.213159182084e+00 1.181869284826e+00 1.173040542941e+00 1.186560915783e+00 1.224239904526e+00 1.265820268109e+00 1.300280852435e+00 1.330344665850e+00 1.358500088953e+00 1.386528774216e+00 1.415280859277e+00 1.444711918113e+00 1.474154043263e+00 1.502659665009e+00 1.529294687786e+00 1.553314907224e+00 1.574221837629e+00 1.591748594163e+00 1.605828947721e+00 1.616577075367e+00 1.624280672806e+00 1.629380953706e+00 1.632436593411e+00 1.634050789002e+00 1.634764475280e+00 1.634956966994e+00 1.634764395690e+00 1.634050622796e+00 1.632437225479e+00 1.629379032363e+00 1.624279674634e+00 1.616578952404e+00 1.605828074293e+00 1.591747429222e+00 1.574221986151e+00 1.553316035260e+00 1.529294115123e+00 1.502657958366e+00 1.474153152098e+00 1.444711972244e+00 1.415279999838e+00 1.386528749135e+00 1.358498371899e+00 1.330345055539e+00 1.300280570032e+00 1.265818762039e+00 1.224239931970e+00 1.186559612601e+00 1.173041019189e+00 1.181869987367e+00 1.213158886367e+00 1.263151587643e+00 1.301030472048e+00 1.330331503904e+00 1.353218641416e+00 1.371799239078e+00 1.387857566600e+00 1.402689195334e+00 1.417007977465e+00 1.430945400106e+00 1.444135801191e+00 1.455858606291e+00 1.465259928637e+00 1.471572923691e+00 1.474317903787e+00 1.473434532379e+00 1.469337232220e+00 1.462868628302e+00 1.455153516208e+00 1.447391392460e+00 1.440608145612e+00 1.435432376133e+00 1.431947121969e+00 1.429659921346e+00 1.427611133857e+00 1.424562598341e+00 1.419240967334e+00 1.410563281695e+00 1.397804080754e+00 1.380701342519e+00 1.359477921135e+00 1.334805597515e+00 1.307717771637e+00 1.279495753138e+00 1.251511642315e+00 1.225051734020e+00 1.201096591114e+00 1.180097501599e+00 1.161745498477e+00 1.144797679647e+00 1.127025652070e+00 1.105326146500e+00 1.076085726341e+00 1.034766963457e+00 9.984035137118e-01 9.736716863625e-01 9.577033831726e-01 9.485228385780e-01
 9.422024459528e-01 9.513781653139e-01 9.674378283475e-01 9.923264613245e-01 1.029018271528e+00 1.070249698105e+00 1.099343366538e+00 1.121133385028e+00 1.139294841243e+00 1.156938301908e+00 1.176239576076e+00 1.198315869444e+00 1.223272123140e+00 1.250414392761e+00 1.278507552324e+00 1.306076531960e+00 1.331650564874e+00 1.353977034857e+00 1.372153926352e+00 1.385742063660e+00 1.394792088268e+00 1.399851193177e+00 1.401902440860e+00 1.402242326168e+00 1.402305731722e+00 1.403428663563e+00 1.406617793669e+00 1.412339493674e+00 1.420426812951e+00 1.430095862894e+00 1.440126587360e+00 1.449096868183e+00 1.455647943260e+00 1.458738190694e+00 1.457794720881e+00 1.452774753227e+00 1.444118461059e+00 1.432622754560e+00 1.419229645257e+00 1.404789168785e+00 1.389833041108e+00 1.374390806743e+00 1.357886798153e+00 1.339122059471e+00 1.316358240565e+00 1.287487379789e+00 1.250284117213e+00 1.201020997331e+00 1.170114544306e+00 1.161375098594e+00 1.174584678447e+00 1.211410331525e+00 1.251474002251e+00 1.284356097004e+00 1.312934819948e+00 1.339943024827e+00 1.367424752899e+00 1.396428104547e+00 1.426972190346e+00 1.458294446449e+00 1.489200230263e+00 1.518423586417e+00 1.544864720678e+00 1.567733852169e+00 1.586574580564e+00 1.601263488446e+00 1.611974250296e+00 1.619143872389e+00 1.623419437276e+00 1.625567707230e+00 1.626383328165e+00 1.626556404515e+00 1.626558172585e+00 1.626556451402e+00 1.626382708135e+00 1.625567861065e+00 1.623417626915e+00 1.619144379670e+00 1.611974764503e+00 1.601263054156e+00 1.586573559080e+00 1.567732982994e+00 1.544866139493e+00 1.518422237191e+00 1.489199615522e+00 1.458293311407e+00 1.426972515137e+00 1.396426418090e+00 1.367424034453e+00 1.339941847927e+00 1.312934495729e+00 1.284355302790e+00 1.251473387878e+00 1.211409098833e+00 1.174584464791e+00 1.161376721146e+00 1.170114677094e+00 1.201020884055e+00 1.250284274320e+00 1.287486188413e+00 1.316357806771e+00 1.339122642202e+00 1.357887539348e+00 1.374391011746e+00 1.389833569951e+00 1.404789674687e+00 1.419228675474e+00 1.432622418531e+00 1.444118980882e+00 1.452774489622e+00 1.457795728130e+00 1.458739472341e+00 1.455647693017e+00 1.449095848191e+00 1.440127286549e+00 1.430095325804e+00 1.420425283545e+00 1.412339678174e+00 1.406619019014e+00 1.403430558331e+00 1.402304637104e+00 1.402243116524e+00 1.401901498291e+00 1.399851814148e+00 1.394792208485e+00 1.385742391745e+00 1.372154801479e+00 1.353976349805e+00 1.331650823659e+00 1.306077270835e+00 1.278507197407e+00 1.250414212518e+00 1.223271853057e+00 1.198314804962e+00 1.176239219364e+00 1.156938428796e+00 1.139294951852e+00 1.121133645348e+00 1.099343983425e+00 1.070249567354e+00 1.029018594321e+00 9.923271584640e-01 9.674367017647e-01 9.513779973677e-01 9.422024459528e-01
 9.299652024591e-01 9.390864071830e-01 9.551555816927e-01 9.800732085979e-01 1.016842064585e+00 1.057744531274e+00 1.086574701111e+00 1.108329262905e+00 1.126660861477e+00 1.144617568682e+00 1.164293121424e+00 1.186683410220e+00 1.211732689005e+00 1.238552128308e+00 1.265725058429e+00 1.291632143188e+00 1.314754510319e+00 1.333889445080e+00 1.348295249146e+00 1.357775231438e+00 1.362679121231e+00 1.363855395595e+00 1.362565973754e+00 1.360329634386e+00 1.358732457984e+00 1.359184694655e+00 1.362688389764e+00 1.369627865054e+00 1.379686390441e+00 1.391873478929e+00 1.404727278646e+00 1.416573878823e+00 1.425823510006e+00 1.431245455637e+00 1.432138341967e+00 1.428395775283e+00 1.420472793085e+00 1.409240858104e+00 1.395771983519e+00 1.381080476963e+00 1.365870209329e+00 1.350325191219e+00 1.333982648450e+00 1.315700551884e+00 1.293742527322e+00 1.265954097233e+00 1.230037405566e+00 1.182179448410e+00 1.152137753221e+00 1.143609161999e+00 1.156312683357e+00 1.191741072094e+00 1.229443224577e+00 1.259914495026e+00 1.286196780004e+00 1.311278787544e+00 1.337470503564e+00 1.366022215552e+00 1.397025822614e+00 1.429620111977e+00 1.462367928944e+00 1.493662087294e+00 1.522040110051e+00 1.546402383486e+00 1.566088901993e+00 1.580907855659e+00 1.591088237970e+00 1.597231294848e+00 1.600205989219e+00 1.601025826820e+00 1.600711373781e+00 1.600131461324e+00 1.599868368935e+00 1.600130477892e+00 1.600710500934e+00 1.601027139561e+00 1.600205755235e+00 1.597232142557e+00 1.591088705394e+00 1.580907743652e+00 1.566088684894e+00 1.546401825805e+00 1.522041060921e+00 1.493661256941e+00 1.462368567608e+00 1.429619733605e+00 1.397026145103e+00 1.366021536931e+00 1.337469215086e+00 1.311279088052e+00 1.286196487337e+00 1.259912814691e+00 1.229444168863e+00 1.191740685474e+00 1.156312211885e+00 1.143609805934e+00 1.152137293107e+00 1.182180530981e+00 1.230036981941e+00 1.265952794618e+00 1.293742375436e+00 1.315701368350e+00 1.333982983438e+00 1.350325207530e+00 1.365869511456e+00 1.381080315477e+00 1.395771810525e+00 1.409240307842e+00 1.420473265332e+00 1.428396000591e+00 1.432138063471e+00 1.431245606374e+00 1.425822388800e+00 1.416573031934e+00 1.404727481859e+00 1.391873221915e+00 1.379685064147e+00 1.369627770181e+00 1.362689283416e+00 1.359185888241e+00 1.358731271647e+00 1.360330488876e+00 1.362566107850e+00 1.363856788898e+00 1.362678046896e+00 1.357776247310e+00 1.348295163941e+00 1.333888802016e+00 1.314754315119e+00 1.291633050335e+00 1.265723350463e+00 1.238552471625e+00 1.211732404014e+00 1.186683130713e+00 1.164292705278e+00 1.144617107022e+00 1.126661289641e+00 1.108329794379e+00 1.086574732713e+00 1.057744378678e+00 1.016842693995e+00 9.800736387984e-01 9.551559347627e-01 9.390856878156e-01 9.299652024591e-01
 9.127373091260e-01 9.217595028875e-01 9.377557248466e-01 9.625642337309e-01 9.991261670199e-01 1.039436545728e+00 1.067857953862e+00 1.089381996361e+00 1.107535686218e+00 1.125243784188e+00 1.144498820696e+00 1.166203477465e+00 1.190201139512e+00 1.215494857548e+00 1.240570308506e+00 1.263739078111e+00 1.283479552080e+00 1.298667241808e+00 1.308731773126e+00 1.313719111116e+00 1.314270457476e+00 1.311532774075e+00 1.307036532559e+00 1.302512903153e+00 1.299675477016e+00 1.299983535725e+00 1.304386051713e+00 1.313138853684e+00 1.325725160974e+00 1.340905241376e+00 1.356950098959e+00 1.371927562690e+00 1.384030980591e+00 1.391871738444e+00 1.394654830320e+00 1.392258915312e+00 1.385195300362e+00 1.374444172341e+00 1.361228984577e+00 1.346736950515e+00 1.331831796765e+00 1.316825623463e+00 1.301331178576e+00 1.284219436997e+00 1.263720081570e+00 1.237604740945e+00 1.203499515304e+00 1.157635092012e+00 1.128864738698e+00 1.120627785428e+00 1.132623190647e+00 1.166156096740e+00 1.200818758240e+00 1.228176839913e+00 1.251436827103e+00 1.273825761004e+00 1.297910034228e+00 1.325150308545e+00 1.355727483614e+00 1.388711029935e+00 1.422450313835e+00 1.455020586707e+00 1.484616660468e+00 1.509828375338e+00 1.529787529010e+00 1.544216708163e+00 1.553388996760e+00 1.558063847671e+00 1.559335898985e+00 1.558484003986e+00 1.556771690680e+00 1.555267904420e+00 1.554682135879e+00 1.555266492120e+00 1.556771307110e+00 1.558484289921e+00 1.559336826420e+00 1.558063337270e+00 1.553389525922e+00 1.544216166279e+00 1.529788066936e+00 1.509829117151e+00 1.484615476006e+00 1.455019868872e+00 1.422449781354e+00 1.388710687215e+00 1.355726820665e+00 1.325149630058e+00 1.297909188350e+00 1.273825616837e+00 1.251436931658e+00 1.228175644102e+00 1.200818402966e+00 1.166157272231e+00 1.132623179877e+00 1.120625783472e+00 1.128863651216e+00 1.157635978871e+00 1.203499923935e+00 1.237603271055e+00 1.263719093306e+00 1.284220458917e+00 1.301330642995e+00 1.316826110767e+00 1.331831452119e+00 1.346737742212e+00 1.361230859848e+00 1.374443254535e+00 1.385194784093e+00 1.392260273925e+00 1.394654738493e+00 1.391871073805e+00 1.384031033295e+00 1.371927646903e+00 1.356950136839e+00 1.340904930611e+00 1.325723852956e+00 1.313139757229e+00 1.304386064002e+00 1.299983222812e+00 1.299675293854e+00 1.302512703145e+00 1.307037397288e+00 1.311533256475e+00 1.314269504907e+00 1.313720752490e+00 1.308732184896e+00 1.298666986016e+00 1.283479713979e+00 1.263739548769e+00 1.240569186776e+00 1.215495140518e+00 1.190201455360e+00 1.166203613271e+00 1.144499526217e+00 1.125243494896e+00 1.107536591477e+00 1.089382054625e+00 1.067857430965e+00 1.039437152825e+00 9.991264649820e-01 9.625638270131e-01 9.377559137622e-01 9.217587769862e-01 9.127373091260e-01
 8.919194441103e-01 9.008089832963e-01 9.166660820568e-01 9.412557950729e-01 9.773469831876e-01 1.016848574382e+00 1.044746124605e+00 1.065843960433e+00 1.083431639198e+00 1.100262128257e+00 1.118221823108e+00 1.138159715560e+00 1.159897328967e+00 1.182429524838e+00 1.204236243255e+00 1.223644141054e+00 1.239174346642e+00 1.249808696679e+00 1.255144447297e+00 1.255459987981e+00 1.251656544266e+00 1.245151836709e+00 1.237713213102e+00 1.231252879498e+00 1.227585569396e+00 1.228189325051e+00 1.233937806883e+00 1.244929379801e+00 1.260415915298e+00 1.278891941882e+00 1.298345572153e+00 1.316598081554e+00 1.331644247310e+00 1.341973682796e+00 1.346741203712e+00 1.345854048193e+00 1.339908678450e+00 1.330019827786e+00 1.317562194950e+00 1.303876393572e+00 1.289956197148e+00 1.276198396067e+00 1.262240917884e+00 1.246933827019e+00 1.228438648847e+00 1.204443269167e+00 1.172524466069e+00 1.129068116363e+00 1.101853066746e+00 1.093948505975e+00 1.105079071205e+00 1.136359464985e+00 1.167587497896e+00 1.191397495155e+00 1.211130989818e+00 1.230212818162e+00 1.251444777723e+00 1.276493061805e+00 1.305658119711e+00 1.337990654243e+00 1.371680967431e+00 1.404539879273e+00 1.434454702175e+00 1.459725198048e+00 1.479272454522e+00 1.492721156987e+00 1.500372315430e+00 1.503128487005e+00 1.502313063176e+00 1.499467369638e+00 1.496114048448e+00 1.493531480943e+00 1.492571121452e+00 1.493531893959e+00 1.496114661770e+00 1.499467115003e+00 1.502314118674e+00 1.503128172679e+00 1.500372638560e+00 1.492720334148e+00 1.479274079931e+00 1.459726622934e+00 1.434453812831e+00 1.404538712592e+00 1.371679941985e+00 1.337990804397e+00 1.305657406697e+00 1.276492596115e+00 1.251444578508e+00 1.230213088239e+00 1.211131207976e+00 1.191396800156e+00 1.167586892495e+00 1.136361142329e+00 1.105079437992e+00 1.093946139911e+00 1.101851818597e+00 1.129067890015e+00 1.172526031092e+00 1.204442423801e+00 1.228437407086e+00 1.246934861255e+00 1.262241529611e+00 1.276198415942e+00 1.289956894069e+00 1.303878023245e+00 1.317563138786e+00 1.330018557598e+00 1.339908289414e+00 1.345855149660e+00 1.346742057544e+00 1.341973093784e+00 1.331644954411e+00 1.316597671542e+00 1.298345591683e+00 1.278891162361e+00 1.260415669214e+00 1.244930522180e+00 1.233937894991e+00 1.228188693458e+00 1.227585533917e+00 1.231251936847e+00 1.237713305921e+00 1.245152143786e+00 1.251655920515e+00 1.255460359911e+00 1.255146141397e+00 1.249806908302e+00 1.239175139092e+00 1.223644777332e+00 1.204236331572e+00 1.182429429004e+00 1.159897815155e+00 1.138159101281e+00 1.118222613445e+00 1.100262478960e+00 1.083431968400e+00 1.065843579239e+00 1.044746222009e+00 1.016850055494e+00 9.773479744027e-01 9.412558259691e-01 9.166655383145e-01 9.008089122102e-01 8.919194441103e-01
 8.692444175601e-01 8.779847491573e-01 8.936638067030e-01 9.179711472570e-01 9.533922214466e-01 9.919724987891e-01 1.019316009985e+00 1.039852027844e+00 1.056538082403e+00 1.071920481128e+00 1.087782937444e+00 1.104968500437e+00 1.123360241390e+00 1.142040094959e+00 1.159575587086e+00 1.174382829004e+00 1.185073429207e+00 1.190756052001e+00 1.191190174439e+00 1.186855122831e+00 1.178873458795e+00 1.168875678558e+00 1.158814899836e+00 1.150737170315e+00 1.146532773057e+00 1.147677285530e+00 1.154974855843e+00 1.168363983293e+00 1.186871197324e+00 1.208725125513e+00 1.231638490325e+00 1.253194571444e+00 1.271218367482e+00 1.284101690117e+00 1.290991652581e+00 1.291853498230e+00 1.287394174741e+00 1.278865289707e+00 1.267778098829e+00 1.255589482378e+00 1.243371171540e+00 1.231552151738e+00 1.219746631055e+00 1.206749302295e+00 1.190637527825e+00 1.169022385002e+00 1.139473699495e+00 1.098628016686e+00 1.073117479893e+00 1.065572895740e+00 1.075779177945e+00 1.104678136567e+00 1.132446869438e+00 1.152642217927e+00 1.168687567418e+00 1.184139363112e+00 1.201989335394e+00 1.224098506236e+00 1.250917776695e+00 1.281539875770e+00 1.314074373440e+00 1.346137203100e+00 1.375359511871e+00 1.399784820320e+00 1.418129238319e+00 1.429915542742e+00 1.435461597534e+00 1.435801708808e+00 1.432480891257e+00 1.427303085954e+00 1.422058248317e+00 1.418241695278e+00 1.416853567659e+00 1.418242554523e+00 1.422058425336e+00 1.427303905126e+00 1.432481860158e+00 1.435802547314e+00 1.435462262252e+00 1.429914428518e+00 1.418130932849e+00 1.399784884436e+00 1.375360503185e+00 1.346135970279e+00 1.314074039806e+00 1.281541126141e+00 1.250917081653e+00 1.224098191016e+00 1.201988872469e+00 1.184140021010e+00 1.168687371752e+00 1.152641720115e+00 1.132447551411e+00 1.104679180408e+00 1.075780198998e+00 1.065571624456e+00 1.073116977268e+00 1.098627608409e+00 1.139475071303e+00 1.169022162323e+00 1.190636973553e+00 1.206749204115e+00 1.219747200411e+00 1.231550838101e+00 1.243372292274e+00 1.255590696895e+00 1.267777745680e+00 1.278864574497e+00 1.287394544299e+00 1.291854057735e+00 1.290992033253e+00 1.284100820725e+00 1.271218117477e+00 1.253195297593e+00 1.231638876501e+00 1.208724022807e+00 1.186871779334e+00 1.168364634247e+00 1.154974853264e+00 1.147678608753e+00 1.146532351228e+00 1.150736868685e+00 1.158814711968e+00 1.168876237300e+00 1.178873087708e+00 1.186855856683e+00 1.191190842713e+00 1.190753732481e+00 1.185074145077e+00 1.174382944620e+00 1.159576277153e+00 1.142039876828e+00 1.123360273026e+00 1.104967512819e+00 1.087782521397e+00 1.071920161667e+00 1.056538133816e+00 1.039851554467e+00 1.019315360731e+00 9.919735358712e-01 9.533942640523e-01 9.179724237672e-01 8.936629652007e-01 8.779842282441e-01 8.692444175601e-01
 8.465689468506e-01 8.551606081872e-01 8.706514117236e-01 8.946580953843e-01 9.292970798940e-01 9.669789547599e-01 9.938480777940e-01 1.013787486045e+00 1.029360759412e+00 1.042889965260e+00 1.056066693245e+00 1.069774258392e+00 1.084026908842e+00 1.098075282189e+00 1.110652346351e+00 1.120320990261e+00 1.125830235474e+00 1.126425139394e+00 1.122020983977e+00 1.113258422006e+00 1.101424522551e+00 1.088290693839e+00 1.075924205319e+00 1.066447505724e+00 1.061797445806e+00 1.063455423648e+00 1.072180029856e+00 1.087795414923e+00 1.109139605805e+00 1.134198602261e+00 1.160433013499e+00 1.185196818228e+00 1.206167244150e+00 1.221655190487e+00 1.230827873118e+00 1.233726346372e+00 1.231173356521e+00 1.224546131575e+00 1.215462115884e+00 1.205444782720e+00 1.195586463922e+00 1.186288029704e+00 1.177102933878e+00 1.166741967773e+00 1.153203470559e+00 1.134038518247e+00 1.106852673867e+00 1.068616596355e+00 1.044846704490e+00 1.037707835302e+00 1.047069904780e+00 1.073735969813e+00 1.098418286370e+00 1.115339922125e+00 1.127936093592e+00 1.139811700620e+00 1.154077690779e+00 1.172768950706e+00 1.196504800377e+00 1.224486446190e+00 1.254822753251e+00 1.285019005409e+00 1.312515345835e+00 1.335138439123e+00 1.351425103791e+00 1.360802143252e+00 1.363601891492e+00 1.360986458206e+00 1.354713255827e+00 1.346852495704e+00 1.339458654881e+00 1.334253825715e+00 1.332384392658e+00 1.334254334457e+00 1.339458407380e+00 1.346852741939e+00 1.354714579209e+00 1.360986633742e+00 1.363602773052e+00 1.360800333569e+00 1.351425391151e+00 1.335137565647e+00 1.312516326718e+00 1.285018675866e+00 1.254823153876e+00 1.224487728277e+00 1.196504249889e+00 1.172768478885e+00 1.154077036275e+00 1.139811039247e+00 1.127936628698e+00 1.115340054821e+00 1.098417690109e+00 1.073736487248e+00 1.047071338385e+00 1.037707147424e+00 1.044846430538e+00 1.068616477705e+00 1.106853115540e+00 1.134038616317e+00 1.153202625776e+00 1.166741448114e+00 1.177101995973e+00 1.186286648224e+00 1.195587595496e+00 1.205445910849e+00 1.215461061993e+00 1.224545810439e+00 1.231174598319e+00 1.233727036375e+00 1.230828151773e+00 1.221655171878e+00 1.206165865951e+00 1.185198753155e+00 1.160433263580e+00 1.134198153939e+00 1.109139967646e+00 1.087795390869e+00 1.072179049408e+00 1.063456298063e+00 1.061797695072e+00 1.066447395574e+00 1.075924054860e+00 1.088291107712e+00 1.101424124452e+00 1.113259915058e+00 1.122019701511e+00 1.126423426561e+00 1.125830290701e+00 1.120321399336e+00 1.110652417824e+00 1.098075538806e+00 1.084027262977e+00 1.069773654638e+00 1.056066063640e+00 1.042889107955e+00 1.029361104102e+00 1.013787627766e+00 9.938461400836e-01 9.669791142920e-01 9.292981454538e-01 8.946596182843e-01 8.706512606012e-01 8.551596976471e-01 8.465689468506e-01
 8.256381969918e-01 8.340956195783e-01 8.494088127567e-01 8.731268513724e-01 9.069610585617e-01 9.439073505312e-01 9.704811625843e-01 9.899027104301e-01 1.004314552136e+00 1.015819087426e+00 1.026034843557e+00 1.035918716860e+00 1.045659744611e+00 1.054730299324e+00 1.062080941349e+00 1.066461337789e+00 1.066787946275e+00 1.062452906526e+00 1.053510253064e+00 1.040723732442e+00 1.025476629776e+00 1.009603949820e+00 9.952005947335e-01 9.844045229202e-01 9.791726623398e-01 9.810174638416e-01 9.907120965258e-01 1.008046678742e+00 1.031735081205e+00 1.059573822027e+00 1.088792618643e+00 1.116535907453e+00 1.140334014860e+00 1.158438539348e+00 1.170036632921e+00 1.175248877187e+00 1.175000497158e+00 1.170769478284e+00 1.164240127680e+00 1.156947371797e+00 1.149950818280e+00 1.143573961155e+00 1.137280047133e+00 1.129688651725e+00 1.118731448024e+00 1.101924924540e+00 1.076945105064e+00 1.041148909523e+00 1.019076027175e+00 1.012430069888e+00 1.021184453415e+00 1.046038115051e+00 1.068345413944e+00 1.082700591023e+00 1.092458547679e+00 1.101189875081e+00 1.112047092767e+00 1.127194314737e+00 1.147422907116e+00 1.172095592285e+00 1.199391013276e+00 1.226789621286e+00 1.251612834434e+00 1.271525300087e+00 1.284924244096e+00 1.291159385570e+00 1.290589506627e+00 1.284502595156e+00 1.274866341989e+00 1.264010781452e+00 1.254249386261e+00 1.247526802817e+00 1.245134664309e+00 1.247528716029e+00 1.254249834322e+00 1.264010176979e+00 1.274867875079e+00 1.284501655271e+00 1.290590867815e+00 1.291158057957e+00 1.284924413716e+00 1.271525737624e+00 1.251613274061e+00 1.226790735595e+00 1.199391480431e+00 1.172094403568e+00 1.147423167293e+00 1.127194519482e+00 1.112048252474e+00 1.101189300805e+00 1.092459137672e+00 1.082701083598e+00 1.068344301513e+00 1.046038139062e+00 1.021184712801e+00 1.012430071368e+00 1.019076266480e+00 1.041149480239e+00 1.076945139279e+00 1.101925795406e+00 1.118730493521e+00 1.129688955589e+00 1.137279651314e+00 1.143573662496e+00 1.149951494145e+00 1.156948711803e+00 1.164238951377e+00 1.170769458544e+00 1.175001482891e+00 1.175249534513e+00 1.170036851134e+00 1.158439394839e+00 1.140333575293e+00 1.116536966394e+00 1.088792573750e+00 1.059573784948e+00 1.031736590066e+00 1.008045761513e+00 9.907114737684e-01 9.810172144203e-01 9.791733679280e-01 9.844042540350e-01 9.951995734181e-01 1.009604372693e+00 1.025476803702e+00 1.040724487729e+00 1.053509368604e+00 1.062451849970e+00 1.066788048103e+00 1.066461513257e+00 1.062079460886e+00 1.054730816233e+00 1.045660654287e+00 1.035918275239e+00 1.026034654134e+00 1.015818084308e+00 1.004314113319e+00 9.899034859868e-01 9.704798959122e-01 9.439080887321e-01 9.069610626566e-01 8.731271389270e-01 8.494089146585e-01 8.340944794616e-01 8.256381969918e-01
 8.078624617027e-01 8.162107033634e-01 8.313681647552e-01 8.548233258483e-01 8.879141782634e-01 9.244058771592e-01 9.509358831801e-01 9.700142171998e-01 9.833880646599e-01 9.929644170805e-01 1.000305135480e+00 1.006453281736e+00 1.011788800126e+00 1.016018270375e+00 1.018329636309e+00 1.017681327863e+00 1.013163971133e+00 1.004320378972e+00 9.913282237860e-01 9.750360931804e-01 9.568631566494e-01 9.386317029871e-01 9.223837556908e-01 9.102104679931e-01 9.040719647404e-01 9.055444965089e-01 9.154999053092e-01 9.337896661095e-01 9.590955232683e-01 9.890819422805e-01 1.020778677211e+00 1.051140924578e+00 1.077552015668e+00 1.098208952845e+00 1.112308110799e+00 1.120033302005e+00 1.122390636066e+00 1.120915983761e+00 1.117316782708e+00 1.113095336999e+00 1.109232970352e+00 1.105950501974e+00 1.102606023549e+00 1.097734307250e+00 1.089217917962e+00 1.074566837899e+00 1.051536226047e+00 1.017889171138e+00 9.974134396785e-01 9.913921772866e-01 9.998996630977e-01 1.023575826822e+00 1.044431560819e+00 1.057159092242e+00 1.064952218435e+00 1.071270133845e+00 1.079232347893e+00 1.091075462525e+00 1.107747840524e+00 1.128791160186e+00 1.152517110071e+00 1.176446375718e+00 1.197858430253e+00 1.214323431078e+00 1.224149269207e+00 1.226643282017e+00 1.222213741713e+00 1.212275567979e+00 1.199001321711e+00 1.184962661412e+00 1.172719247715e+00 1.164417318096e+00 1.161484975210e+00 1.164419711293e+00 1.172720246510e+00 1.184962027912e+00 1.199001807381e+00 1.212274022294e+00 1.222215230894e+00 1.226643582995e+00 1.224149100032e+00 1.214322870011e+00 1.197858351057e+00 1.176447037817e+00 1.152516068110e+00 1.128789941630e+00 1.107748277627e+00 1.091075871136e+00 1.079234229378e+00 1.071269268307e+00 1.064951991186e+00 1.057160630230e+00 1.044430513440e+00 1.023574484294e+00 9.998990669409e-01 9.913923710436e-01 9.974140302812e-01 1.017889697019e+00 1.051536222786e+00 1.074567128358e+00 1.089217784861e+00 1.097734925624e+00 1.102606824790e+00 1.105949760715e+00 1.109232612037e+00 1.113096360318e+00 1.117315843679e+00 1.120916029932e+00 1.122390439335e+00 1.120034369820e+00 1.112307583546e+00 1.098209539014e+00 1.077553604165e+00 1.051140855691e+00 1.020779192102e+00 9.890821818823e-01 9.590980240249e-01 9.337896282503e-01 9.155001480898e-01 9.055453488820e-01 9.040729545282e-01 9.102104710594e-01 9.223825743427e-01 9.386330049744e-01 9.568641628990e-01 9.750349407781e-01 9.913276939136e-01 1.004320318008e+00 1.013164456546e+00 1.017680073236e+00 1.018328467346e+00 1.016018127847e+00 1.011788649654e+00 1.006452890442e+00 1.000304445457e+00 9.929639174048e-01 9.833875075977e-01 9.700151362506e-01 9.509354991407e-01 9.244067275407e-01 8.879142310891e-01 8.548234085774e-01 8.313682237250e-01 8.162095414307e-01 8.078624617027e-01
 7.941546597110e-01 8.024233813116e-01 8.174536629760e-01 8.406841870542e-01 8.731691004098e-01 9.095658380778e-01 9.363441747157e-01 9.553354659160e-01 9.679663699698e-01 9.759773093221e-01 9.808838354357e-01 9.838073883514e-01 9.852965098077e-01 9.852731071882e-01 9.831441791054e-01 9.780686729176e-01 9.693083821703e-01 9.565451404567e-01 9.400688856421e-01 9.207897199046e-01 9.001225980592e-01 8.798196019739e-01 8.618142015425e-01 8.481090516184e-01 8.406529051852e-01 8.411198996805e-01 8.505509420085e-01 8.689503332963e-01 8.950549826212e-01 9.264516819663e-01 9.600158683191e-01 9.925278935971e-01 1.021238242504e+00 1.044279558621e+00 1.060845167292e+00 1.071152473609e+00 1.076251684946e+00 1.077694647557e+00 1.077167469132e+00 1.076107487068e+00 1.075396691082e+00 1.075143614956e+00 1.074610529085e+00 1.072258067428e+00 1.065936458227e+00 1.053169384954e+00 1.031779281259e+00 9.999042232553e-01 9.808761702004e-01 9.756267631352e-01 9.843095337175e-01 1.007552104139e+00 1.027928764201e+00 1.040024061868e+00 1.046815215907e+00 1.051601372063e+00 1.057411106977e+00 1.066493821805e+00 1.079918210318e+00 1.097391052721e+00 1.117385813560e+00 1.137514394314e+00 1.155084104589e+00 1.167638634200e+00 1.173459519097e+00 1.171861158445e+00 1.163320142557e+00 1.149387559973e+00 1.132423203569e+00 1.115213367539e+00 1.100529034430e+00 1.090688534370e+00 1.087231000312e+00 1.090689463575e+00 1.100530031266e+00 1.115213123630e+00 1.132423386215e+00 1.149386422297e+00 1.163321510878e+00 1.171862078333e+00 1.173460120088e+00 1.167637202090e+00 1.155082938500e+00 1.137515158238e+00 1.117384760702e+00 1.097392136934e+00 1.079917803821e+00 1.066493627057e+00 1.057411307697e+00 1.051599706565e+00 1.046814700878e+00 1.040024686801e+00 1.027928308350e+00 1.007551217866e+00 9.843094616761e-01 9.756269147445e-01 9.808770868014e-01 9.999047704336e-01 1.031778834791e+00 1.053169058631e+00 1.065936739472e+00 1.072257670612e+00 1.074610253335e+00 1.075143275972e+00 1.075395043007e+00 1.076108082244e+00 1.077167323377e+00 1.077694452254e+00 1.076251652114e+00 1.071154023085e+00 1.060844037020e+00 1.044279466968e+00 1.021240441463e+00 9.925265133439e-01 9.600160760037e-01 9.264526440601e-01 8.950557118432e-01 8.689507521351e-01 8.505507161873e-01 8.411209526104e-01 8.406539532800e-01 8.481088290997e-01 8.618143388091e-01 8.798211702742e-01 9.001233834472e-01 9.207882978558e-01 9.400688885912e-01 9.565455946630e-01 9.693080336257e-01 9.780679231608e-01 9.831442801742e-01 9.852735058807e-01 9.852966209227e-01 9.838078453012e-01 9.808843067628e-01 9.759765234660e-01 9.679664454152e-01 9.553362654453e-01 9.363438397940e-01 9.095659550391e-01 8.731699725077e-01 8.406849633528e-01 8.174537911059e-01 8.024226102068e-01 7.941546597110e-01
 7.848451371375e-01 7.930662746061e-01 8.080078359759e-01 8.310732400349e-01 8.631610347093e-01 8.998553128504e-01 9.271945975200e-01 9.464301649624e-01 9.587668203284e-01 9.658101392612e-01 9.690309272344e-01 9.695915475236e-01 9.681577250462e-01 9.648114474328e-01 9.591316083748e-01 9.504439377153e-01 9.381609855968e-01 9.220927800450e-01 9.026326143689e-01 8.807484536203e-01 8.578414326458e-01 8.355833948040e-01 8.157862432898e-01 8.003529495011e-01 7.912168188302e-01 7.901630768471e-01 7.984307531934e-01 8.162251985474e-01 8.423868721756e-01 8.744822724349e-01 9.092758710548e-01 9.434034340141e-01 9.740068161043e-01 9.991546781923e-01 1.018018722309e+00 1.030820228345e+00 1.038605730807e+00 1.042906921229e+00 1.045354914667e+00 1.047300318522e+00 1.049526485625e+00 1.052041068080e+00 1.054024150832e+00 1.053880230511e+00 1.049440707508e+00 1.038246205543e+00 1.018159295465e+00 9.876184209527e-01 9.698284093647e-01 9.654669624637e-01 9.747356136912e-01 9.982761625806e-01 1.019040198699e+00 1.031386496635e+00 1.038060648007e+00 1.042183951033e+00 1.046663865558e+00 1.053714661926e+00 1.064465882757e+00 1.078756273502e+00 1.095207011955e+00 1.111553497200e+00 1.125180154680e+00 1.133677008901e+00 1.135361487930e+00 1.129610089131e+00 1.116988922322e+00 1.099185841865e+00 1.078724337230e+00 1.058566844869e+00 1.041644097170e+00 1.030407516937e+00 1.026472845935e+00 1.030406536473e+00 1.041644244759e+00 1.058566958538e+00 1.078725639656e+00 1.099185562435e+00 1.116989423715e+00 1.129609752499e+00 1.135362949966e+00 1.133676211814e+00 1.125178624932e+00 1.111555035181e+00 1.095206956065e+00 1.078758305280e+00 1.064465154324e+00 1.053713855568e+00 1.046664212611e+00 1.042182915826e+00 1.038060584934e+00 1.031386261070e+00 1.019040293106e+00 9.982765446850e-01 9.747358733311e-01 9.654670755798e-01 9.698308184788e-01 9.876189533645e-01 1.018158892658e+00 1.038246831212e+00 1.049440810476e+00 1.053880130943e+00 1.054024113173e+00 1.052042606415e+00 1.049525708501e+00 1.047300156821e+00 1.045354412540e+00 1.042906813991e+00 1.038606813117e+00 1.030821232478e+00 1.018018007783e+00 9.991539078809e-01 9.740086950966e-01 9.434024905332e-01 9.092759789134e-01 8.744841422548e-01 8.423866820784e-01 8.162244253719e-01 7.984308076709e-01 7.901636328859e-01 7.912172921463e-01 8.003518717152e-01 8.157860979734e-01 8.355841505704e-01 8.578420510088e-01 8.807482461077e-01 9.026336215064e-01 9.220929581002e-01 9.381591933600e-01 9.504444765369e-01 9.591323119557e-01 9.648121705241e-01 9.681577116390e-01 9.695921659070e-01 9.690322362206e-01 9.658091455246e-01 9.587666753872e-01 9.464299625568e-01 9.271944457631e-01 8.998555750269e-01 8.631613488032e-01 8.310738460357e-01 8.080081904685e-01 7.930659557864e-01 7.848451371375e-01
 7.796776478225e-01 7.878839460041e-01 8.027869310493e-01 8.257755119956e-01 8.577326357977e-01 8.951077217222e-01 9.233162619168e-01 9.431803427959e-01 9.557857434976e-01 9.626314796153e-01 9.651249106362e-01 9.644130173222e-01 9.612031231949e-01 9.556534695986e-01 9.474467445878e-01 9.360266688919e-01 9.209230785996e-01 9.020672476035e-01 8.799552464300e-01 8.556237213365e-01 8.304913264693e-01 8.061885178807e-01 7.844501642771e-01 7.671049472077e-01 7.560793634626e-01 7.532471677780e-01 7.600162920487e-01 7.767696432415e-01 8.024570936485e-01 8.346592227967e-01 8.700773572389e-01 9.052618233828e-01 9.372794198300e-01 9.641534737567e-01 9.850205373886e-01 1.000075101494e+00 1.010322632620e+00 1.017236920410e+00 1.022371804835e+00 1.026989462550e+00 1.031781849185e+00 1.036679670377e+00 1.040789870125e+00 1.042479782237e+00 1.039569168095e+00 1.029611772536e+00 1.010473101327e+00 9.807956229570e-01 9.639702619328e-01 9.605420222255e-01 9.707246793648e-01 9.951819827484e-01 1.016984650166e+00 1.030242277509e+00 1.037486791840e+00 1.041680478627e+00 1.045599465370e+00 1.051387781630e+00 1.060178606200e+00 1.071884892167e+00 1.085239082607e+00 1.098101126792e+00 1.107967529112e+00 1.112535535768e+00 1.110220294845e+00 1.100503261531e+00 1.084067164549e+00 1.062726593568e+00 1.039140520812e+00 1.016400473623e+00 9.975472925918e-01 9.851158696687e-01 9.807767842954e-01 9.851153561221e-01 9.975455993803e-01 1.016400381119e+00 1.039142775774e+00 1.062726554767e+00 1.084065792908e+00 1.100502661150e+00 1.110221463060e+00 1.112534952414e+00 1.107965277833e+00 1.098101298236e+00 1.085238343709e+00 1.071885897650e+00 1.060177859168e+00 1.051387019643e+00 1.045600909457e+00 1.041680094457e+00 1.037487421549e+00 1.030242037449e+00 1.016984179231e+00 9.951820113736e-01 9.707248283551e-01 9.605415440244e-01 9.639723604653e-01 9.807953062398e-01 1.010472505531e+00 1.029612809412e+00 1.039569422800e+00 1.042479779269e+00 1.040790538872e+00 1.036680360092e+00 1.031782985232e+00 1.026988720998e+00 1.022371492158e+00 1.017236546410e+00 1.010323156934e+00 1.000076165754e+00 9.850196190891e-01 9.641521819184e-01 9.372806666962e-01 9.052613303298e-01 8.700777955037e-01 8.346608603899e-01 8.024579720821e-01 7.767686387091e-01 7.600173684504e-01 7.532490906098e-01 7.560800958541e-01 7.671043375606e-01 7.844502600706e-01 8.061892502740e-01 8.304912910614e-01 8.556238496033e-01 8.799562145884e-01 9.020678653597e-01 9.209221371933e-01 9.360270497688e-01 9.474482547578e-01 9.556530419706e-01 9.612022016377e-01 9.644130620608e-01 9.651250083738e-01 9.626314247638e-01 9.557851962151e-01 9.431797243415e-01 9.233168842923e-01 8.951083881829e-01 8.577324176287e-01 8.257755691664e-01 8.027870583909e-01 7.878829464593e-01 7.796776478225e-01
 7.778616567689e-01 7.860821147811e-01 8.010043598162e-01 8.240272369551e-01 8.561374959635e-01 8.945082460528e-01 9.238463732497e-01 9.447236660152e-01 9.581962423929e-01 9.656730475613e-01 9.684654035031e-01 9.676412789902e-01 9.638546008939e-01 9.572497077485e-01 9.475337468284e-01 9.342128640104e-01 9.169061279697e-01 8.956487736853e-01 8.710490430736e-01 8.442394460690e-01 8.167121242104e-01 7.901309720087e-01 7.662392098680e-01 7.468509897188e-01 7.338995127114e-01 7.292993497198e-01 7.345441754386e-01 7.501108332263e-01 7.750182774198e-01 8.068712615150e-01 8.423684844987e-01 8.780442967131e-01 9.109491818933e-01 9.390853115885e-01 9.615587427837e-01 9.785104602552e-01 9.908773339600e-01 1.000046228599e+00 1.007480102059e+00 1.014359080825e+00 1.021292876230e+00 1.028147495176e+00 1.033977278149e+00 1.037116461670e+00 1.035370439656e+00 1.026309129962e+00 1.007770410258e+00 9.784963578748e-01 9.623220397002e-01 9.597908470840e-01 9.710939992150e-01 9.968999765063e-01 1.020128258875e+00 1.034690879805e+00 1.042946964708e+00 1.047738074745e+00 1.051720159593e+00 1.056944088063e+00 1.064493475741e+00 1.074290974389e+00 1.085129055962e+00 1.094972450728e+00 1.101452732474e+00 1.102410886871e+00 1.096413339428e+00 1.083078257613e+00 1.063224439963e+00 1.038779328250e+00 1.012508333859e+00 9.875874075294e-01 9.671263515124e-01 9.537085303726e-01 9.490392003019e-01 9.537089818614e-01 9.671255746810e-01 9.875868557895e-01 1.012510047167e+00 1.038779679886e+00 1.063222642129e+00 1.083078519265e+00 1.096413754396e+00 1.102411531439e+00 1.101450804065e+00 1.094973149996e+00 1.085128518713e+00 1.074290708935e+00 1.064493339640e+00 1.056943273187e+00 1.051720893375e+00 1.047738098626e+00 1.042946868363e+00 1.034690304683e+00 1.020127810213e+00 9.968996821094e-01 9.710942209862e-01 9.597903664649e-01 9.623226430696e-01 9.784954855568e-01 1.007769549091e+00 1.026309628674e+00 1.035370772863e+00 1.037115601555e+00 1.033977551909e+00 1.028147445185e+00 1.021293678344e+00 1.014357736329e+00 1.007481314093e+00 1.000046083908e+00 9.908770350126e-01 9.785117850760e-01 9.615573952271e-01 9.390843687223e-01 9.109492117476e-01 8.780439044989e-01 8.423680490259e-01 8.068721948787e-01 7.750184193564e-01 7.501107075155e-01 7.345453678807e-01 7.293010089525e-01 7.339002124502e-01 7.468507602812e-01 7.662407226564e-01 7.901325236448e-01 8.167112392775e-01 8.442388407642e-01 8.710501651898e-01 8.956491613276e-01 9.169052646627e-01 9.342131275792e-01 9.475361199577e-01 9.572479669465e-01 9.638544103248e-01 9.676424123961e-01 9.684661295690e-01 9.656730888076e-01 9.581952373290e-01 9.447241893520e-01 9.238471469791e-01 8.945088510792e-01 8.561372470057e-01 8.240260741992e-01 8.010045491782e-01 7.860802765337e-01 7.778616567689e-01
 7.781752273934e-01 7.864269810055e-01 8.014145550793e-01 8.245672717736e-01 8.570634356148e-01 8.966011473749e-01 9.272138383775e-01 9.493987613097e-01 9.642492492949e-01 9.730937209472e-01 9.771138233346e-01 9.772277957451e-01 9.739503749947e-01 9.673255662082e-01 9.570154871703e-01 9.425348517994e-01 9.235675410125e-01 9.002366789294e-01 8.732673617845e-01 8.439182746467e-01 8.138120449212e-01 7.847307342242e-01 7.585113772150e-01 7.370281449419e-01 7.222356723940e-01 7.160393197492e-01 7.199107922027e-01 7.343094828616e-01 7.582590124382e-01 7.893940314548e-01 8.244652402783e-01 8.600663330240e-01 8.932990506783e-01 9.221776259223e-01 9.457890018064e-01 9.642102310074e-01 9.782904707232e-01 9.893145287347e-01 9.986478251148e-01 1.007386011111e+00 1.016065693428e+00 1.024489810480e+00 1.031670062581e+00 1.035908499990e+00 1.034998380906e+00 1.026521601537e+00 1.008285940576e+00 9.790368149841e-01 9.632220094728e-01 9.614923263150e-01 9.739936407620e-01 1.001358642815e+00 1.026133047956e+00 1.042132262907e+00 1.051599909258e+00 1.057296003286e+00 1.061779922624e+00 1.066999280190e+00 1.073940009078e+00 1.082473326931e+00 1.091401210522e+00 1.098764015351e+00 1.102327930371e+00 1.100107032757e+00 1.090843672810e+00 1.074319068767e+00 1.051493046955e+00 1.024393302685e+00 9.958622474153e-01 9.691273349742e-01 9.473385019875e-01 9.331118831077e-01 9.281711360161e-01 9.331134966325e-01 9.473397319309e-01 9.691258154868e-01 9.958621082235e-01 1.024394148549e+00 1.051491990980e+00 1.074319699776e+00 1.090842937145e+00 1.100107785663e+00 1.102327858485e+00 1.098765749614e+00 1.091401053359e+00 1.082473762453e+00 1.073940549655e+00 1.066997718410e+00 1.061780681084e+00 1.057296980112e+00 1.051598310055e+00 1.042132246902e+00 1.026133726596e+00 1.001359067965e+00 9.739938493358e-01 9.614922687134e-01 9.632220902813e-01 9.790370666779e-01 1.008285665513e+00 1.026522035330e+00 1.034998865017e+00 1.035908373030e+00 1.031669910818e+00 1.024490405646e+00 1.016064646901e+00 1.007384901457e+00 9.986493897755e-01 9.893139996996e-01 9.782908454046e-01 9.642108094061e-01 9.457881416591e-01 9.221782358315e-01 8.932990915367e-01 8.600676663134e-01 8.244644120618e-01 7.893946293907e-01 7.582589406279e-01 7.343093064500e-01 7.199102221276e-01 7.160395106662e-01 7.222358498883e-01 7.370276837052e-01 7.585121014316e-01 7.847318537301e-01 8.138116845635e-01 8.439173161587e-01 8.732686884240e-01 9.002364000257e-01 9.235655933176e-01 9.425358627113e-01 9.570165927853e-01 9.673240770180e-01 9.739505205155e-01 9.772300314036e-01 9.771155204703e-01 9.730935289327e-01 9.642480094029e-01 9.493998172965e-01 9.272131359626e-01 8.966012011670e-01 8.570635279341e-01 8.245658689423e-01 8.014147733953e-01 7.864261564557e-01 7.781752273934e-01
 7.791099699778e-01 7.873868859811e-01 8.024376108869e-01 8.257419091967e-01 8.587185938711e-01 8.993739033800e-01 9.312076258513e-01 9.547988843714e-01 9.713191893792e-01 9.820276281478e-01 9.879492787916e-01 9.897919950083e-01 9.878668902942e-01 9.820540573113e-01 9.719177420439e-01 9.569422400571e-01 9.368471063661e-01 9.118355214270e-01 8.827392567966e-01 8.509581190145e-01 8.182783511161e-01 7.866587415521e-01 7.580954276123e-01 7.345778129932e-01 7.180956149122e-01 7.105036633323e-01 7.131615227221e-01 7.264155629710e-01 7.492374468590e-01 7.792989922352e-01 8.134488903411e-01 8.484089199688e-01 8.813855775731e-01 9.104468654771e-01 9.346737337651e-01 9.540848071873e-01 9.694354138254e-01 9.819070958476e-01 9.927604494541e-01 1.003001008013e+00 1.013091729560e+00 1.022769031614e+00 1.030997088159e+00 1.036051541581e+00 1.035720998657e+00 1.027598578744e+00 1.009476552956e+00 9.800421187030e-01 9.643961322453e-01 9.633591822944e-01 9.770210866048e-01 1.005929353565e+00 1.032130210184e+00 1.049485308453e+00 1.060160248044e+00 1.066878610253e+00 1.072126166981e+00 1.077738057282e+00 1.084574295633e+00 1.092402684077e+00 1.099987066842e+00 1.105417361767e+00 1.106579687499e+00 1.101672846234e+00 1.089622324350e+00 1.070384358981e+00 1.045053732742e+00 1.015747413310e+00 9.853579018265e-01 9.571444168383e-01 9.342768694440e-01 9.193927531621e-01 9.142284054919e-01 9.193940430628e-01 9.342772973661e-01 9.571427911556e-01 9.853576128564e-01 1.015748316566e+00 1.045053632680e+00 1.070385515503e+00 1.089620397147e+00 1.101671986756e+00 1.106579836237e+00 1.105416854779e+00 1.099986262328e+00 1.092402474947e+00 1.084574046908e+00 1.077736836755e+00 1.072126903016e+00 1.066879048556e+00 1.060158635557e+00 1.049485875744e+00 1.032131879258e+00 1.005929654118e+00 9.770209745897e-01 9.633590695012e-01 9.643959521210e-01 9.800434671116e-01 1.009476899248e+00 1.027598969858e+00 1.035721886910e+00 1.036052497384e+00 1.030997650643e+00 1.022769658429e+00 1.013091001355e+00 1.003001674601e+00 9.927611691103e-01 9.819055563270e-01 9.694356789304e-01 9.540849361641e-01 9.346729163390e-01 9.104476190021e-01 8.813858843604e-01 8.484095608391e-01 8.134479847923e-01 7.792999814841e-01 7.492390322014e-01 7.264147265602e-01 7.131602150266e-01 7.105045009021e-01 7.180958857643e-01 7.345778672452e-01 7.580946032914e-01 7.866595141994e-01 8.182780480424e-01 8.509572344645e-01 8.827403091695e-01 9.118356143158e-01 9.368465094815e-01 9.569440452793e-01 9.719174416073e-01 9.820534680208e-01 9.878670968368e-01 9.897927117378e-01 9.879485387671e-01 9.820279220068e-01 9.713185645304e-01 9.547992427505e-01 9.312071522866e-01 8.993738899767e-01 8.587192782183e-01 8.257421990507e-01 8.024372311539e-01 7.873872218572e-01 7.791099699778e-01
 7.790430585766e-01 7.873071489564e-01 8.023363749355e-01 8.256824564192e-01 8.590158310360e-01 9.004608738652e-01 9.332038894460e-01 9.580221702011e-01 9.761969274106e-01 9.889263250770e-01 9.970657555064e-01 1.001086281597e+00 1.001052636947e+00 9.966478995564e-01 9.873040635716e-01 9.724532374431e-01 9.518240745934e-01 9.256810432616e-01 8.949464822949e-01 8.611474674861e-01 8.262324290258e-01 7.923507143026e-01 7.616819764925e-01 7.363530274548e-01 7.183929724010e-01 7.095795343325e-01 7.111086230526e-01 7.231634551513e-01 7.446400665986e-01 7.732503213224e-01 8.059831983996e-01 8.397329019510e-01 8.718523284072e-01 9.004935061831e-01 9.247533369525e-01 9.446077247565e-01 9.607293284065e-01 9.742022879021e-01 9.861821710942e-01 9.975797458774e-01 1.008768961353e+00 1.019417870232e+00 1.028441380567e+00 1.034096138755e+00 1.034176024364e+00 1.026299508739e+00 1.008258487746e+00 9.786639110837e-01 9.631642477236e-01 9.627451386888e-01 9.774387153998e-01 1.007659737974e+00 1.034986427745e+00 1.053467127225e+00 1.065208612538e+00 1.072934095093e+00 1.079071581690e+00 1.085339353331e+00 1.092450635885e+00 1.100036428116e+00 1.106787965092e+00 1.110817828425e+00 1.110120118310e+00 1.103064077259e+00 1.088761854416e+00 1.067338651884e+00 1.040012969137e+00 1.008976131160e+00 9.771510375401e-01 9.478092187264e-01 9.241253160735e-01 9.087428665987e-01 9.034105089683e-01 9.087434404625e-01 9.241247636950e-01 9.478096368371e-01 9.771516141942e-01 1.008975758742e+00 1.040012448046e+00 1.067339866719e+00 1.088760091896e+00 1.103063805821e+00 1.110120839023e+00 1.110816306064e+00 1.106787981046e+00 1.100035534013e+00 1.092450569792e+00 1.085338811133e+00 1.079071511257e+00 1.072933638024e+00 1.065208274154e+00 1.053467428094e+00 1.034987553224e+00 1.007659000484e+00 9.774373872037e-01 9.627450473246e-01 9.631640871812e-01 9.786652734663e-01 1.008258717877e+00 1.026298853546e+00 1.034176761632e+00 1.034095913630e+00 1.028442170844e+00 1.019418178217e+00 1.008769233606e+00 9.975803182786e-01 9.861821915220e-01 9.742008631167e-01 9.607286697010e-01 9.446086894467e-01 9.247528098168e-01 9.004946693366e-01 8.718529378343e-01 8.397325135794e-01 8.059828517531e-01 7.732522369221e-01 7.446419190815e-01 7.231633310503e-01 7.111069550120e-01 7.095814003709e-01 7.183936541698e-01 7.363536383125e-01 7.616810850509e-01 7.923514002219e-01 8.262323112230e-01 8.611465471995e-01 8.949474732747e-01 9.256814336574e-01 9.518236233753e-01 9.724538656559e-01 9.873042962489e-01 9.966478190416e-01 1.001054017242e+00 1.001086287724e+00 9.970646082022e-01 9.889265827302e-01 9.761971770325e-01 9.580225712040e-01 9.332041416230e-01 9.004619964781e-01 8.590153259810e-01 8.256826865471e-01 8.023357518728e-01 7.873077805099e-01 7.790430585766e-01
 7.764463556713e-01 7.846196374084e-01 7.994389487201e-01 8.225420792607e-01 8.558380257843e-01 8.974572182742e-01 9.305225939853e-01 9.560933500574e-01 9.755802569634e-01 9.901314097121e-01 1.000438813093e+00 1.006736506601e+00 1.008834432288e+00 1.006208596126e+00 9.981474980925e-01 9.840149498363e-01 9.635304994117e-01 9.369910652084e-01 9.053807353413e-01 8.703178500208e-01 8.338788115990e-01 7.983728517544e-01 7.661436162564e-01 7.394442945523e-01 7.203294197138e-01 7.104873869996e-01 7.109426378145e-01 7.217062832290e-01 7.416037749358e-01 7.683998558196e-01 7.992428836358e-01 8.312233528063e-01 8.618658094509e-01 8.894308868036e-01 9.130564287446e-01 9.326989609056e-01 9.489788363185e-01 9.628953096524e-01 9.755098449049e-01 9.876333185676e-01 9.995439017060e-01 1.010840621189e+00 1.020395555540e+00 1.026461250572e+00 1.026860566394e+00 1.019250956760e+00 1.001438162564e+00 9.719720385265e-01 9.567962755438e-01 9.569825433388e-01 9.725095985726e-01 1.003618618043e+00 1.031657133657e+00 1.050959207073e+00 1.063574343567e+00 1.072242875173e+00 1.079337211551e+00 1.086452706740e+00 1.094141846153e+00 1.101876953792e+00 1.108260322246e+00 1.111405737382e+00 1.109403170615e+00 1.100772284854e+00 1.084805636630e+00 1.061781677313e+00 1.033027093143e+00 1.000791130817e+00 9.680132713270e-01 9.379489403469e-01 9.137589601281e-01 8.980729951682e-01 8.926401292448e-01 8.980732706944e-01 9.137588504632e-01 9.379492068703e-01 9.680132270519e-01 1.000791246724e+00 1.033025342682e+00 1.061781406437e+00 1.084804821515e+00 1.100772993686e+00 1.109403743677e+00 1.111404564518e+00 1.108261220815e+00 1.101876895247e+00 1.094142599030e+00 1.086452442216e+00 1.079337900308e+00 1.072242962124e+00 1.063574544731e+00 1.050959266128e+00 1.031657227632e+00 1.003618381993e+00 9.725085744927e-01 9.569831242973e-01 9.567973440578e-01 9.719728627948e-01 1.001437722900e+00 1.019250804304e+00 1.026860553077e+00 1.026460454329e+00 1.020395233384e+00 1.010840450267e+00 9.995442870226e-01 9.876331538450e-01 9.755099480616e-01 9.628942910145e-01 9.489784185579e-01 9.327005731215e-01 9.130551815212e-01 8.894317838243e-01 8.618660756487e-01 8.312234384831e-01 7.992421897110e-01 7.684000836491e-01 7.416046082073e-01 7.217065954006e-01 7.109402607025e-01 7.104895810106e-01 7.203292232473e-01 7.394443122120e-01 7.661439300011e-01 7.983725347694e-01 8.338787195001e-01 8.703169515522e-01 9.053814584272e-01 9.369918255514e-01 9.635294841228e-01 9.840139856133e-01 9.981475321573e-01 1.006208443039e+00 1.008836362937e+00 1.006736238526e+00 1.000438626282e+00 9.901321472387e-01 9.755803402956e-01 9.560940741729e-01 9.305223296655e-01 8.974582067425e-01 8.558364934104e-01 8.225419902100e-01 7.994388902375e-01 7.846205119403e-01 7.764463556713e-01
 7.701028130842e-01 7.780676776420e-01 7.923803259565e-01 8.147652958608e-01 8.473487125372e-01 8.882561111318e-01 9.208159447947e-01 9.464143773460e-01 9.665968178396e-01 9.824757066443e-01 9.945973279100e-01 1.002978807238e+00 1.007197656642e+00 1.006532734752e+00 1.000133930445e+00 9.872917427104e-01 9.676961880972e-01 9.416463145652e-01 9.101467254605e-01 8.748580876609e-01 8.379274707645e-01 8.017645836910e-01 7.688256540694e-01 7.414464348677e-01 7.216826161278e-01 7.111310038562e-01 7.106524872900e-01 7.201089552754e-01 7.382709121837e-01 7.629723586717e-01 7.915227197272e-01 8.212157964849e-01 8.497527018325e-01 8.755276315681e-01 8.977460128807e-01 9.163826701845e-01 9.320382681966e-01 9.456574224401e-01 9.582246943382e-01 9.704569484743e-01 9.825490427535e-01 9.940374273035e-01 1.003773110090e+00 1.010033484981e+00 1.010703921849e+00 1.003496641400e+00 9.862343922657e-01 9.574379797626e-01 9.429561209936e-01 9.437972866263e-01 9.598919463767e-01 9.912977122844e-01 1.019571991902e+00 1.039392765568e+00 1.052728628387e+00 1.062322450334e+00 1.070476437759e+00 1.078645243235e+00 1.087201208001e+00 1.095454501245e+00 1.101908832762e+00 1.104672707541e+00 1.101920407301e+00 1.092312501842e+00 1.075299368162e+00 1.051299103948e+00 1.021728276637e+00 9.888761163989e-01 9.556779721633e-01 9.253524142191e-01 9.010135316966e-01 8.852564285075e-01 8.798017820928e-01 8.852559502734e-01 9.010141390128e-01 9.253520060195e-01 9.556774724832e-01 9.888767876837e-01 1.021726732568e+00 1.051298283572e+00 1.075298901913e+00 1.092312149316e+00 1.101920517127e+00 1.104670910038e+00 1.101909038032e+00 1.095455163460e+00 1.087201653453e+00 1.078644245629e+00 1.070476837310e+00 1.062323433776e+00 1.052728640905e+00 1.039392296773e+00 1.019572818515e+00 9.912979803248e-01 9.598918675417e-01 9.437976973780e-01 9.429580347973e-01 9.574386367009e-01 9.862331156784e-01 1.003497985793e+00 1.010704091246e+00 1.010033637642e+00 1.003772233898e+00 9.940364400743e-01 9.825497291781e-01 9.704575136797e-01 9.582238413383e-01 9.456572172239e-01 9.320389056295e-01 9.163836080456e-01 8.977437499426e-01 8.755272581752e-01 8.497530382203e-01 8.212160290352e-01 7.915221311685e-01 7.629714129064e-01 7.382718206740e-01 7.201096691299e-01 7.106505428154e-01 7.111317766653e-01 7.216830466182e-01 7.414448127242e-01 7.688267853643e-01 8.017643655235e-01 8.379268239602e-01 8.748578534231e-01 9.101469885159e-01 9.416465897538e-01 9.676951189221e-01 9.872908746771e-01 1.000133657903e+00 1.006532474379e+00 1.007198027297e+00 1.002977648298e+00 9.945976552654e-01 9.824767523516e-01 9.665953819596e-01 9.464150643697e-01 9.208163045415e-01 8.882566223929e-01 8.473468915667e-01 8.147653422145e-01 7.923808883560e-01 7.780690217323e-01 7.701028130842e-01
 7.593027179037e-01 7.669101581455e-01 7.803190497511e-01 8.013299102520e-01 8.322592348822e-01 8.713349566332e-01 9.023795431249e-01 9.271092442785e-01 9.471918706850e-01 9.637122825181e-01 9.770901883881e-01 9.871577855349e-01 9.933032844430e-01 9.946351073885e-01 9.901824488257e-01 9.791619578587e-01 9.612188637018e-01 9.366218245360e-01 9.063495834225e-01 8.720508181918e-01 8.358766997716e-01 8.002673234912e-01 7.677210184041e-01 7.405941860617e-01 7.209159255489e-01 7.101775855537e-01 7.090931853515e-01 7.174029927561e-01 7.338366469850e-01 7.563047387955e-01 7.822736795079e-01 8.092301029564e-01 8.350564998575e-01 8.582932425594e-01 8.782437485460e-01 8.949480062307e-01 9.090201343244e-01 9.213929343475e-01 9.330015796545e-01 9.444950201575e-01 9.560078125645e-01 9.670417096129e-01 9.764699534325e-01 9.826403283923e-01 9.835380018834e-01 9.769610347107e-01 9.607345112338e-01 9.333813708676e-01 9.201321066896e-01 9.217119300298e-01 9.380101466436e-01 9.689596935801e-01 9.969664035925e-01 1.017053917037e+00 1.031066019955e+00 1.041698839390e+00 1.051138107801e+00 1.060656600860e+00 1.070420146044e+00 1.079575842969e+00 1.086532446390e+00 1.089401136898e+00 1.086439546957e+00 1.076444949625e+00 1.059006839504e+00 1.034665764703e+00 1.004908388535e+00 9.720447180053e-01 9.389800951173e-01 9.088742296908e-01 8.847637942003e-01 8.691781312868e-01 8.637863489975e-01 8.691780166927e-01 8.847642899426e-01 9.088738662766e-01 9.389789634375e-01 9.720449011011e-01 1.004907917180e+00 1.034665244053e+00 1.059007061438e+00 1.076444610287e+00 1.086439870740e+00 1.089399545956e+00 1.086532004209e+00 1.079576794223e+00 1.070420505499e+00 1.060653949860e+00 1.051138187024e+00 1.041700540791e+00 1.031064964858e+00 1.017053151092e+00 9.969673524397e-01 9.689591753221e-01 9.380099833097e-01 9.217113713189e-01 9.201331789233e-01 9.333820079522e-01 9.607335021016e-01 9.769610294923e-01 9.835390651042e-01 9.826402448669e-01 9.764694516053e-01 9.670406304336e-01 9.560084840578e-01 9.444961708283e-01 9.329989701013e-01 9.213926697519e-01 9.090213107532e-01 8.949481458613e-01 8.782424184675e-01 8.582915613830e-01 8.350575828215e-01 8.092313201685e-01 7.822732140367e-01 7.563040712181e-01 7.338387221856e-01 7.174036122074e-01 7.090935940352e-01 7.101778346314e-01 7.209172865242e-01 7.405938517252e-01 7.677217922839e-01 8.002675612998e-01 8.358767759314e-01 8.720504380903e-01 9.063505105963e-01 9.366212180663e-01 9.612176743383e-01 9.791623143420e-01 9.901828560448e-01 9.946345048819e-01 9.933030199176e-01 9.871583914262e-01 9.770903545096e-01 9.637132143173e-01 9.471903912404e-01 9.271098156098e-01 9.023803196093e-01 8.713360925324e-01 8.322575771459e-01 8.013291282858e-01 7.803195812325e-01 7.669118545210e-01 7.593027179037e-01
 7.439774623191e-01 7.510617247628e-01 7.630982650430e-01 7.819224336940e-01 8.099930079492e-01 8.458955978820e-01 8.742807566480e-01 8.971610433600e-01 9.162784839671e-01 9.326736998649e-01 9.466493185776e-01 9.578931649712e-01 9.656493733322e-01 9.689009928049e-01 9.665857219639e-01 9.578513032392e-01 9.422836170080e-01 9.200928001057e-01 8.921899106391e-01 8.601532435044e-01 8.260738086055e-01 7.923508833870e-01 7.614522129237e-01 7.356917090209e-01 7.170250790855e-01 7.068236698089e-01 7.056641929917e-01 7.131795344781e-01 7.280729943168e-01 7.483259082312e-01 7.715564614646e-01 7.954273915926e-01 8.180022189591e-01 8.379776273487e-01 8.547857132904e-01 8.685660164007e-01 8.799895499796e-01 8.900182749017e-01 8.995791540825e-01 9.092932043718e-01 9.192743648995e-01 9.290389717845e-01 9.375378361235e-01 9.432512111141e-01 9.443214089240e-01 9.386815398273e-01 9.241614603867e-01 8.992882920830e-01 8.879747210198e-01 8.903644621283e-01 9.063312280096e-01 9.358439079482e-01 9.630335066782e-01 9.831977606315e-01 9.979818166790e-01 1.009945238760e+00 1.021062440547e+00 1.032353642143e+00 1.043746876045e+00 1.054217571441e+00 1.062099776110e+00 1.065528305917e+00 1.062863569980e+00 1.053037371767e+00 1.035775823730e+00 1.011717003227e+00 9.823981925064e-01 9.501260690231e-01 9.177493882397e-01 8.883371912808e-01 8.648273893882e-01 8.496459617588e-01 8.443985762747e-01 8.496472800404e-01 8.648276197683e-01 8.883372211284e-01 9.177475186128e-01 9.501264523265e-01 9.823988192670e-01 1.011715988234e+00 1.035775168582e+00 1.053037099946e+00 1.062864055680e+00 1.065528653332e+00 1.062099817674e+00 1.054218989927e+00 1.043748040603e+00 1.032351173978e+00 1.021064108836e+00 1.009946767397e+00 9.979798734351e-01 9.831966592967e-01 9.630342823073e-01 9.358434667000e-01 9.063308591561e-01 8.903632455667e-01 8.879747045583e-01 8.992892059731e-01 9.241611760264e-01 9.386805387722e-01 9.443236556568e-01 9.432504686638e-01 9.375370608594e-01 9.290394281419e-01 9.192747139240e-01 9.092941737000e-01 8.995764888919e-01 8.900172721010e-01 8.799908341181e-01 8.685658438682e-01 8.547856596242e-01 8.379758461567e-01 8.180032639352e-01 7.954275438228e-01 7.715555916788e-01 7.483255074465e-01 7.280746496583e-01 7.131801068601e-01 7.056641134898e-01 7.068237393583e-01 7.170267110005e-01 7.356919777380e-01 7.614526519175e-01 7.923508801097e-01 8.260740860048e-01 8.601522108326e-01 8.921906701419e-01 9.200915976655e-01 9.422833339296e-01 9.578508299962e-01 9.665862921116e-01 9.689003660440e-01 9.656497145004e-01 9.578944234139e-01 9.466494527824e-01 9.326747905963e-01 9.162782023072e-01 8.971611546038e-01 8.742807601877e-01 8.458967708935e-01 8.099922664965e-01 7.819214409684e-01 7.630986264092e-01 7.510614899184e-01 7.439774623191e-01
 7.247308127176e-01 7.311345779243e-01 7.413289127831e-01 7.570485322692e-01 7.807428031074e-01 8.117985674298e-01 8.362589101846e-01 8.563151564787e-01 8.736443435992e-01 8.891711156800e-01 9.030753581445e-01 9.149399610125e-01 9.239177491777e-01 9.289228483064e-01 9.288378254439e-01 9.227553942759e-01 9.101931663506e-01 8.912753296987e-01 8.668076837357e-01 8.382467276292e-01 8.075628665123e-01 7.770475761379e-01 7.490658504258e-01 7.258339621702e-01 7.091792071377e-01 7.003345172354e-01 6.997363574802e-01 7.069213539309e-01 7.205739510216e-01 7.387445683842e-01 7.591895509613e-01 7.797415884736e-01 7.986369236047e-01 8.147354201165e-01 8.276215083806e-01 8.375542570741e-01 8.453022692495e-01 8.518904803949e-01 8.582850155645e-01 8.651258451605e-01 8.725565397093e-01 8.801692406208e-01 8.870539071160e-01 8.918912786769e-01 8.930674726986e-01 8.887454322735e-01 8.768569658525e-01 8.559801648328e-01 8.475261823130e-01 8.507285998710e-01 8.655219464082e-01 8.921696086827e-01 9.178429124041e-01 9.379197037493e-01 9.537061658526e-01 9.674565970152e-01 9.807870186683e-01 9.943732534426e-01 1.007862654565e+00 1.020056301359e+00 1.029243339332e+00 1.033626544181e+00 1.031699177321e+00 1.022547366967e+00 1.006029962189e+00 9.828666801868e-01 9.546170638188e-01 9.235485762296e-01 8.924204531999e-01 8.641787508400e-01 8.416331899943e-01 8.270861457114e-01 8.220600668561e-01 8.270862542507e-01 8.416336419217e-01 8.641803486428e-01 8.924183104682e-01 9.235484896700e-01 9.546179678611e-01 9.828658389993e-01 1.006029483676e+00 1.022546327724e+00 1.031699868445e+00 1.033627254961e+00 1.029243662245e+00 1.020057559720e+00 1.007864045490e+00 9.943712698088e-01 9.807886825787e-01 9.674569523079e-01 9.537051149720e-01 9.379178848462e-01 9.178436917584e-01 8.921699391008e-01 8.655211357540e-01 8.507274458452e-01 8.475265265344e-01 8.559819034933e-01 8.768569725526e-01 8.887443989938e-01 8.930695497234e-01 8.918908596999e-01 8.870528129558e-01 8.801704749606e-01 8.725558561428e-01 8.651260639586e-01 8.582843914399e-01 8.518904664570e-01 8.453033229669e-01 8.375541283633e-01 8.276215923590e-01 8.147345712242e-01 7.986381200065e-01 7.797412520677e-01 7.591892560949e-01 7.387441198286e-01 7.205741064220e-01 7.069210671115e-01 6.997348242620e-01 7.003344238526e-01 7.091807370360e-01 7.258336385403e-01 7.490668429864e-01 7.770469981440e-01 8.075628526416e-01 8.382460934694e-01 8.668090755617e-01 8.912748222936e-01 9.101928119465e-01 9.227536943195e-01 9.288381311128e-01 9.289223343636e-01 9.239180132431e-01 9.149399847694e-01 9.030756398399e-01 8.891717096044e-01 8.736445586456e-01 8.563151002178e-01 8.362580356840e-01 8.117985217726e-01 7.807438821419e-01 7.570474839649e-01 7.413290257985e-01 7.311339169995e-01 7.247308127176e-01
 7.027300498521e-01 7.083564583860e-01 7.163896285677e-01 7.281638364192e-01 7.455028815703e-01 7.692133310856e-01 7.884016289156e-01 8.048158127402e-01 8.197064356977e-01 8.337396956639e-01 8.469597716842e-01 8.588885437308e-01 8.686578266919e-01 8.751742676994e-01 8.773116060893e-01 8.741256828844e-01 8.650640751900e-01 8.501412312707e-01 8.300167809857e-01 8.059821192985e-01 7.798330257473e-01 7.536897014041e-01 7.297573833216e-01 7.100908845257e-01 6.963532986263e-01 6.896113038435e-01 6.901568873485e-01 6.974464518910e-01 7.101523953944e-01 7.264026095610e-01 7.440816164476e-01 7.611848622110e-01 7.761188325880e-01 7.879092959984e-01 7.962967985207e-01 8.016766733969e-01 8.049342504743e-01 8.071856558768e-01 8.094705434964e-01 8.124941035202e-01 8.164824099627e-01 8.211576607152e-01 8.257979526358e-01 8.293426135519e-01 8.305109841155e-01 8.278802825183e-01 8.198668899214e-01 8.057728538207e-01 8.013878279918e-01 8.052694830288e-01 8.176074085138e-01 8.388368677985e-01 8.619664695629e-01 8.818196550247e-01 8.989597610251e-01 9.150455356962e-01 9.311669257771e-01 9.475593560643e-01 9.635506732183e-01 9.777839353493e-01 9.885456406472e-01 9.941701330128e-01 9.933276094952e-01 9.852929437780e-01 9.700561579663e-01 9.484067196461e-01 9.218852367673e-01 8.926772679949e-01 8.634046622804e-01 8.368517163279e-01 8.156585332837e-01 8.019897867031e-01 7.972666670489e-01 8.019881682287e-01 8.156586863244e-01 8.368537243000e-01 8.634032847083e-01 8.926768890442e-01 9.218864940597e-01 9.484054725708e-01 9.700562127158e-01 9.852920268034e-01 9.933291250941e-01 9.941705189653e-01 9.885457822091e-01 9.777838878994e-01 9.635520441678e-01 9.475580625808e-01 9.311678377764e-01 9.150455317333e-01 8.989602381882e-01 8.818187082704e-01 8.619664661559e-01 8.388372455271e-01 8.176072586893e-01 8.052687672416e-01 8.013885554857e-01 8.057742844927e-01 8.198683943333e-01 8.278785948184e-01 8.305117259640e-01 8.293431066508e-01 8.257966218282e-01 8.211574620423e-01 8.164823806036e-01 8.124938803269e-01 8.094708066055e-01 8.071857832611e-01 8.049336968308e-01 8.016749844769e-01 7.962963860893e-01 7.879085782583e-01 7.761203205176e-01 7.611847587448e-01 7.440808876540e-01 7.264027885303e-01 7.101530322738e-01 6.974455640343e-01 6.901574876738e-01 6.896114792386e-01 6.963538687181e-01 7.100908003681e-01 7.297582273321e-01 7.536902107196e-01 7.798328285069e-01 8.059819857191e-01 8.300186356053e-01 8.501409723940e-01 8.650633078923e-01 8.741241905914e-01 8.773116660273e-01 8.751743152105e-01 8.686579958930e-01 8.588879904483e-01 8.469592981021e-01 8.337392337195e-01 8.197067657764e-01 8.048160549077e-01 7.884006649769e-01 7.692128100275e-01 7.455049939884e-01 7.281626245645e-01 7.163900627052e-01 7.083568818024e-01 7.027300498521e-01
 6.794065856427e-01 6.843017771604e-01 6.903240461833e-01 6.980695319184e-01 7.064943862022e-01 7.175702403204e-01 7.306122009372e-01 7.431153232098e-01 7.552672525896e-01 7.673806885550e-01 7.794023127225e-01 7.908705173364e-01 8.009779037426e-01 8.087009055335e-01 8.129535417507e-01 8.127806258793e-01 8.075556226001e-01 7.971601525542e-01 7.820725122540e-01 7.633698450176e-01 7.426259464390e-01 7.217386462164e-01 7.027028038920e-01 6.873622259712e-01 6.771850567049e-01 6.730576957829e-01 6.751361575160e-01 6.828068447733e-01 6.947565116895e-01 7.091943994540e-01 7.241392087656e-01 7.377458063809e-01 7.485856414292e-01 7.558499416382e-01 7.594288842289e-01 7.598630158861e-01 7.581574939095e-01 7.555360353579e-01 7.531296824766e-01 7.517429225949e-01 7.517230263380e-01 7.529505554482e-01 7.549097267873e-01 7.568037442285e-01 7.576895459233e-01 7.567108907591e-01 7.536181735219e-01 7.533312081217e-01 7.538788284201e-01 7.580630830317e-01 7.666701593352e-01 7.765375555763e-01 7.957231719507e-01 8.155752652792e-01 8.345945903552e-01 8.535481913940e-01 8.729118395741e-01 8.924361232700e-01 9.111263806940e-01 9.275070569227e-01 9.399277636874e-01 9.469180985093e-01 9.473898042610e-01 9.408370069429e-01 9.273900298419e-01 9.078837623414e-01 8.837980851534e-01 8.571786829162e-01 8.304481590842e-01 8.061741423439e-01 7.867833035025e-01 7.742705600899e-01 7.699462911220e-01 7.742703586022e-01 7.867834001380e-01 8.061755312266e-01 8.304475720984e-01 8.571783801073e-01 8.837989239569e-01 9.078825016476e-01 9.273905894606e-01 9.408370259516e-01 9.473925533547e-01 9.469182672267e-01 9.399277108013e-01 9.275065745412e-01 9.111284955193e-01 8.924355265874e-01 8.729124439825e-01 8.535476432420e-01 8.345955246430e-01 8.155758689967e-01 7.957218162673e-01 7.765366437198e-01 7.666713545503e-01 7.580631946152e-01 7.538798268921e-01 7.533318676538e-01 7.536199373888e-01 7.567088950229e-01 7.576890972594e-01 7.568052977352e-01 7.549099796342e-01 7.529502245300e-01 7.517236832890e-01 7.517432053413e-01 7.531298974829e-01 7.555349315602e-01 7.581573416250e-01 7.598608934483e-01 7.594288133464e-01 7.558492598696e-01 7.485858171815e-01 7.377449100412e-01 7.241385431521e-01 7.091948635812e-01 6.947580488996e-01 6.828063247927e-01 6.751371100567e-01 6.730583131665e-01 6.771847700761e-01 6.873613877996e-01 7.027028180434e-01 7.217398133107e-01 7.426261541874e-01 7.633684822494e-01 7.820726619167e-01 7.971598261789e-01 8.075551464039e-01 8.127783358586e-01 8.129527459750e-01 8.087008327167e-01 8.009790706497e-01 7.908696843869e-01 7.794026995808e-01 7.673794563455e-01 7.552670788038e-01 7.431150207817e-01 7.306113364737e-01 7.175700400942e-01 7.064962258079e-01 6.980681638104e-01 6.903245696915e-01 6.843028309884e-01 6.794065856427e-01
 6.559621853903e-01 6.603506944773e-01 6.653348951748e-01 6.720735335843e-01 6.818024618305e-01 6.927046277249e-01 7.031506534807e-01 7.132996339850e-01 7.234544578124e-01 7.340255365913e-01 7.450474787415e-01 7.561702523111e-01 7.667121925689e-01 7.757509361011e-01 7.822389131092e-01 7.851779742643e-01 7.838126239477e-01 7.778341665009e-01 7.675020554397e-01 7.536720055982e-01 7.377353577106e-01 7.214384994722e-01 7.066553140634e-01 6.951244692530e-01 6.882013113184e-01 6.866552622779e-01 6.905288925425e-01 6.991142312467e-01 7.110489831596e-01 7.245280071437e-01 7.375959288346e-01 7.484606888271e-01 7.557777115986e-01 7.588503586431e-01 7.577062823532e-01 7.530472131706e-01 7.460605803140e-01 7.381480288666e-01 7.306246392301e-01 7.244727380284e-01 7.202224301827e-01 7.179308732833e-01 7.172413180938e-01 7.174804908684e-01 7.177489419181e-01 7.171494233323e-01 7.154846129860e-01 7.122542785416e-01 7.106183514589e-01 7.143579002388e-01 7.233236932617e-01 7.385652808950e-01 7.613431784188e-01 7.842975665711e-01 8.071113255153e-01 8.305327695079e-01 8.546100354207e-01 8.785856656120e-01 9.010805194637e-01 9.204372994652e-01 9.350531500423e-01 9.436511278225e-01 9.454225704001e-01 9.401253468969e-01 9.280928912366e-01 9.102569107078e-01 8.880932281653e-01 8.635454264502e-01 8.388769248929e-01 8.164667753032e-01 7.985591125901e-01 7.870001554906e-01 7.830053333786e-01 7.869997844709e-01 7.985595891284e-01 8.164672201437e-01 8.388760854129e-01 8.635454220581e-01 8.880939119540e-01 9.102563373113e-01 9.280934995493e-01 9.401249750613e-01 9.454242632384e-01 9.436505059042e-01 9.350535946102e-01 9.204376217427e-01 9.010823363478e-01 8.785863982452e-01 8.546101833125e-01 8.305316124868e-01 8.071125152368e-01 7.842979488480e-01 7.613409129967e-01 7.385643554965e-01 7.233246676467e-01 7.143581933220e-01 7.106192048807e-01 7.122542299361e-01 7.154846719983e-01 7.171478857551e-01 7.177483496551e-01 7.174824311349e-01 7.172430437865e-01 7.179304972146e-01 7.202225661724e-01 7.244732851280e-01 7.306247584150e-01 7.381479714110e-01 7.460609165059e-01 7.530474547345e-01 7.577058007205e-01 7.588500564110e-01 7.557783130405e-01 7.484604549874e-01 7.375952509418e-01 7.245282269886e-01 7.110503526482e-01 6.991136083715e-01 6.905283107988e-01 6.866551335509e-01 6.882018122779e-01 6.951224956854e-01 7.066564340217e-01 7.214393733111e-01 7.377363210565e-01 7.536702599090e-01 7.675010998148e-01 7.778347183035e-01 7.838136113352e-01 7.851756256702e-01 7.822386594939e-01 7.757508929622e-01 7.667132997702e-01 7.561701289794e-01 7.450475610820e-01 7.340249879201e-01 7.234542001861e-01 7.132992054308e-01 7.031494878315e-01 6.927049943799e-01 6.818031071581e-01 6.720721279162e-01 6.653341279313e-01 6.603520499697e-01 6.559621853903e-01
 6.328537773094e-01 6.368728446862e-01 6.413167448525e-01 6.481722801180e-01 6.615843402574e-01 6.788329609092e-01 6.892360070343e-01 6.978386939746e-01 7.062787105715e-01 7.153717830589e-01 7.253527922975e-01 7.360336805115e-01 7.468812166436e-01 7.570803644740e-01 7.656013847428e-01 7.713589893059e-01 7.734170432860e-01 7.712331172865e-01 7.648258075667e-01 7.548579445072e-01 7.425913688320e-01 7.297090004163e-01 7.180645672987e-01 7.093910217155e-01 7.050178594777e-01 7.056502533208e-01 7.112312937220e-01 7.209350547649e-01 7.332831178130e-01 7.463791021710e-01 7.582142735644e-01 7.669853685582e-01 7.713940644532e-01 7.708405393776e-01 7.655049605470e-01 7.562726165671e-01 7.445344232357e-01 7.318919543485e-01 7.198485183378e-01 7.095569322824e-01 7.017061979966e-01 6.964945863592e-01 6.936767744903e-01 6.926081935156e-01 6.922571900857e-01 6.912268951672e-01 6.877359138899e-01 6.749315202165e-01 6.706590793762e-01 6.749170166156e-01 6.874902795869e-01 7.131444056361e-01 7.414594602805e-01 7.678177922097e-01 7.943311621267e-01 8.219271344219e-01 8.503144814324e-01 8.782830218600e-01 9.041069299443e-01 9.259831221527e-01 9.423784386257e-01 9.522251429286e-01 9.550020771074e-01 9.507349432454e-01 9.399606221155e-01 9.237005819001e-01 9.034098546327e-01 8.809156200323e-01 8.583046934762e-01 8.377544570936e-01 8.213228452374e-01 8.107099306025e-01 8.070413360091e-01 8.107100636996e-01 8.213233261491e-01 8.377544822016e-01 8.583037262258e-01 8.809161660534e-01 9.034105250018e-01 9.236998081949e-01 9.399602691304e-01 9.507333379604e-01 9.550025092577e-01 9.522244468111e-01 9.423788938534e-01 9.259830935744e-01 9.041078941245e-01 8.782838417522e-01 8.503150758532e-01 8.219272202717e-01 7.943313083413e-01 7.678175253733e-01 7.414584380876e-01 7.131444433263e-01 6.874906918743e-01 6.749174648720e-01 6.706590483751e-01 6.749309342517e-01 6.877361152259e-01 6.912260757572e-01 6.922570167870e-01 6.926098596975e-01 6.936775957254e-01 6.964939746795e-01 7.017058411392e-01 7.095578367697e-01 7.198484870688e-01 7.318927959432e-01 7.445336624357e-01 7.562735210697e-01 7.655051092112e-01 7.708402967198e-01 7.713939232902e-01 7.669850337129e-01 7.582128506258e-01 7.463800445226e-01 7.332831377794e-01 7.209333594554e-01 7.112303361971e-01 7.056497451983e-01 7.050184878651e-01 7.093891650326e-01 7.180662712149e-01 7.297100529211e-01 7.425919404659e-01 7.548578019407e-01 7.648251154915e-01 7.712331639679e-01 7.734190940812e-01 7.713579427205e-01 7.656012666282e-01 7.570810343809e-01 7.468815956805e-01 7.360331664666e-01 7.253534755285e-01 7.153722443535e-01 7.062788317419e-01 6.978380897914e-01 6.892360165093e-01 6.788337638931e-01 6.615834916034e-01 6.481710128885e-01 6.413149494536e-01 6.368741356333e-01 6.328537773094e-01
 6.099695753989e-01 6.135773093571e-01 6.171506233574e-01 6.225054668771e-01 6.319758627279e-01 6.451876463508e-01 6.538727706759e-01 6.606318955489e-01 6.672935751656e-01 6.748401980932e-01 6.836431147472e-01 6.936664227556e-01 7.045334031177e-01 7.155490513311e-01 7.257220134754e-01 7.339001442623e-01 7.389954309886e-01 7.402620124478e-01 7.375074804128e-01 7.312183127947e-01 7.225177822921e-01 7.129985503033e-01 7.044580123629e-01 6.985830745915e-01 6.966562592983e-01 6.993214332769e-01 7.064469984303e-01 7.171240174236e-01 7.297898736404e-01 7.424800506193e-01 7.531387286323e-01 7.599568517758e-01 7.616781805942e-01 7.577950370565e-01 7.486374422800e-01 7.352774439266e-01 7.193056781809e-01 7.025237221139e-01 6.866036875500e-01 6.728413167305e-01 6.620327388297e-01 6.544670316668e-01 6.499737915496e-01 6.479268975069e-01 6.472116380686e-01 6.461780999290e-01 6.426693029343e-01 6.343578006011e-01 6.324488962172e-01 6.379493055732e-01 6.515023746797e-01 6.744945768654e-01 7.025744505932e-01 7.300511733710e-01 7.584983557106e-01 7.884671188550e-01 8.192839193261e-01 8.494060908475e-01 8.769231536879e-01 9.000360790773e-01 9.173623539239e-01 9.280772470332e-01 9.319087170288e-01 9.290787139313e-01 9.202201740383e-01 9.063336178609e-01 8.887429551957e-01 8.690754724410e-01 8.491776717104e-01 8.309985967550e-01 8.163992584165e-01 8.069409039301e-01 8.036664053212e-01 8.069426349775e-01 8.163999715477e-01 8.309987190587e-01 8.491771518320e-01 8.690760746180e-01 8.887436278195e-01 9.063332774030e-01 9.202204179198e-01 9.290782891051e-01 9.319088249448e-01 9.280767410918e-01 9.173627841244e-01 9.000354720151e-01 8.769237236615e-01 8.494059631743e-01 8.192840622378e-01 7.884670923121e-01 7.584968898668e-01 7.300512109203e-01 7.025742519290e-01 6.744945559246e-01 6.515028237972e-01 6.379502554629e-01 6.324478986885e-01 6.343566151396e-01 6.426703332023e-01 6.461776991546e-01 6.472123889220e-01 6.479272831652e-01 6.499737576175e-01 6.544670940429e-01 6.620311753472e-01 6.728417424199e-01 6.866042799362e-01 7.025239050640e-01 7.193042970404e-01 7.352772280109e-01 7.486378816415e-01 7.577953571436e-01 7.616758610915e-01 7.599563764528e-01 7.531381094994e-01 7.424812599831e-01 7.297901149572e-01 7.171233229846e-01 7.064468744365e-01 6.993214992459e-01 6.966569899368e-01 6.985816766226e-01 7.044586513713e-01 7.129999420729e-01 7.225172735137e-01 7.312188859630e-01 7.375070627308e-01 7.402620338811e-01 7.389975832358e-01 7.339002562462e-01 7.257212623966e-01 7.155491724727e-01 7.045327035713e-01 6.936653593231e-01 6.836439585359e-01 6.748406731710e-01 6.672943837393e-01 6.606310730172e-01 6.538736521219e-01 6.451877436853e-01 6.319752790990e-01 6.225044131199e-01 6.171505244413e-01 6.135787754432e-01 6.099695753989e-01
 5.871473187437e-01 5.903057471233e-01 5.929028250974e-01 5.969801008118e-01 6.055449647835e-01 6.186381329700e-01 6.253145172073e-01 6.301996864070e-01 6.353438683762e-01 6.417505200420e-01 6.498326274069e-01 6.596468086153e-01 6.709400907708e-01 6.830971072523e-01 6.951312816451e-01 7.057903006941e-01 7.138124399015e-01 7.182484698419e-01 7.187181985306e-01 7.155603510950e-01 7.098118215624e-01 7.030236009770e-01 6.969942602189e-01 6.934233286432e-01 6.936031941617e-01 6.981652990176e-01 7.069305171954e-01 7.188960994623e-01 7.323803739852e-01 7.452740053498e-01 7.553885385926e-01 7.608214343303e-01 7.602843219699e-01 7.533258569345e-01 7.404174333990e-01 7.228462333396e-01 7.024731667955e-01 6.813781928210e-01 6.614856760691e-01 6.442859520016e-01 6.307023179233e-01 6.210993460091e-01 6.153299665074e-01 6.127498799292e-01 6.121491329396e-01 6.116669099483e-01 6.086664243045e-01 5.992744308418e-01 5.981199152725e-01 6.046425214737e-01 6.194288986249e-01 6.444280409111e-01 6.740881471616e-01 7.022511606736e-01 7.319869747164e-01 7.636986565712e-01 7.963490708479e-01 8.281091209232e-01 8.569443028054e-01 8.810917410262e-01 8.993248201705e-01 9.110316330311e-01 9.161396144137e-01 9.149989088354e-01 9.082701251609e-01 8.968765342108e-01 8.819852633492e-01 8.650174654472e-01 8.476122716670e-01 8.315402011242e-01 8.185273616169e-01 8.100524736119e-01 8.071082863963e-01 8.100526700101e-01 8.185285267366e-01 8.315392906528e-01 8.476123974076e-01 8.650169835336e-01 8.819862453187e-01 8.968771520809e-01 9.082705329022e-01 9.149998534433e-01 9.161391274353e-01 9.110314069740e-01 8.993245332691e-01 8.810913316517e-01 8.569444177453e-01 8.281093023304e-01 7.963491092889e-01 7.636989395297e-01 7.319849099365e-01 7.022510499186e-01 6.740878654871e-01 6.444280136604e-01 6.194279849582e-01 6.046435572503e-01 5.981194510484e-01 5.992729098642e-01 6.086674082921e-01 6.116662923599e-01 6.121502078128e-01 6.127500398662e-01 6.153294359774e-01 6.210992752576e-01 6.307016514286e-01 6.442864488336e-01 6.614869393921e-01 6.813772390383e-01 7.024723106586e-01 7.228449824717e-01 7.404177019404e-01 7.533267960823e-01 7.602824390202e-01 7.608202689432e-01 7.553894252627e-01 7.452758829026e-01 7.323814453933e-01 7.188965541155e-01 7.069298460777e-01 6.981662603171e-01 6.936043627470e-01 6.934217126751e-01 6.969945258684e-01 7.030241348600e-01 7.098111494714e-01 7.155607463197e-01 7.187177914519e-01 7.182492327721e-01 7.138133377512e-01 7.057899854764e-01 6.951306138862e-01 6.830979655425e-01 6.709396198232e-01 6.596461586736e-01 6.498325945923e-01 6.417516096518e-01 6.353444539934e-01 6.301985621185e-01 6.253151732813e-01 6.186381598826e-01 6.055451275687e-01 5.969792149875e-01 5.929038575121e-01 5.903064465633e-01 5.871473187437e-01
 5.643900034366e-01 5.670331352526e-01 5.684178591221e-01 5.709149521651e-01 5.788163061288e-01 5.861145393796e-01 5.890282791227e-01 5.919600819045e-01 5.960301503564e-01 6.019013855676e-01 6.098792471583e-01 6.200172260211e-01 6.321015092708e-01 6.455388050430e-01 6.593106065593e-01 6.720750908220e-01 6.824410506040e-01 6.893239680064e-01 6.922252572413e-01 6.913953086161e-01 6.878171932930e-01 6.830205940310e-01 6.788058681633e-01 6.769003788161e-01 6.786325669979e-01 6.846573022485e-01 6.947914329188e-01 7.079729003891e-01 7.224094827804e-01 7.358335644192e-01 7.458977868237e-01 7.505677951791e-01 7.484789072270e-01 7.391955956538e-01 7.232931142866e-01 7.022472695477e-01 6.781692247250e-01 6.534180802126e-01 6.301792144629e-01 6.101492807908e-01 5.943812541579e-01 5.832969017013e-01 5.767546435612e-01 5.740804933058e-01 5.740311918449e-01 5.747915111035e-01 5.740417903603e-01 5.678627292780e-01 5.679968398749e-01 5.753130361935e-01 5.909825936429e-01 6.182787533600e-01 6.418178414822e-01 6.678884550629e-01 6.972587371806e-01 7.291577105941e-01 7.620875230025e-01 7.940396981916e-01 8.229824169724e-01 8.472737992078e-01 8.658749893221e-01 8.783637276933e-01 8.848000928684e-01 8.855669511577e-01 8.812547428525e-01 8.726267276273e-01 8.606375313258e-01 8.464784262900e-01 8.315924393926e-01 8.175949243238e-01 8.061137731588e-01 7.985722950599e-01 7.959405748696e-01 7.985710479141e-01 8.061143534309e-01 8.175938200981e-01 8.315920739662e-01 8.464783131423e-01 8.606369979138e-01 8.726269415078e-01 8.812543071009e-01 8.855676701167e-01 8.847991866708e-01 8.783648678903e-01 8.658753351414e-01 8.472731333383e-01 8.229822254960e-01 7.940402017820e-01 7.620881049152e-01 7.291583087601e-01 6.972579452578e-01 6.678886861384e-01 6.418178417058e-01 6.182783337288e-01 5.909816946136e-01 5.753131416782e-01 5.679969672109e-01 5.678607436870e-01 5.740426108331e-01 5.747908073579e-01 5.740313400819e-01 5.740807903168e-01 5.767546820945e-01 5.832973501044e-01 5.943818211647e-01 6.101498626255e-01 6.301807811924e-01 6.534171130374e-01 6.781694911110e-01 7.022460974109e-01 7.232939739665e-01 7.391964163432e-01 7.484780105939e-01 7.505654620986e-01 7.458992175294e-01 7.358355195469e-01 7.224097660056e-01 7.079729241441e-01 6.947893699733e-01 6.846584702323e-01 6.786327664687e-01 6.768991822774e-01 6.788056204776e-01 6.830209836299e-01 6.878164247709e-01 6.913950858589e-01 6.922250373884e-01 6.893250408926e-01 6.824408371555e-01 6.720735851489e-01 6.593100736274e-01 6.455400628463e-01 6.321021347506e-01 6.200170972439e-01 6.098799337503e-01 6.019017656310e-01 5.960298035617e-01 5.919594051977e-01 5.890290384107e-01 5.861148860019e-01 5.788160729328e-01 5.709148528313e-01 5.684182454345e-01 5.670334610585e-01 5.643900034366e-01
 5.421480383299e-01 5.441957669659e-01 5.439461519567e-01 5.433661869886e-01 5.443099298369e-01 5.419487154601e-01 5.411886950932e-01 5.423336240623e-01 5.456510004534e-01 5.515253417541e-01 5.601585043448e-01 5.715642017145e-01 5.854877995881e-01 6.012624613632e-01 6.177443557521e-01 6.334329369656e-01 6.467783071458e-01 6.565575095992e-01 6.621642744700e-01 6.637820795121e-01 6.623414566858e-01 6.593535123452e-01 6.566264110628e-01 6.559397454656e-01 6.587087408987e-01 6.656913249396e-01 6.767823412978e-01 6.909308627761e-01 7.062568298888e-01 7.203252119474e-01 7.305761624403e-01 7.347728153901e-01 7.313992588901e-01 7.199607965351e-01 7.010820588674e-01 6.764074514534e-01 6.483154840376e-01 6.195039835793e-01 5.925159857642e-01 5.693649922702e-01 5.513212604532e-01 5.389026098759e-01 5.319589220709e-01 5.297238348064e-01 5.308631508228e-01 5.336599393228e-01 5.366522103992e-01 5.395978150899e-01 5.429075701903e-01 5.500918290423e-01 5.629653517111e-01 5.814056338803e-01 5.993426103026e-01 6.236664770968e-01 6.519341607452e-01 6.830112660100e-01 7.152502223395e-01 7.466357141700e-01 7.752472173420e-01 7.996278574037e-01 8.189428697523e-01 8.329143742942e-01 8.416423983613e-01 8.454166387740e-01 8.446206076935e-01 8.397382751919e-01 8.314361999257e-01 8.206519712513e-01 8.086504600078e-01 7.969351973447e-01 7.870898417332e-01 7.805248813779e-01 7.782184269774e-01 7.805233940555e-01 7.870900902048e-01 7.969353810444e-01 8.086491519541e-01 8.206526945420e-01 8.314339004692e-01 8.397383431339e-01 8.446197853423e-01 8.454166904165e-01 8.416423496043e-01 8.329156915818e-01 8.189432564773e-01 7.996275170468e-01 7.752474196715e-01 7.466358684618e-01 7.152506234372e-01 6.830110785554e-01 6.519342869438e-01 6.236666386973e-01 5.993426203660e-01 5.814051575679e-01 5.629647358448e-01 5.500913488963e-01 5.429071781155e-01 5.395967544503e-01 5.366527849704e-01 5.336600199066e-01 5.308634217678e-01 5.297229699123e-01 5.319592021380e-01 5.389031296793e-01 5.513211701090e-01 5.693648084463e-01 5.925172042604e-01 6.195037438112e-01 6.483159802022e-01 6.764064344283e-01 7.010833985105e-01 7.199605301139e-01 7.313982469019e-01 7.347701111141e-01 7.305778702188e-01 7.203253741170e-01 7.062562537974e-01 6.909306570235e-01 6.767811879768e-01 6.656922152587e-01 6.587091642734e-01 6.559393770290e-01 6.566260937728e-01 6.593549401657e-01 6.623404597551e-01 6.637812752393e-01 6.621648205721e-01 6.565574642361e-01 6.467781434024e-01 6.334313987304e-01 6.177445308928e-01 6.012636638960e-01 5.854877893077e-01 5.715643155884e-01 5.601596833366e-01 5.515249299675e-01 5.456506998026e-01 5.423336361217e-01 5.411878215834e-01 5.419491489835e-01 5.443088473210e-01 5.433669369664e-01 5.439456953400e-01 5.441948909809e-01 5.421480383299e-01
 5.214910978535e-01 5.229931080400e-01 5.212551881216e-01 5.178815934106e-01 5.137317331980e-01 5.116679661540e-01 5.098604567061e-01 5.097776846129e-01 5.125049325216e-01 5.187453757781e-01 5.288384246064e-01 5.428465248952e-01 5.604559419147e-01 5.807996616356e-01 6.024072705714e-01 6.233860252439e-01 6.418015423820e-01 6.561168060541e-01 6.655188459681e-01 6.701022497301e-01 6.708089467148e-01 6.692550308210e-01 6.674219046235e-01 6.673147672868e-01 6.705895011830e-01 6.782187231262e-01 6.902231318522e-01 7.055467435656e-01 7.221490380107e-01 7.373213544397e-01 7.481527103721e-01 7.520681890732e-01 7.472887575306e-01 7.331754046857e-01 7.103743476206e-01 6.807265375623e-01 6.469777095998e-01 6.123219277265e-01 5.798666494242e-01 5.521547458552e-01 5.308479076648e-01 5.166495489802e-01 5.093586349126e-01 5.079563092401e-01 5.107075046048e-01 5.153935286609e-01 5.198152852759e-01 5.224483106869e-01 5.259971605905e-01 5.317028628777e-01 5.407027276820e-01 5.531854445050e-01 5.755993852795e-01 6.000795869512e-01 6.277777800521e-01 6.584321743372e-01 6.906560432392e-01 7.225378448120e-01 7.522579537423e-01 7.784860897671e-01 8.004948202624e-01 8.180268400355e-01 8.310631708486e-01 8.396350059872e-01 8.437750799868e-01 8.435947884393e-01 8.394600516767e-01 8.321185106442e-01 8.227746681567e-01 8.129675565576e-01 8.043768744406e-01 7.985142982397e-01 7.964332266708e-01 7.985132237082e-01 8.043770375916e-01 8.129684274780e-01 8.227731206387e-01 8.321191925173e-01 8.394573760551e-01 8.435956958261e-01 8.437745408287e-01 8.396346519229e-01 8.310630088016e-01 8.180270908601e-01 8.004955341654e-01 7.784856909452e-01 7.522579665256e-01 7.225378372101e-01 6.906562483140e-01 6.584312106718e-01 6.277766312778e-01 6.000800625050e-01 5.755988984762e-01 5.531856459580e-01 5.407016610922e-01 5.317039987536e-01 5.259960310071e-01 5.224490511738e-01 5.198154138133e-01 5.153943906756e-01 5.107082173127e-01 5.079547009260e-01 5.093594497371e-01 5.166506550204e-01 5.308471650808e-01 5.521531958367e-01 5.798670111838e-01 6.123220044677e-01 6.469772331572e-01 6.807259904083e-01 7.103749072309e-01 7.331755414898e-01 7.472878025522e-01 7.520678107239e-01 7.481543514030e-01 7.373199990857e-01 7.221490550106e-01 7.055469529036e-01 6.902246577856e-01 6.782198329459e-01 6.705897478029e-01 6.673145831929e-01 6.674213814642e-01 6.692557389165e-01 6.708085519257e-01 6.701018074609e-01 6.655198151156e-01 6.561160492751e-01 6.418015736537e-01 6.233857095798e-01 6.024083698923e-01 5.808005599243e-01 5.604553536090e-01 5.428464216819e-01 5.288388680096e-01 5.187455240721e-01 5.125053008204e-01 5.097772234220e-01 5.098593254196e-01 5.116691002818e-01 5.137303207618e-01 5.178815377911e-01 5.212541360920e-01 5.229917527265e-01 5.214910978535e-01
 5.038348208232e-01 5.049458393826e-01 5.023046243513e-01 4.979275930082e-01 4.943166765114e-01 4.936823236346e-01 4.915493473818e-01 4.908667375105e-01 4.935689431682e-01 5.008742370104e-01 5.133886262202e-01 5.312477615320e-01 5.539946242409e-01 5.804132625096e-01 6.085358110804e-01 6.359275528583e-01 6.601705752855e-01 6.793681339511e-01 6.925083376208e-01 6.996383498528e-01 7.018026911257e-01 7.008318521091e-01 6.989999877551e-01 6.986484957729e-01 7.017594524286e-01 7.095661603149e-01 7.222284773983e-01 7.386684572617e-01 7.566608655794e-01 7.731798613861e-01 7.849275527650e-01 7.889502226630e-01 7.831618333537e-01 7.667432477716e-01 7.403230770754e-01 7.059012543320e-01 6.665653190746e-01 6.259976196716e-01 5.878833833039e-01 5.553487994830e-01 5.305185430965e-01 5.143366972552e-01 5.065465116205e-01 5.057957606566e-01 5.097724237056e-01 5.154725328265e-01 5.195880022154e-01 5.180964945730e-01 5.189003769081e-01 5.226979944556e-01 5.303921618565e-01 5.453402691003e-01 5.675950027407e-01 5.909707676732e-01 6.173344705184e-01 6.470208997090e-01 6.789978311907e-01 7.115477297166e-01 7.429782256987e-01 7.720531054750e-01 7.980520093805e-01 8.205891473063e-01 8.393487183981e-01 8.539284469183e-01 8.638717815109e-01 8.688566100927e-01 8.689556581804e-01 8.648100261675e-01 8.576730788476e-01 8.492573129703e-01 8.414529257594e-01 8.359720380929e-01 8.340021245249e-01 8.359710779224e-01 8.414524150963e-01 8.492573098974e-01 8.576718318612e-01 8.648099076231e-01 8.689539791930e-01 8.688576542106e-01 8.638721055367e-01 8.539289545139e-01 8.393484799462e-01 8.205900587805e-01 7.980521082322e-01 7.720539134511e-01 7.429778142605e-01 7.115474378866e-01 6.789975969715e-01 6.470202151206e-01 6.173340239710e-01 5.909718099297e-01 5.675935536814e-01 5.453405340914e-01 5.303916962463e-01 5.227002882483e-01 5.188995309153e-01 5.180969833278e-01 5.195867059834e-01 5.154735771616e-01 5.097725242092e-01 5.057942554449e-01 5.065478274445e-01 5.143386177254e-01 5.305180546641e-01 5.553469771699e-01 5.878836058068e-01 6.259979274567e-01 6.665653459576e-01 7.059018647284e-01 7.403220383873e-01 7.667437740201e-01 7.831616074751e-01 7.889519979970e-01 7.849286644424e-01 7.731780644937e-01 7.566604313269e-01 7.386699416462e-01 7.222295820476e-01 7.095665308774e-01 7.017591909627e-01 6.986479779965e-01 6.989980449106e-01 7.008316287407e-01 7.018034682946e-01 6.996376910273e-01 6.925088285237e-01 6.793684869881e-01 6.601701821512e-01 6.359271286206e-01 6.085359791861e-01 5.804138085840e-01 5.539942536659e-01 5.312475730322e-01 5.133889340970e-01 5.008739838585e-01 4.935696522448e-01 4.908659007508e-01 4.915492976302e-01 4.936828341865e-01 4.943160298032e-01 4.979272675238e-01 5.023037141565e-01 5.049453082190e-01 5.038348208232e-01
 4.906229508476e-01 4.914692470657e-01 4.882398411804e-01 4.831712169126e-01 4.790835064815e-01 4.780880533039e-01 4.754526511529e-01 4.744995366775e-01 4.777346279401e-01 4.868419561925e-01 5.026823776886e-01 5.253787120913e-01 5.541871814065e-01 5.873978541178e-01 6.224506775609e-01 6.563426235777e-01 6.862045585781e-01 7.098483565024e-01 7.261321178205e-01 7.351265394137e-01 7.380331690171e-01 7.369369446337e-01 7.344388025179e-01 7.332247457500e-01 7.356047362994e-01 7.430679580461e-01 7.559185885969e-01 7.730744418157e-01 7.921685164099e-01 8.099025857743e-01 8.226519586810e-01 8.271188007251e-01 8.209287861601e-01 8.030728165398e-01 7.741139715758e-01 7.361359686178e-01 6.924559646608e-01 6.471231796466e-01 6.042898140975e-01 5.675865397572e-01 5.395800106810e-01 5.214682040081e-01 5.129765065839e-01 5.124372187734e-01 5.169966965362e-01 5.229813131509e-01 5.264321433320e-01 5.228403283148e-01 5.213923059035e-01 5.231163272202e-01 5.289792156643e-01 5.423868328685e-01 5.620731172950e-01 5.824661791284e-01 6.058530884349e-01 6.331516936756e-01 6.637822771112e-01 6.963279815750e-01 7.292822097586e-01 7.614857574529e-01 7.921396105182e-01 8.205783587104e-01 8.460122156755e-01 8.674411080986e-01 8.838081468804e-01 8.943120447679e-01 8.987495507106e-01 8.977102455807e-01 8.925717438808e-01 8.852927598601e-01 8.780433362515e-01 8.727838077565e-01 8.708687592736e-01 8.727825917224e-01 8.780426431742e-01 8.852923244336e-01 8.925712523919e-01 8.977102141608e-01 8.987497210880e-01 8.943121380009e-01 8.838076287546e-01 8.674418649011e-01 8.460121068505e-01 8.205794013737e-01 7.921402539415e-01 7.614867933660e-01 7.292816278522e-01 6.963277038592e-01 6.637816750493e-01 6.331519313318e-01 6.058537653646e-01 5.824661922176e-01 5.620717673360e-01 5.423858906676e-01 5.289791830880e-01 5.231183594483e-01 5.213920812996e-01 5.228400501255e-01 5.264296571121e-01 5.229821774266e-01 5.169975991471e-01 5.124352912017e-01 5.129764540350e-01 5.214696781316e-01 5.395790415993e-01 5.675860484737e-01 6.042901241629e-01 6.471238200021e-01 6.924556887627e-01 7.361358392790e-01 7.741133325974e-01 8.030729027692e-01 8.209288358798e-01 8.271198934236e-01 8.226521710394e-01 8.099012858620e-01 7.921679383439e-01 7.730764164846e-01 7.559174865686e-01 7.430679934394e-01 7.356048181604e-01 7.332245659203e-01 7.344378897394e-01 7.369366616771e-01 7.380339437075e-01 7.351253866982e-01 7.261331762153e-01 7.098485424793e-01 6.862043828512e-01 6.563416957021e-01 6.224501010415e-01 5.873977600822e-01 5.541868257086e-01 5.253784186318e-01 5.026828086847e-01 4.868415757701e-01 4.777353060458e-01 4.744983602738e-01 4.754534944091e-01 4.780877900310e-01 4.790832292285e-01 4.831711566927e-01 4.882393897965e-01 4.914690877966e-01 4.906229508476e-01
 4.831864654660e-01 4.838847476948e-01 4.803141753613e-01 4.747702697493e-01 4.701321753894e-01 4.685846327923e-01 4.655792527722e-01 4.647562051666e-01 4.691116121017e-01 4.807244173671e-01 5.006241124430e-01 5.287809038973e-01 5.640310001003e-01 6.040803296978e-01 6.457691455652e-01 6.855922903618e-01 7.203220976741e-01 7.475713309848e-01 7.661542425030e-01 7.762246068118e-01 7.791810808019e-01 7.773826182704e-01 7.737550475592e-01 7.713066305890e-01 7.726409590621e-01 7.794700617216e-01 7.922282259400e-01 8.098440336969e-01 8.298430992231e-01 8.487258232179e-01 8.626051149504e-01 8.678942253127e-01 8.619682062167e-01 8.436286212146e-01 8.133397019296e-01 7.732031519495e-01 7.266641945243e-01 6.780078571412e-01 6.317212065641e-01 5.918115863342e-01 5.612047454394e-01 5.413247204468e-01 5.319066001645e-01 5.310360103110e-01 5.354299862654e-01 5.409095318401e-01 5.431195672537e-01 5.375104021112e-01 5.339139285971e-01 5.333636798353e-01 5.367952686086e-01 5.470206700657e-01 5.624383145207e-01 5.783383999524e-01 5.973227356245e-01 6.209688280883e-01 6.492665649132e-01 6.812042872757e-01 7.154961675758e-01 7.510154457643e-01 7.867738261633e-01 8.216736099674e-01 8.542984408893e-01 8.829378962181e-01 9.058860995129e-01 9.218725631366e-01 9.304614837518e-01 9.322473628622e-01 9.287911036883e-01 9.223453698495e-01 9.154044333846e-01 9.102050123160e-01 9.082894901118e-01 9.102050666743e-01 9.154047994169e-01 9.223457087445e-01 9.287907110588e-01 9.322477218276e-01 9.304635776674e-01 9.218718072143e-01 9.058847610085e-01 8.829375170245e-01 8.542982470197e-01 8.216740113470e-01 7.867747358902e-01 7.510156300770e-01 7.154965096040e-01 6.812033549112e-01 6.492665696291e-01 6.209682329506e-01 5.973234263437e-01 5.783382255961e-01 5.624377944819e-01 5.470183938372e-01 5.367957574270e-01 5.333647305556e-01 5.339131546571e-01 5.375104076380e-01 5.431181009075e-01 5.409095922312e-01 5.354319251301e-01 5.310341117099e-01 5.319059319169e-01 5.413259373321e-01 5.612035463967e-01 5.918111249056e-01 6.317213496010e-01 6.780083233642e-01 7.266635190017e-01 7.732031706788e-01 8.133407945518e-01 8.436288205043e-01 8.619687597421e-01 8.678947596964e-01 8.626042830286e-01 8.487261347365e-01 8.298439001148e-01 8.098441458604e-01 7.922275793537e-01 7.794702784581e-01 7.726407101896e-01 7.713069162522e-01 7.737553033513e-01 7.773821628325e-01 7.791810887331e-01 7.762236278327e-01 7.661551176319e-01 7.475713589039e-01 7.203223604044e-01 6.855925452503e-01 6.457690529994e-01 6.040803229634e-01 5.640315212099e-01 5.287813041751e-01 5.006235439729e-01 4.807245541433e-01 4.691115257158e-01 4.647558111607e-01 4.655799755655e-01 4.685846592567e-01 4.701317334386e-01 4.747699654924e-01 4.803145184000e-01 4.838842306250e-01 4.831864654660e-01
 4.825457045274e-01 4.832317614927e-01 4.796305227711e-01 4.740235173263e-01 4.693704802450e-01 4.678561172511e-01 4.650545007883e-01 4.649882001709e-01 4.711001641937e-01 4.857712831591e-01 5.100749036834e-01 5.437161948777e-01 5.850403512451e-01 6.311879100345e-01 6.784906504768e-01 7.230642382541e-01 7.614464955953e-01 7.911478126652e-01 8.110102609749e-01 8.213167295155e-01 8.236861104008e-01 8.207478596102e-01 8.157221852029e-01 8.119013097769e-01 8.121248384901e-01 8.182801590434e-01 8.308989874319e-01 8.489259873597e-01 8.698131786453e-01 8.899220066728e-01 9.051633011238e-01 9.117288531285e-01 9.067758472665e-01 8.889261333576e-01 8.585299515023e-01 8.176461983434e-01 7.697679813873e-01 7.193056559207e-01 6.709477614099e-01 6.289494818513e-01 5.964790153730e-01 5.751283964135e-01 5.646389515035e-01 5.629307180730e-01 5.664122217426e-01 5.705491109978e-01 5.707325949016e-01 5.625575530826e-01 5.566472177482e-01 5.537039679433e-01 5.545363123035e-01 5.612315492219e-01 5.716767631541e-01 5.822949189115e-01 5.960185992975e-01 6.151654457623e-01 6.404162481266e-01 6.712546908857e-01 7.066445172816e-01 7.454316713868e-01 7.863256911372e-01 8.276735735232e-01 8.673432592152e-01 9.028847975967e-01 9.319706338790e-01 9.529208251909e-01 9.651277501517e-01 9.692357552888e-01 9.670221496513e-01 9.610560123945e-01 9.541610111602e-01 9.488623360529e-01 9.468901243142e-01 9.488622738700e-01 9.541622284366e-01 9.610563571241e-01 9.670216289820e-01 9.692350850089e-01 9.651298438107e-01 9.529210541990e-01 9.319707802347e-01 9.028847589111e-01 8.673431657057e-01 8.276741800973e-01 7.863259824529e-01 7.454314124980e-01 7.066448727078e-01 6.712540269067e-01 6.404160140293e-01 6.151655459065e-01 5.960187198385e-01 5.822943547451e-01 5.716768396430e-01 5.612307529918e-01 5.545377996291e-01 5.537042443260e-01 5.566458779168e-01 5.625559338793e-01 5.707323977459e-01 5.705495339220e-01 5.664122249480e-01 5.629300817047e-01 5.646397154349e-01 5.751286325100e-01 5.964797003348e-01 6.289485688655e-01 6.709474978534e-01 7.193054163007e-01 7.697668628564e-01 8.176466175372e-01 8.585305069265e-01 8.889268937931e-01 9.067759763154e-01 9.117296178831e-01 9.051617964956e-01 8.899228316435e-01 8.698146926609e-01 8.489256158007e-01 8.308990214809e-01 8.182803990872e-01 8.121254359901e-01 8.119009007194e-01 8.157217935051e-01 8.207469400571e-01 8.236856787583e-01 8.213171115670e-01 8.110107821076e-01 7.911476397764e-01 7.614460583791e-01 7.230654152782e-01 6.784903030606e-01 6.311871630356e-01 5.850403599851e-01 5.437162464946e-01 5.100750036545e-01 4.857718342422e-01 4.710987956640e-01 4.649876077537e-01 4.650546748860e-01 4.678559722478e-01 4.693697024961e-01 4.740233436587e-01 4.796302852463e-01 4.832320843081e-01 4.825457045274e-01
 4.892648618020e-01 4.900953281941e-01 4.868381267842e-01 4.817456198644e-01 4.779061044657e-01 4.773719015804e-01 4.756267728051e-01 4.770718795225e-01 4.855032622501e-01 5.034833529373e-01 5.320224838442e-01 5.705154574748e-01 6.168589326608e-01 6.677368343515e-01 7.191185302315e-01 7.668799689239e-01 8.074369704368e-01 8.382875538791e-01 8.583530075997e-01 8.680787301665e-01 8.692988178992e-01 8.649009140404e-01 8.583533358810e-01 8.531787244594e-01 8.523957366945e-01 8.580141758013e-01 8.706311836015e-01 8.892038765709e-01 9.111389791082e-01 9.327001938099e-01 9.496506114021e-01 9.580113848660e-01 9.547541862707e-01 9.383302005909e-01 9.089608004697e-01 8.686253009177e-01 8.207950454422e-01 7.699220278424e-01 7.207892500521e-01 6.777896255757e-01 6.442265342264e-01 6.217860003331e-01 6.102075086262e-01 6.072932860125e-01 6.092502746203e-01 6.113190698004e-01 6.087198156954e-01 5.973246096909e-01 5.889057951292e-01 5.836286324134e-01 5.821332378012e-01 5.858541183887e-01 5.916346051993e-01 5.970855525645e-01 6.055143411115e-01 6.199870188779e-01 6.419347502427e-01 6.713998760511e-01 7.075991623631e-01 7.493023305792e-01 7.948353039446e-01 8.419371640276e-01 8.877619559875e-01 9.291835373466e-01 9.633497224373e-01 9.882611341328e-01 1.003204120427e+00 1.008906538325e+00 1.007368178254e+00 1.001463446072e+00 9.943277105215e-01 9.887629981797e-01 9.866791992917e-01 9.887619459070e-01 9.943285227961e-01 1.001463505476e+00 1.007367886492e+00 1.008904559100e+00 1.003205891345e+00 9.882620264511e-01 9.633507085338e-01 9.291847005098e-01 8.877615968576e-01 8.419377186749e-01 7.948354105692e-01 7.493029371540e-01 7.075997186423e-01 6.714003924065e-01 6.419349909563e-01 6.199878505803e-01 6.055137834995e-01 5.970845349444e-01 5.916353288780e-01 5.858560233578e-01 5.821345918328e-01 5.836287477353e-01 5.889045350447e-01 5.973228604239e-01 6.087197600601e-01 6.113182743724e-01 6.092496941076e-01 6.072934317386e-01 6.102083599908e-01 6.217859620425e-01 6.442271172984e-01 6.777892743909e-01 7.207890186236e-01 7.699215436849e-01 8.207939738895e-01 8.686254740608e-01 9.089603346312e-01 9.383302409851e-01 9.547529405031e-01 9.580132024389e-01 9.496501552798e-01 9.327005417061e-01 9.111393983637e-01 8.892038004851e-01 8.706308976193e-01 8.580155706811e-01 8.523964785461e-01 8.531782146951e-01 8.583524423883e-01 8.648996162857e-01 8.692994253419e-01 8.680794085411e-01 8.583538565503e-01 8.382871754725e-01 8.074363939775e-01 7.668805077382e-01 7.191183200896e-01 6.677358428063e-01 6.168580157592e-01 5.705153719706e-01 5.320238091593e-01 5.034841590587e-01 4.855030180058e-01 4.770717269038e-01 4.756280662865e-01 4.773709566901e-01 4.779057651592e-01 4.817452087701e-01 4.868371045739e-01 4.900963544868e-01 4.892648618020e-01
 5.034780089913e-01 5.046166738252e-01 5.020923498030e-01 4.981338755366e-01 4.959610764698e-01 4.974028817056e-01 4.975990105401e-01 5.012225963660e-01 5.122878067119e-01 5.334262958552e-01 5.655356390649e-01 6.077423451151e-01 6.576127915927e-01 7.115276622689e-01 7.652417984761e-01 8.145157681454e-01 8.557366048202e-01 8.864590589535e-01 9.057217493840e-01 9.141444177652e-01 9.137605188746e-01 9.076818449201e-01 8.995762378583e-01 8.931356487950e-01 8.915078901605e-01 8.967825447979e-01 9.095997507524e-01 9.289320750847e-01 9.521586317286e-01 9.754752795594e-01 9.945389583186e-01 1.005225522177e+00 1.004348409653e+00 9.901975978883e-01 9.628511989374e-01 9.241797059110e-01 8.775838889247e-01 8.274898077326e-01 7.787023535475e-01 7.356593938175e-01 7.017237436653e-01 6.786064764542e-01 6.660314012155e-01 6.617151593374e-01 6.617432521224e-01 6.612298978295e-01 6.552896093891e-01 6.401700381211e-01 6.291457648387e-01 6.217701504766e-01 6.185133881015e-01 6.203422281341e-01 6.225333570206e-01 6.237407383330e-01 6.276685095066e-01 6.380426049114e-01 6.569946635768e-01 6.851110581068e-01 7.218380751084e-01 7.658389853326e-01 8.150397136655e-01 8.666065021942e-01 9.170778033146e-01 9.627929412120e-01 1.000509073844e+00 1.028013083373e+00 1.044550141955e+00 1.050949970162e+00 1.049424080231e+00 1.043111741129e+00 1.035430807470e+00 1.029427201534e+00 1.027178691903e+00 1.029426096401e+00 1.035431695161e+00 1.043111351180e+00 1.049424044263e+00 1.050949269231e+00 1.044551555634e+00 1.028012719053e+00 1.000509326603e+00 9.627937562417e-01 9.170781147980e-01 8.666065173035e-01 8.150392924547e-01 7.658398298753e-01 7.218386377818e-01 6.851102789999e-01 6.569952662044e-01 6.380432259881e-01 6.276688707833e-01 6.237395404309e-01 6.225341092014e-01 6.203434822393e-01 6.185144363538e-01 6.217701535165e-01 6.291444628232e-01 6.401703111728e-01 6.552907004421e-01 6.612283017476e-01 6.617424542196e-01 6.617146168908e-01 6.660322039573e-01 6.786063296704e-01 7.017226286111e-01 7.356600065417e-01 7.787024727275e-01 8.274904091645e-01 8.775830057199e-01 9.241801883522e-01 9.628511400004e-01 9.901971990872e-01 1.004347598495e+00 1.005227043178e+00 9.945381302687e-01 9.754755715128e-01 9.521580744221e-01 9.289310446654e-01 9.096001100263e-01 8.967834712873e-01 8.915078733949e-01 8.931361094658e-01 8.995758019142e-01 9.076813285718e-01 9.137616468830e-01 9.141436260949e-01 9.057226713847e-01 8.864587993596e-01 8.557370455783e-01 8.145156613499e-01 7.652428355682e-01 7.115286254663e-01 6.576126346247e-01 6.077427293314e-01 5.655359291277e-01 5.334259909865e-01 5.122879279958e-01 5.012220967916e-01 4.976001530470e-01 4.974022388937e-01 4.959620236452e-01 4.981322452196e-01 5.020915802670e-01 5.046170090351e-01 5.034780089913e-01
 5.250680320187e-01 5.266662921981e-01 5.252352142051e-01 5.229765099699e-01 5.231966150218e-01 5.274781025601e-01 5.303357488679e-01 5.365490943245e-01 5.502189445165e-01 5.739722813071e-01 6.086126867773e-01 6.531055932569e-01 7.048280670002e-01 7.600142408053e-01 8.143324979291e-01 8.635277609281e-01 9.040356608317e-01 9.335117140886e-01 9.511378598393e-01 9.576949069632e-01 9.553957839194e-01 9.475166354843e-01 9.378719666719e-01 9.302646304143e-01 9.279226511267e-01 9.329932242352e-01 9.461566606478e-01 9.664065337925e-01 9.911204638778e-01 1.016453187340e+00 1.037979009170e+00 1.051454655531e+00 1.053546086229e+00 1.042387749112e+00 1.017910162581e+00 9.818444602170e-01 9.374860245843e-01 8.891858964614e-01 8.417069884198e-01 7.994643714754e-01 7.658146064936e-01 7.424491727731e-01 7.290500862324e-01 7.232801349035e-01 7.211683077366e-01 7.177799652790e-01 7.081855428748e-01 6.890717984709e-01 6.754657189033e-01 6.663338033123e-01 6.620017226314e-01 6.631695025742e-01 6.632223883024e-01 6.615864190233e-01 6.623531294331e-01 6.697460782741e-01 6.864544927915e-01 7.135062599288e-01 7.505246767849e-01 7.960527625512e-01 8.476670715884e-01 9.020704887558e-01 9.553510201525e-01 1.003488241298e+00 1.043001122380e+00 1.071572539229e+00 1.088461902894e+00 1.094609457093e+00 1.092414325226e+00 1.085233720205e+00 1.076722293744e+00 1.070125082644e+00 1.067663867961e+00 1.070124548143e+00 1.076723715685e+00 1.085233947605e+00 1.092415174157e+00 1.094610204815e+00 1.088462651313e+00 1.071571377498e+00 1.043001363437e+00 1.003488378510e+00 9.553527536861e-01 9.020703121751e-01 8.476656314698e-01 7.960541966676e-01 7.505248693472e-01 7.135043958537e-01 6.864553502526e-01 6.697467170393e-01 6.623544065551e-01 6.615855377350e-01 6.632217092322e-01 6.631686458535e-01 6.620026672217e-01 6.663330661912e-01 6.754652400164e-01 6.890727042141e-01 7.081873746562e-01 7.177784193687e-01 7.211674898757e-01 7.232804238501e-01 7.290503809968e-01 7.424482576114e-01 7.658140379616e-01 7.994649735525e-01 8.417071080469e-01 8.891860451451e-01 9.374850215098e-01 9.818448921295e-01 1.017909735025e+00 1.042388329964e+00 1.053546145304e+00 1.051455416761e+00 1.037977502585e+00 1.016453345773e+00 9.911204497430e-01 9.664054897381e-01 9.461574940252e-01 9.329940476798e-01 9.279219561675e-01 9.302646094493e-01 9.378717347365e-01 9.475161538996e-01 9.553959921238e-01 9.576943409773e-01 9.511379865719e-01 9.335123498638e-01 9.040358848185e-01 8.635280595241e-01 8.143332336373e-01 7.600154029736e-01 7.048283764464e-01 6.531052855892e-01 6.086129175652e-01 5.739712623072e-01 5.502185113488e-01 5.365492820414e-01 5.303361461317e-01 5.274783623361e-01 5.231972865537e-01 5.229748060420e-01 5.252345337320e-01 5.266666994196e-01 5.250680320187e-01
 5.538457775666e-01 5.560428169706e-01 5.560197727799e-01 5.559465049705e-01 5.591452054672e-01 5.669653948847e-01 5.729872938979e-01 5.819229235866e-01 5.978571490753e-01 6.233909721882e-01 6.593007194297e-01 7.045189445033e-01 7.563888655156e-01 8.111351803820e-01 8.644537035662e-01 9.121550770236e-01 9.507833756028e-01 9.781213442038e-01 9.934960863307e-01 9.978284022907e-01 9.934636293294e-01 9.837780586687e-01 9.726662238893e-01 9.639835097341e-01 9.609963062815e-01 9.658961125930e-01 9.794134897074e-01 1.000586421621e+00 1.026823103282e+00 1.054271176775e+00 1.078447883109e+00 1.095014555144e+00 1.100505074517e+00 1.092907377216e+00 1.071992093658e+00 1.039337151795e+00 9.980958736074e-01 9.525014707651e-01 9.072106774548e-01 8.665597586975e-01 8.338324115941e-01 8.106606173845e-01 7.966733718583e-01 7.895048028466e-01 7.851834805776e-01 7.788070085189e-01 7.654618839841e-01 7.422978627762e-01 7.262194477667e-01 7.157042911620e-01 7.109761814028e-01 7.126276855111e-01 7.120324078504e-01 7.090722831589e-01 7.081709179979e-01 7.138721040166e-01 7.292359370439e-01 7.555881616434e-01 7.926630449013e-01 8.388861575525e-01 8.915740132663e-01 9.471182309242e-01 1.001335932718e+00 1.050024377391e+00 1.089614692491e+00 1.117784410560e+00 1.133858438224e+00 1.138892348480e+00 1.135434355150e+00 1.127016534416e+00 1.117465578801e+00 1.110173280410e+00 1.107468156942e+00 1.110174379480e+00 1.117465623999e+00 1.127017780678e+00 1.135435690219e+00 1.138892002225e+00 1.133859461901e+00 1.117784866541e+00 1.089615123894e+00 1.050024547314e+00 1.001337731649e+00 9.471183280985e-01 8.915736652113e-01 8.388883865687e-01 7.926628155796e-01 7.555873181771e-01 7.292366337617e-01 7.138733224255e-01 7.081727795292e-01 7.090719899209e-01 7.120319826307e-01 7.126271885328e-01 7.109768622732e-01 7.157031217890e-01 7.262202557571e-01 7.422986217074e-01 7.654628149176e-01 7.788055486854e-01 7.851833265854e-01 7.895061373056e-01 7.966728078499e-01 8.106602983370e-01 8.338329094674e-01 8.665598301597e-01 9.072111360911e-01 9.525002151773e-01 9.980954342981e-01 1.039338157600e+00 1.071991123715e+00 1.092907750561e+00 1.100505723863e+00 1.095014494695e+00 1.078446250387e+00 1.054271485821e+00 1.026824481944e+00 1.000586520573e+00 9.794136528764e-01 9.658975303533e-01 9.609952251756e-01 9.639823082595e-01 9.726665826936e-01 9.837773174598e-01 9.934624545142e-01 9.978281946106e-01 9.934962044988e-01 9.781216443904e-01 9.507832169154e-01 9.121552258015e-01 8.644528142520e-01 8.111355583848e-01 7.563877256311e-01 7.045190352877e-01 6.593022531984e-01 6.233905380153e-01 5.978574518851e-01 5.819241136983e-01 5.729864631645e-01 5.669656148965e-01 5.591447935487e-01 5.559468744523e-01 5.560190602611e-01 5.560426436502e-01 5.538457775666e-01
 5.896049546865e-01 5.925308155485e-01 5.941992123580e-01 5.967450854507e-01 6.034340841948e-01 6.153832643355e-01 6.249127513892e-01 6.365207604699e-01 6.542043042980e-01 6.805510137036e-01 7.163922358699e-01 7.607574723152e-01 8.111125823955e-01 8.638038775086e-01 9.146619695404e-01 9.596391321915e-01 9.954266028346e-01 1.019953446231e+00 1.032672242563e+00 1.034610111764e+00 1.028180294827e+00 1.016791631583e+00 1.004339821177e+00 9.946739912249e-01 9.910601304942e-01 9.957242549232e-01 1.009453341535e+00 1.031369289835e+00 1.058949925399e+00 1.088379575806e+00 1.115163786298e+00 1.134898170020e+00 1.144016219998e+00 1.140369220440e+00 1.123565899888e+00 1.095018203065e+00 1.057699913708e+00 1.015673728547e+00 9.734329867613e-01 9.351608755925e-01 9.040097146767e-01 8.815055763225e-01 8.672228020097e-01 8.587948326487e-01 8.523066430476e-01 8.429615390013e-01 8.259376365811e-01 7.988203122815e-01 7.804126095467e-01 7.688735738546e-01 7.643735336491e-01 7.675092836456e-01 7.676423527042e-01 7.647772452740e-01 7.635802771167e-01 7.687417461978e-01 7.835226440580e-01 8.094125227774e-01 8.462004383023e-01 8.922281996877e-01 9.446560597057e-01 9.997200055742e-01 1.053138160316e+00 1.100682172409e+00 1.138824487388e+00 1.165325252207e+00 1.179613506044e+00 1.182862866050e+00 1.177732849358e+00 1.167868399543e+00 1.157196113336e+00 1.149193385174e+00 1.146243828383e+00 1.149194785474e+00 1.157195311092e+00 1.167869482340e+00 1.177732762750e+00 1.182862466391e+00 1.179614750734e+00 1.165326240795e+00 1.138824042081e+00 1.100682215399e+00 1.053138390720e+00 9.997200796525e-01 9.446556056277e-01 8.922285761902e-01 8.462001219696e-01 8.094126730277e-01 7.835230663443e-01 7.687426964964e-01 7.635804976025e-01 7.647784379566e-01 7.676437261861e-01 7.675097750782e-01 7.643740924834e-01 7.688733552706e-01 7.804136010083e-01 7.988200216428e-01 8.259374231171e-01 8.429604565439e-01 8.523070000591e-01 8.587960007638e-01 8.672219349537e-01 8.815058809194e-01 9.040089408696e-01 9.351614714890e-01 9.734332012708e-01 1.015672618501e+00 1.057700386603e+00 1.095019734881e+00 1.123565568267e+00 1.140368871726e+00 1.144016268012e+00 1.134897326631e+00 1.115161658187e+00 1.088380152868e+00 1.058950746995e+00 1.031368613803e+00 1.009453127324e+00 9.957243132789e-01 9.910606788483e-01 9.946731680005e-01 1.004340620038e+00 1.016790190239e+00 1.028178869585e+00 1.034610057930e+00 1.032673655869e+00 1.019952696418e+00 9.954272271571e-01 9.596388645877e-01 9.146622536794e-01 8.638041623441e-01 8.111112571172e-01 7.607592254464e-01 7.163932570632e-01 6.805510324612e-01 6.542050228161e-01 6.365217608845e-01 6.249112595422e-01 6.153825704048e-01 6.034344058297e-01 5.967467612142e-01 5.941991410410e-01 5.925294347757e-01 5.896049546865e-01
 6.320172718284e-01 6.357915154548e-01 6.394228429454e-01 6.450040655171e-01 6.556914694865e-01 6.723050419835e-01 6.856076057609e-01 6.997834245612e-01 7.186932655399e-01 7.449259798535e-01 7.794374025924e-01 8.214747842709e-01 8.687636516874e-01 9.179102808782e-01 9.649856844696e-01 1.006157084344e+00 1.038302991078e+00 1.059500620116e+00 1.069305222546e+00 1.068799404529e+00 1.060401356600e+00 1.047475920364e+00 1.033848920027e+00 1.023300351814e+00 1.019056543524e+00 1.023355911276e+00 1.037051761383e+00 1.059375023870e+00 1.087922239927e+00 1.118968842086e+00 1.148067639450e+00 1.170806930667e+00 1.183558514144e+00 1.184063074230e+00 1.171781308235e+00 1.147932681779e+00 1.115283318794e+00 1.077663791992e+00 1.039334510732e+00 1.004248560090e+00 9.753612986298e-01 9.540548396158e-01 9.398398371128e-01 9.303798538227e-01 9.218770097505e-01 9.096995096315e-01 8.891990880147e-01 8.583153984668e-01 8.377244560102e-01 8.254947453562e-01 8.217992829609e-01 8.273117463276e-01 8.294270943042e-01 8.279173875931e-01 8.275741839179e-01 8.330845140350e-01 8.477690615761e-01 8.731839952034e-01 9.091556371208e-01 9.540017335746e-01 1.004840608357e+00 1.057901607097e+00 1.108948973118e+00 1.153867615268e+00 1.189273570278e+00 1.213080545999e+00 1.224853423596e+00 1.225873095150e+00 1.218870200626e+00 1.207530252785e+00 1.195801036727e+00 1.187165022006e+00 1.184004826977e+00 1.187165499915e+00 1.195800694834e+00 1.207531777748e+00 1.218869426454e+00 1.225873309379e+00 1.224854780673e+00 1.213081253347e+00 1.189273263441e+00 1.153867988746e+00 1.108949822323e+00 1.057900877886e+00 1.004840043568e+00 9.540010621529e-01 9.091548485445e-01 8.731847762346e-01 8.477686332532e-01 8.330836339940e-01 8.275723894816e-01 8.279184652502e-01 8.294282208898e-01 8.273127668334e-01 8.217991551679e-01 8.254949512444e-01 8.377245607014e-01 8.583150236536e-01 8.891986550645e-01 9.096985911592e-01 9.218782246804e-01 9.303813480309e-01 9.398387146166e-01 9.540546106812e-01 9.753606346721e-01 1.004249839827e+00 1.039334903786e+00 1.077663708460e+00 1.115283950108e+00 1.147934480218e+00 1.171780359650e+00 1.184063548979e+00 1.183558783623e+00 1.170806149001e+00 1.148066174943e+00 1.118969863775e+00 1.087922300148e+00 1.059373092285e+00 1.037050677586e+00 1.023355855257e+00 1.019058440407e+00 1.023300771435e+00 1.033849245144e+00 1.047473758875e+00 1.060400567118e+00 1.068800305946e+00 1.069305736545e+00 1.059498980856e+00 1.038303208159e+00 1.006156748617e+00 9.649875481187e-01 9.179108464308e-01 8.687625695378e-01 8.214759908713e-01 7.794376744153e-01 7.449254103335e-01 7.186937695228e-01 6.997839575266e-01 6.856066380827e-01 6.723049079452e-01 6.556925498373e-01 6.450056409235e-01 6.394228887605e-01 6.357899941051e-01 6.320172718284e-01
 6.804283013890e-01 6.851594844700e-01 6.910082805532e-01 7.000239071095e-01 7.152301903320e-01 7.369936251011e-01 7.542934286796e-01 7.709605657320e-01 7.906880191806e-01 8.160622370317e-01 8.482094148570e-01 8.866768551497e-01 9.295623719898e-01 9.738588751358e-01 1.015982336673e+00 1.052393179165e+00 1.080198580994e+00 1.097625245232e+00 1.104309494155e+00 1.101335590866e+00 1.091066510613e+00 1.076755607735e+00 1.062101634373e+00 1.050757709317e+00 1.045868909239e+00 1.049652912636e+00 1.063027407235e+00 1.085342108114e+00 1.114349541916e+00 1.146477310948e+00 1.177397675723e+00 1.202766732540e+00 1.218952327872e+00 1.223631393169e+00 1.216129857288e+00 1.197465191116e+00 1.170156839650e+00 1.137743304877e+00 1.104172368258e+00 1.073093631743e+00 1.047197749903e+00 1.027686306447e+00 1.013998188284e+00 1.003854496435e+00 9.936163649912e-01 9.788682492911e-01 9.552097166997e-01 9.208004924993e-01 8.981647868006e-01 8.855588611056e-01 8.832130648250e-01 8.919279584856e-01 8.971650660333e-01 8.981099221089e-01 8.995444763210e-01 9.060339030573e-01 9.208466142585e-01 9.455484840887e-01 9.800104545045e-01 1.022607339136e+00 1.070535725535e+00 1.120152849739e+00 1.167404107797e+00 1.208397786347e+00 1.239981891977e+00 1.260278016900e+00 1.269006839688e+00 1.267535702172e+00 1.258621839234e+00 1.245917315367e+00 1.233301427129e+00 1.224175661309e+00 1.220859328395e+00 1.224175414742e+00 1.233300268485e+00 1.245918261139e+00 1.258621794718e+00 1.267535738363e+00 1.269007050671e+00 1.260278518271e+00 1.239982766007e+00 1.208397850431e+00 1.167404940358e+00 1.120151951174e+00 1.070536841786e+00 1.022606735581e+00 9.800095798443e-01 9.455494395297e-01 9.208453097600e-01 9.060333234194e-01 8.995437951664e-01 8.981094942561e-01 8.971640300317e-01 8.919290029828e-01 8.832128642456e-01 8.855593922379e-01 8.981639292935e-01 9.208012638686e-01 9.552106811916e-01 9.788679508935e-01 9.936174547226e-01 1.003855321687e+00 1.013997687075e+00 1.027685325296e+00 1.047198165841e+00 1.073094831602e+00 1.104172563389e+00 1.137742666203e+00 1.170156521769e+00 1.197466694555e+00 1.216127774885e+00 1.223632226768e+00 1.218953567873e+00 1.202765388818e+00 1.177396521467e+00 1.146478471708e+00 1.114349073922e+00 1.085340351072e+00 1.063026876410e+00 1.049653906847e+00 1.045869313730e+00 1.050757651728e+00 1.062101082034e+00 1.076754656377e+00 1.091066403210e+00 1.101336892865e+00 1.104308868095e+00 1.097624618076e+00 1.080198483962e+00 1.052393175704e+00 1.015983259287e+00 9.738591007454e-01 9.295614508805e-01 8.866767464373e-01 8.482090905608e-01 8.160620033166e-01 7.906883579078e-01 7.709608251987e-01 7.542937220595e-01 7.369931307573e-01 7.152306552498e-01 7.000247841758e-01 6.910079300654e-01 6.851584288465e-01 6.804283013890e-01
 7.336666514352e-01 7.394412583835e-01 7.477165402536e-01 7.605092208949e-01 7.807090033341e-01 8.079983794488e-01 8.294513292724e-01 8.485689383162e-01 8.688563285019e-01 8.928851098632e-01 9.219590775383e-01 9.559624689884e-01 9.934353173564e-01 1.031848961020e+00 1.068061427155e+00 1.098901409421e+00 1.121744176535e+00 1.134983567637e+00 1.138312179723e+00 1.132782704748e+00 1.120645860331e+00 1.105003206974e+00 1.089379316414e+00 1.077263128121e+00 1.071680850675e+00 1.074799322071e+00 1.087565082326e+00 1.109442840361e+00 1.138361706742e+00 1.170953852640e+00 1.203087488906e+00 1.230566233512e+00 1.249834688014e+00 1.258558708560e+00 1.255950923920e+00 1.242832792063e+00 1.221431358534e+00 1.194944210402e+00 1.166931312995e+00 1.140665438145e+00 1.118516592112e+00 1.101467312701e+00 1.088879934913e+00 1.078546197911e+00 1.067006428189e+00 1.050096080243e+00 1.023713331188e+00 9.860656719318e-01 9.615296843450e-01 9.488538529284e-01 9.483631155972e-01 9.610165019613e-01 9.703536153872e-01 9.746582774921e-01 9.785754622810e-01 9.864589350483e-01 1.001444730088e+00 1.025078727186e+00 1.057292688078e+00 1.096595293486e+00 1.140369946227e+00 1.185221486386e+00 1.227399104984e+00 1.263327892221e+00 1.290164001829e+00 1.306275497389e+00 1.311552405927e+00 1.307426792558e+00 1.296632983790e+00 1.282720449844e+00 1.269410411168e+00 1.259949508290e+00 1.256536074361e+00 1.259948744303e+00 1.269409033781e+00 1.282720554772e+00 1.296634351294e+00 1.307426969545e+00 1.311551876013e+00 1.306275929161e+00 1.290163778528e+00 1.263327306328e+00 1.227398979049e+00 1.185221335277e+00 1.140371130338e+00 1.096594368690e+00 1.057292089144e+00 1.025079885947e+00 1.001443476703e+00 9.864592430304e-01 9.785764344092e-01 9.746583515527e-01 9.703517325689e-01 9.610174717070e-01 9.483625568029e-01 9.488542352118e-01 9.615291092004e-01 9.860657319509e-01 1.023715475465e+00 1.050095726887e+00 1.067006809333e+00 1.078546275022e+00 1.088880584436e+00 1.101466803726e+00 1.118516517803e+00 1.140666177379e+00 1.166929678089e+00 1.194943475429e+00 1.221432152861e+00 1.242833445704e+00 1.255949581731e+00 1.258558276567e+00 1.249835824725e+00 1.230564835262e+00 1.203085569888e+00 1.170954038667e+00 1.138361055359e+00 1.109442558458e+00 1.087565096856e+00 1.074799151459e+00 1.071680767878e+00 1.077262161361e+00 1.089378166800e+00 1.105004277101e+00 1.120646523846e+00 1.132783079949e+00 1.138311960044e+00 1.134984141677e+00 1.121745369258e+00 1.098900829830e+00 1.068060642741e+00 1.031848667074e+00 9.934349861763e-01 9.559629839621e-01 9.219591699351e-01 8.928856406634e-01 8.688565367284e-01 8.485695017720e-01 8.294513153050e-01 8.079977111720e-01 7.807097916742e-01 7.605093124995e-01 7.477163534104e-01 7.394397667453e-01 7.336666514352e-01
 7.899447918586e-01 7.968094085912e-01 8.076350205815e-01 8.244199781095e-01 8.499457072240e-01 8.829349184741e-01 9.085563365536e-01 9.300659115440e-01 9.507686057019e-01 9.732112512538e-01 9.988472362636e-01 1.027895401493e+00 1.059353884943e+00 1.091215929616e+00 1.120847811415e+00 1.145507375814e+00 1.162879621084e+00 1.171541326680e+00 1.171234087445e+00 1.162960262424e+00 1.148824301120e+00 1.131755621262e+00 1.115077566178e+00 1.102102691883e+00 1.095710201997e+00 1.097986663193e+00 1.109867683274e+00 1.130906834898e+00 1.159211173932e+00 1.191653028518e+00 1.224363410173e+00 1.253372824383e+00 1.275282456997e+00 1.287806743127e+00 1.290078539739e+00 1.282726076779e+00 1.267663634260e+00 1.247694534747e+00 1.225935307482e+00 1.205228316005e+00 1.187573304600e+00 1.173706204693e+00 1.162898894958e+00 1.153010933341e+00 1.140765992974e+00 1.122253442778e+00 1.093692999384e+00 1.053151796047e+00 1.026899672015e+00 1.014449650422e+00 1.016238929650e+00 1.033397775244e+00 1.047551444956e+00 1.055850717028e+00 1.062707516165e+00 1.072210243010e+00 1.087318618497e+00 1.109534096350e+00 1.138861656025e+00 1.173992040705e+00 1.212577488820e+00 1.251565368859e+00 1.287599297624e+00 1.317510722929e+00 1.338820850590e+00 1.350179586045e+00 1.351651907188e+00 1.344719429338e+00 1.332048163839e+00 1.317024184435e+00 1.303152197871e+00 1.293461621522e+00 1.289991729819e+00 1.293461496296e+00 1.303152247008e+00 1.317023399170e+00 1.332049424858e+00 1.344719369379e+00 1.351651332798e+00 1.350180150907e+00 1.338819942066e+00 1.317510862283e+00 1.287599607530e+00 1.251565111698e+00 1.212577930419e+00 1.173992118125e+00 1.138861679663e+00 1.109534134919e+00 1.087317010609e+00 1.072209663074e+00 1.062708473070e+00 1.055850651369e+00 1.047550428399e+00 1.033398764243e+00 1.016238893402e+00 1.014449131032e+00 1.026899638053e+00 1.053151293426e+00 1.093694481593e+00 1.122253876303e+00 1.140765671927e+00 1.153011053863e+00 1.162899953384e+00 1.173706485770e+00 1.187572942661e+00 1.205229317873e+00 1.225934470596e+00 1.247694408823e+00 1.267664879487e+00 1.282727331881e+00 1.290078536731e+00 1.287805670237e+00 1.275285190039e+00 1.253373430033e+00 1.224361544578e+00 1.191652784330e+00 1.159211004709e+00 1.130907297917e+00 1.109868205452e+00 1.097985614780e+00 1.095710818973e+00 1.102101832493e+00 1.115077158423e+00 1.131756285525e+00 1.148825204113e+00 1.162958712617e+00 1.171234341036e+00 1.171541772176e+00 1.162880886791e+00 1.145506848219e+00 1.120846990330e+00 1.091215806362e+00 1.059354183203e+00 1.027897187966e+00 9.988477383465e-01 9.732108505230e-01 9.507687076535e-01 9.300667798200e-01 9.085554744897e-01 8.829350370949e-01 8.499465978558e-01 8.244196331752e-01 8.076352166002e-01 7.968088082394e-01 7.899447918586e-01
 8.468786531774e-01 8.548292878503e-01 8.682047837656e-01 8.889995861145e-01 9.199401996321e-01 9.585215538036e-01 9.881185854794e-01 1.011865162509e+00 1.032878137721e+00 1.053665524619e+00 1.075797840973e+00 1.099784559085e+00 1.125052725642e+00 1.150112051247e+00 1.172855203709e+00 1.191003276788e+00 1.202583450638e+00 1.206367299158e+00 1.202155757673e+00 1.190889509889e+00 1.174526522327e+00 1.155809521963e+00 1.137865600360e+00 1.123825737433e+00 1.116418248941e+00 1.117622672861e+00 1.128334454106e+00 1.148161901604e+00 1.175376219641e+00 1.207107228229e+00 1.239794369117e+00 1.269761954359e+00 1.293835661206e+00 1.309833012939e+00 1.316848803103e+00 1.315325195387e+00 1.306856787984e+00 1.293815882718e+00 1.278844098589e+00 1.264317281122e+00 1.251832906453e+00 1.241864153357e+00 1.233573045797e+00 1.224867169284e+00 1.212640436090e+00 1.193216549944e+00 1.163117824020e+00 1.120105995271e+00 1.092385067947e+00 1.080435252279e+00 1.084800930481e+00 1.106770811980e+00 1.126091460050e+00 1.138675211271e+00 1.148649737277e+00 1.159817142478e+00 1.174949566188e+00 1.195482129485e+00 1.221489611877e+00 1.251860446715e+00 1.284551313511e+00 1.316912469797e+00 1.346043440123e+00 1.369242392110e+00 1.384438420242e+00 1.390595298145e+00 1.387953900427e+00 1.378033822180e+00 1.363406320237e+00 1.347257188204e+00 1.332843604478e+00 1.322946702002e+00 1.319431004254e+00 1.322947004633e+00 1.332843663909e+00 1.347256642094e+00 1.363406464055e+00 1.378033815632e+00 1.387953500043e+00 1.390595360276e+00 1.384438311982e+00 1.369243745275e+00 1.346044849534e+00 1.316911776804e+00 1.284551079535e+00 1.251860558927e+00 1.221491331144e+00 1.195481513827e+00 1.174947929924e+00 1.159816518813e+00 1.148649953593e+00 1.138674548487e+00 1.126090476080e+00 1.106771966717e+00 1.084802637634e+00 1.080434493050e+00 1.092385000999e+00 1.120105793117e+00 1.163117930670e+00 1.193217466015e+00 1.212639914909e+00 1.224867732451e+00 1.233573490913e+00 1.241864451845e+00 1.251832586352e+00 1.264316940717e+00 1.278844632486e+00 1.293814654522e+00 1.306856364265e+00 1.315326163924e+00 1.316848832747e+00 1.309831550327e+00 1.293837265351e+00 1.269762793668e+00 1.239793504469e+00 1.207107057603e+00 1.175375920444e+00 1.148162119964e+00 1.128334471009e+00 1.117621523092e+00 1.116419497650e+00 1.123825299002e+00 1.137865697088e+00 1.155809371161e+00 1.174527415144e+00 1.190888671489e+00 1.202156226796e+00 1.206367561811e+00 1.202583176754e+00 1.191003482870e+00 1.172854623617e+00 1.150111652040e+00 1.125053122244e+00 1.099785353061e+00 1.075797462385e+00 1.053664685763e+00 1.032878329399e+00 1.011866131898e+00 9.881184581639e-01 9.585209874145e-01 9.199407425693e-01 8.890001064866e-01 8.682047342064e-01 8.548298348620e-01 8.468786531774e-01
 9.016331573692e-01 9.106045381080e-01 9.263814585969e-01 9.509668583036e-01 9.870919003383e-01 1.030834383385e+00 1.063976200228e+00 1.089659959597e+00 1.110849539083e+00 1.130004987000e+00 1.148783114085e+00 1.167918098058e+00 1.187208837197e+00 1.205629036710e+00 1.221574222879e+00 1.233223918623e+00 1.238956310677e+00 1.237752540800e+00 1.229482713854e+00 1.215026859466e+00 1.196210325117e+00 1.175589210738e+00 1.156110840658e+00 1.140730353282e+00 1.132035815821e+00 1.131886140487e+00 1.141121605608e+00 1.159380631376e+00 1.185080848883e+00 1.215612455362e+00 1.247743255165e+00 1.278135398769e+00 1.303888266259e+00 1.322967316261e+00 1.334466441016e+00 1.338656816337e+00 1.336812148210e+00 1.330873718839e+00 1.322992591869e+00 1.315062873428e+00 1.308279181933e+00 1.302834331830e+00 1.297765444600e+00 1.290999661229e+00 1.279567168944e+00 1.259994258197e+00 1.229050710479e+00 1.184080918992e+00 1.155211635868e+00 1.144001822879e+00 1.151080580298e+00 1.177856480824e+00 1.202290413312e+00 1.219088627253e+00 1.232081787235e+00 1.244800469188e+00 1.259830528091e+00 1.278529453093e+00 1.301024629422e+00 1.326385986626e+00 1.352876424528e+00 1.378261041455e+00 1.400124311348e+00 1.416255073476e+00 1.425017019071e+00 1.425702296380e+00 1.418733033712e+00 1.405659042771e+00 1.388944677394e+00 1.371568267680e+00 1.356535209666e+00 1.346383708752e+00 1.342802757122e+00 1.346382735782e+00 1.356534757239e+00 1.371568698390e+00 1.388943544726e+00 1.405659697463e+00 1.418733516190e+00 1.425703272505e+00 1.425016750799e+00 1.416256527005e+00 1.400126687659e+00 1.378261034117e+00 1.352875832344e+00 1.326384956282e+00 1.301026563739e+00 1.278529840406e+00 1.259829319833e+00 1.244800655208e+00 1.232082128217e+00 1.219087936463e+00 1.202288896418e+00 1.177857273621e+00 1.151082538245e+00 1.144001484733e+00 1.155211720053e+00 1.184082270050e+00 1.229050678619e+00 1.259994286347e+00 1.279567381387e+00 1.291000531422e+00 1.297766199927e+00 1.302833907477e+00 1.308278388598e+00 1.315062201040e+00 1.322993302352e+00 1.330872744452e+00 1.336811900262e+00 1.338656429843e+00 1.334466646727e+00 1.322965960186e+00 1.303888015249e+00 1.278135387746e+00 1.247742094663e+00 1.215612090554e+00 1.185080601521e+00 1.159380487900e+00 1.141120883697e+00 1.131884856869e+00 1.132036653358e+00 1.140731006954e+00 1.156109944073e+00 1.175588468465e+00 1.196211056333e+00 1.215027958322e+00 1.229482773620e+00 1.237752681337e+00 1.238955898596e+00 1.233223399924e+00 1.221574500257e+00 1.205629039232e+00 1.187209106066e+00 1.167918358010e+00 1.148782606745e+00 1.130005173050e+00 1.110850742111e+00 1.089660543654e+00 1.063976192693e+00 1.030833136636e+00 9.870929922758e-01 9.509677129667e-01 9.263811123821e-01 9.106049923319e-01 9.016331573692e-01
 9.511485325249e-01 9.610149769505e-01 9.788962955907e-01 1.006810685569e+00 1.047551356185e+00 1.095705675716e+00 1.131737523361e+00 1.158913813462e+00 1.180086535064e+00 1.197672910925e+00 1.213380436944e+00 1.228109331558e+00 1.241950062721e+00 1.254263905166e+00 1.263886966614e+00 1.269417213228e+00 1.269572747899e+00 1.263544888534e+00 1.251278959517e+00 1.233607746081e+00 1.212233597176e+00 1.189542977745e+00 1.168312265820e+00 1.151342127049e+00 1.141086538953e+00 1.139292083244e+00 1.146743563191e+00 1.163101317629e+00 1.186916061151e+00 1.215832728638e+00 1.246948918348e+00 1.277282949744e+00 1.304229353749e+00 1.325934344330e+00 1.341515413188e+00 1.351095265609e+00 1.355644527129e+00 1.356686202143e+00 1.355898504807e+00 1.354706408828e+00 1.353913685884e+00 1.353430906867e+00 1.352156549888e+00 1.348005546557e+00 1.338100152473e+00 1.319126099656e+00 1.288035953790e+00 1.241700789511e+00 1.212068639328e+00 1.201798343195e+00 1.211561287660e+00 1.242849651806e+00 1.271989763782e+00 1.292631381135e+00 1.308323625536e+00 1.322361007362e+00 1.337155005711e+00 1.353979133251e+00 1.372992807663e+00 1.393417430514e+00 1.413797762284e+00 1.432288740813e+00 1.446952481070e+00 1.456060691701e+00 1.458413396205e+00 1.453629129821e+00 1.442309982109e+00 1.426032365943e+00 1.407150071982e+00 1.388447062129e+00 1.372693673417e+00 1.362213395691e+00 1.358539557048e+00 1.362212845192e+00 1.372693925235e+00 1.388447236051e+00 1.407148973090e+00 1.426032263320e+00 1.442310440313e+00 1.453631084874e+00 1.458411963989e+00 1.456060404352e+00 1.446954272999e+00 1.432289667694e+00 1.413796268472e+00 1.393415941233e+00 1.372993826299e+00 1.353979238765e+00 1.337153322781e+00 1.322361453485e+00 1.308324585342e+00 1.292631067022e+00 1.271989192735e+00 1.242850976875e+00 1.211561954031e+00 1.201798671040e+00 1.212068469803e+00 1.241701912678e+00 1.288035752834e+00 1.319126494059e+00 1.338100891062e+00 1.348006267711e+00 1.352157822220e+00 1.353429716969e+00 1.353912858895e+00 1.354706864696e+00 1.355899307476e+00 1.356686376803e+00 1.355644770303e+00 1.351095542191e+00 1.341516681389e+00 1.325933861422e+00 1.304228928809e+00 1.277282780406e+00 1.246948539207e+00 1.215832530120e+00 1.186916498754e+00 1.163100502061e+00 1.146743476915e+00 1.139291532869e+00 1.141086784399e+00 1.151343347027e+00 1.168311064619e+00 1.189540850827e+00 1.212233902887e+00 1.233609051796e+00 1.251278899620e+00 1.263544555564e+00 1.269573402322e+00 1.269417073645e+00 1.263887830671e+00 1.254263855089e+00 1.241951106253e+00 1.228110087658e+00 1.213380726514e+00 1.197673678855e+00 1.180087501064e+00 1.158913070792e+00 1.131737035368e+00 1.095705224681e+00 1.047552883914e+00 1.006810250925e+00 9.788961756653e-01 9.610150806206e-01 9.511485325249e-01
 9.924206987912e-01 1.003004113725e+00 1.022563450480e+00 1.053132738723e+00 1.097614842228e+00 1.149166495555e+00 1.187260567836e+00 1.215372580407e+00 1.236285969992e+00 1.252381378061e+00 1.265386488122e+00 1.276316067963e+00 1.285464612094e+00 1.292497136754e+00 1.296602651371e+00 1.296733649666e+00 1.291912648827e+00 1.281527039895e+00 1.265600196564e+00 1.244933005820e+00 1.221112705973e+00 1.196376279798e+00 1.173337570242e+00 1.154654341743e+00 1.142654808765e+00 1.138995120432e+00 1.144413385451e+00 1.158599086934e+00 1.180234506578e+00 1.207205957831e+00 1.236931785249e+00 1.266776904014e+00 1.294431267416e+00 1.318232362070e+00 1.337340678349e+00 1.351755381555e+00 1.362176514565e+00 1.369743317984e+00 1.375704660201e+00 1.381054881661e+00 1.386229480584e+00 1.390874905170e+00 1.393737833985e+00 1.392690700646e+00 1.384905083117e+00 1.367178568926e+00 1.336581974817e+00 1.289521317408e+00 1.259557374644e+00 1.250382140939e+00 1.262666119153e+00 1.297954899475e+00 1.331155794579e+00 1.355076011256e+00 1.373024775011e+00 1.388091238426e+00 1.402532495014e+00 1.417541192570e+00 1.433288853364e+00 1.449118324431e+00 1.463819998139e+00 1.475899276831e+00 1.483852552207e+00 1.486405397827e+00 1.482769652479e+00 1.472872164570e+00 1.457477062771e+00 1.438180085116e+00 1.417228287235e+00 1.397225866169e+00 1.380735408710e+00 1.369897276875e+00 1.366118399403e+00 1.369895269382e+00 1.380735885804e+00 1.397226749609e+00 1.417228293948e+00 1.438178095883e+00 1.457477232070e+00 1.472873624798e+00 1.482768803813e+00 1.486404151408e+00 1.483853199237e+00 1.475900208124e+00 1.463819572501e+00 1.449118389317e+00 1.433289095511e+00 1.417540261596e+00 1.402530850354e+00 1.388091529628e+00 1.373024819999e+00 1.355076621559e+00 1.331156123175e+00 1.297955891849e+00 1.262665231560e+00 1.250382686310e+00 1.259557152061e+00 1.289520408804e+00 1.336581436240e+00 1.367179604468e+00 1.384904599347e+00 1.392691353470e+00 1.393739181884e+00 1.390874482433e+00 1.386229481054e+00 1.381054346295e+00 1.375705284824e+00 1.369744054197e+00 1.362175490259e+00 1.351756606263e+00 1.337342353132e+00 1.318232228675e+00 1.294430371285e+00 1.266776706199e+00 1.236932265406e+00 1.207206099609e+00 1.180234812084e+00 1.158598587241e+00 1.144413065362e+00 1.138994971614e+00 1.142655593322e+00 1.154654745641e+00 1.173336506483e+00 1.196374567518e+00 1.221114176836e+00 1.244932912957e+00 1.265600190647e+00 1.281526124101e+00 1.291913711839e+00 1.296733990482e+00 1.296601447882e+00 1.292496145479e+00 1.285465795345e+00 1.276316206632e+00 1.265387006484e+00 1.252381201367e+00 1.236286332182e+00 1.215372367424e+00 1.187260955387e+00 1.149166492786e+00 1.097615374986e+00 1.053132370635e+00 1.022562999825e+00 1.003003351751e+00 9.924206987912e-01
 1.022789990420e+00 1.033870845514e+00 1.054587721026e+00 1.086987786787e+00 1.134094487234e+00 1.187844036756e+00 1.227077255795e+00 1.255512441346e+00 1.275903929398e+00 1.290595411513e+00 1.301321187298e+00 1.309154295980e+00 1.314521145214e+00 1.317295257162e+00 1.316926825604e+00 1.312649098407e+00 1.303725927489e+00 1.289719635878e+00 1.270727824368e+00 1.247530649514e+00 1.221619996563e+00 1.195090264190e+00 1.170405516538e+00 1.150083803585e+00 1.136335996039e+00 1.130741442626e+00 1.134010887524e+00 1.145880546861e+00 1.165165295971e+00 1.189976692991e+00 1.218034606072e+00 1.247017392586e+00 1.274894621555e+00 1.300191812876e+00 1.322119556068e+00 1.340587124935e+00 1.356067037644e+00 1.369374639934e+00 1.381385788245e+00 1.392725101045e+00 1.403502819398e+00 1.413121085743e+00 1.420170764912e+00 1.422457418567e+00 1.417163323296e+00 1.401161863681e+00 1.371585565069e+00 1.324442011185e+00 1.294594769316e+00 1.286622375560e+00 1.301170046990e+00 1.339813986727e+00 1.376317771685e+00 1.402883512370e+00 1.422620025817e+00 1.438437377599e+00 1.452454835114e+00 1.465795703358e+00 1.478634481750e+00 1.490414409176e+00 1.500133877451e+00 1.506607098042e+00 1.508706747977e+00 1.505565688047e+00 1.496761496817e+00 1.482489457470e+00 1.463649795123e+00 1.441838996220e+00 1.419194869793e+00 1.398149752100e+00 1.381079455994e+00 1.369960421331e+00 1.366100472438e+00 1.369957856603e+00 1.381079277196e+00 1.398151585009e+00 1.419196050796e+00 1.441836361642e+00 1.463650322790e+00 1.482490820924e+00 1.496762230266e+00 1.505565027486e+00 1.508707744919e+00 1.506606864002e+00 1.500134197915e+00 1.490414814431e+00 1.478634191895e+00 1.465794431652e+00 1.452454287268e+00 1.438438383862e+00 1.422619229717e+00 1.402883278491e+00 1.376318807854e+00 1.339814515908e+00 1.301169469147e+00 1.286621793757e+00 1.294594595059e+00 1.324441225543e+00 1.371585013644e+00 1.401162527138e+00 1.417162101857e+00 1.422457512035e+00 1.420172173619e+00 1.413121639530e+00 1.403502964443e+00 1.392724251104e+00 1.381386096054e+00 1.369374630873e+00 1.356065775930e+00 1.340587719391e+00 1.322120312721e+00 1.300191769304e+00 1.274893407877e+00 1.247017541888e+00 1.218034338296e+00 1.189977291084e+00 1.165165078136e+00 1.145880556010e+00 1.134010621613e+00 1.130741324663e+00 1.136335211015e+00 1.150083331378e+00 1.170405896453e+00 1.195089873825e+00 1.221620916011e+00 1.247530740394e+00 1.270727851939e+00 1.289718590251e+00 1.303726655723e+00 1.312648824671e+00 1.316926601103e+00 1.317294883227e+00 1.314520702989e+00 1.309153667132e+00 1.301321738266e+00 1.290595498215e+00 1.275903943780e+00 1.255513032854e+00 1.227078472844e+00 1.187843548652e+00 1.134094132050e+00 1.086987400856e+00 1.054587677286e+00 1.033869705616e+00 1.022789990420e+00
 1.040192852602e+00 1.051529004362e+00 1.072832627682e+00 1.106157343372e+00 1.154622660623e+00 1.209276020545e+00 1.248707488297e+00 1.276855482037e+00 1.296470402154e+00 1.309861906425e+00 1.318758457874e+00 1.324243317269e+00 1.326813165805e+00 1.326456985994e+00 1.322796666742e+00 1.315258025648e+00 1.303283007810e+00 1.286573761395e+00 1.265295361121e+00 1.240220901926e+00 1.212764804192e+00 1.184896814063e+00 1.158938509274e+00 1.137269062986e+00 1.121985614384e+00 1.114597155127e+00 1.115802980257e+00 1.125397491500e+00 1.142327549895e+00 1.164917420654e+00 1.191145127815e+00 1.218965797039e+00 1.246597181459e+00 1.272734444916e+00 1.296650558353e+00 1.318198774257e+00 1.337680492093e+00 1.355660942093e+00 1.372715866441e+00 1.389169187451e+00 1.404861649619e+00 1.418975837977e+00 1.429949645190e+00 1.435507330678e+00 1.432815458228e+00 1.418795629247e+00 1.390612500559e+00 1.343993689734e+00 1.314688639299e+00 1.307972181282e+00 1.324464596656e+00 1.365747383622e+00 1.404774345776e+00 1.433372753856e+00 1.454471964360e+00 1.470818995034e+00 1.484405796069e+00 1.496300398197e+00 1.506685335262e+00 1.515099179136e+00 1.520719579570e+00 1.522626151490e+00 1.520013206236e+00 1.512357289603e+00 1.499541374688e+00 1.481979650534e+00 1.460667888083e+00 1.437176579595e+00 1.413521165065e+00 1.391952383372e+00 1.374663028297e+00 1.363476751150e+00 1.359604932800e+00 1.363475226592e+00 1.374663089992e+00 1.391953695696e+00 1.413521740958e+00 1.437174052375e+00 1.460668099031e+00 1.481979913229e+00 1.499542274172e+00 1.512357058098e+00 1.520013857563e+00 1.522625118950e+00 1.520718918510e+00 1.515099044820e+00 1.506685543433e+00 1.496299276426e+00 1.484406101793e+00 1.470819247336e+00 1.454472005499e+00 1.433371321174e+00 1.404775463806e+00 1.365747662610e+00 1.324465159644e+00 1.307971611987e+00 1.314688756827e+00 1.343993225599e+00 1.390612818340e+00 1.418796218088e+00 1.432815221125e+00 1.435506450292e+00 1.429950653720e+00 1.418976264501e+00 1.404861519124e+00 1.389168704169e+00 1.372715661094e+00 1.355660582282e+00 1.337680553456e+00 1.318199028708e+00 1.296650938888e+00 1.272734256015e+00 1.246596058405e+00 1.218966774711e+00 1.191144670102e+00 1.164917930070e+00 1.142327540798e+00 1.125396444968e+00 1.115803967100e+00 1.114597140495e+00 1.121984073922e+00 1.137269091712e+00 1.158939597943e+00 1.184897011936e+00 1.212763597757e+00 1.240220709333e+00 1.265295685351e+00 1.286573715152e+00 1.303283249577e+00 1.315256875058e+00 1.322798420246e+00 1.326457705654e+00 1.326812047689e+00 1.324242751077e+00 1.318759042461e+00 1.309863339193e+00 1.296468409982e+00 1.276855459967e+00 1.248708568819e+00 1.209275462374e+00 1.154621862362e+00 1.106157010471e+00 1.072833563334e+00 1.051527999058e+00 1.040192852602e+00
 1.043347205525e+00 1.054691378830e+00 1.076005672058e+00 1.109336893107e+00 1.157849011216e+00 1.212108688726e+00 1.250841204353e+00 1.278138629343e+00 1.296750579523e+00 1.308966084596e+00 1.316483897842e+00 1.320369587847e+00 1.321127876296e+00 1.318785557403e+00 1.313046239609e+00 1.303435631429e+00 1.289516284099e+00 1.271084730871e+00 1.248366801161e+00 1.222144521425e+00 1.193778746003e+00 1.165146513933e+00 1.138435620216e+00 1.115889017953e+00 1.099487004768e+00 1.090670076829e+00 1.090122937447e+00 1.097698651250e+00 1.112468865906e+00 1.132941640165e+00 1.157309670780e+00 1.183756254103e+00 1.210708148493e+00 1.237010542976e+00 1.262013977819e+00 1.285550590573e+00 1.307819685198e+00 1.329211764491e+00 1.350087106562e+00 1.370540762432e+00 1.390197238642e+00 1.408055027412e+00 1.422406602334e+00 1.430888850027e+00 1.430643702895e+00 1.418626272352e+00 1.392036791270e+00 1.346476011838e+00 1.318080543875e+00 1.312605599653e+00 1.330674096307e+00 1.373828788868e+00 1.414611352064e+00 1.444682502466e+00 1.466787087595e+00 1.483505432125e+00 1.496715997818e+00 1.507442830545e+00 1.515892800818e+00 1.521705066163e+00 1.524221899557e+00 1.522745507293e+00 1.516737584606e+00 1.505949215134e+00 1.490501288667e+00 1.470969668819e+00 1.448397650885e+00 1.424299141438e+00 1.400541096060e+00 1.379174596317e+00 1.362192725263e+00 1.351261555615e+00 1.347487460646e+00 1.351261078414e+00 1.362193050978e+00 1.379174796569e+00 1.400540252964e+00 1.424297610729e+00 1.448398725608e+00 1.470968191821e+00 1.490501390089e+00 1.505949492841e+00 1.516738288531e+00 1.522745632942e+00 1.524220890268e+00 1.521705603481e+00 1.515894057897e+00 1.507441331928e+00 1.496716396799e+00 1.483504685157e+00 1.466787406157e+00 1.444680956624e+00 1.414611600119e+00 1.373828002324e+00 1.330674581159e+00 1.312606174451e+00 1.318080638190e+00 1.346475039132e+00 1.392037865656e+00 1.418626519340e+00 1.430644081255e+00 1.430888053100e+00 1.422406803562e+00 1.408054480340e+00 1.390197487616e+00 1.370539925540e+00 1.350086856535e+00 1.329211931067e+00 1.307819979173e+00 1.285551047672e+00 1.262014108252e+00 1.237010479766e+00 1.210707549310e+00 1.183757064323e+00 1.157309720285e+00 1.132941728847e+00 1.112469218947e+00 1.097697161022e+00 1.090124538659e+00 1.090669773381e+00 1.099486498564e+00 1.115888895317e+00 1.138436621959e+00 1.165146392597e+00 1.193777884258e+00 1.222143361114e+00 1.248367566252e+00 1.271085318380e+00 1.289515787297e+00 1.303434624890e+00 1.313046553492e+00 1.318786590163e+00 1.321126913189e+00 1.320369292379e+00 1.316484296994e+00 1.308966950085e+00 1.296748492259e+00 1.278137490150e+00 1.250841559251e+00 1.212109633278e+00 1.157847654245e+00 1.109337084535e+00 1.076006358938e+00 1.054690881754e+00 1.043347205525e+00
 1.031846659858e+00 1.042961942348e+00 1.063743743661e+00 1.096219074366e+00 1.143516127007e+00 1.196166547352e+00 1.233392600463e+00 1.259347838240e+00 1.276774794783e+00 1.287946748504e+00 1.294516793763e+00 1.297509130057e+00 1.297381505273e+00 1.294132889794e+00 1.287458645849e+00 1.276907900881e+00 1.262093014939e+00 1.242866691071e+00 1.219508735791e+00 1.192828479353e+00 1.164175369731e+00 1.135364733697e+00 1.108477517061e+00 1.085629520037e+00 1.068680457376e+00 1.058986085622e+00 1.057203482896e+00 1.063224955150e+00 1.076222665052e+00 1.094843962408e+00 1.117452214742e+00 1.142406039194e+00 1.168300568952e+00 1.194118250854e+00 1.219299411004e+00 1.243701491096e+00 1.267486433410e+00 1.290950594271e+00 1.314316431240e+00 1.337520949309e+00 1.360024155350e+00 1.380671253419e+00 1.397629476629e+00 1.408452361384e+00 1.410257388851e+00 1.400042561890e+00 1.375077399900e+00 1.331004718067e+00 1.303797050473e+00 1.299467361275e+00 1.318682589287e+00 1.362884113890e+00 1.404653118029e+00 1.435675331988e+00 1.458471779322e+00 1.475448287401e+00 1.488378465615e+00 1.498251643334e+00 1.505324674243e+00 1.509342187915e+00 1.509799688195e+00 1.506186202290e+00 1.498170365823e+00 1.485705868644e+00 1.469083829658e+00 1.448976774986e+00 1.426433627448e+00 1.402876421830e+00 1.379997009864e+00 1.359630665132e+00 1.343547733664e+00 1.333233337619e+00 1.329680905529e+00 1.333233937835e+00 1.343547652861e+00 1.359629527104e+00 1.379996552671e+00 1.402876779308e+00 1.426434933092e+00 1.448975047248e+00 1.469083749150e+00 1.485706077134e+00 1.498171892497e+00 1.506186671422e+00 1.509799306429e+00 1.509342971873e+00 1.505326253288e+00 1.498250343499e+00 1.488377473232e+00 1.475448234729e+00 1.458471903382e+00 1.435674284009e+00 1.404652661261e+00 1.362882800331e+00 1.318682590436e+00 1.299468819601e+00 1.303796830103e+00 1.331003595164e+00 1.375077445931e+00 1.400042135081e+00 1.410257907613e+00 1.408451815035e+00 1.397629737494e+00 1.380670941654e+00 1.360024422930e+00 1.337520272018e+00 1.314316386388e+00 1.290950251246e+00 1.267486720755e+00 1.243701455869e+00 1.219299549292e+00 1.194118416065e+00 1.168299734051e+00 1.142406270224e+00 1.117452495171e+00 1.094843797675e+00 1.076223033940e+00 1.063224375437e+00 1.057204640897e+00 1.058985992863e+00 1.068680777151e+00 1.085628889258e+00 1.108477979736e+00 1.135363914080e+00 1.164175480102e+00 1.192827704251e+00 1.219510455816e+00 1.242866981298e+00 1.262091721821e+00 1.276908601794e+00 1.287458639366e+00 1.294133488131e+00 1.297380549520e+00 1.297508331367e+00 1.294517052371e+00 1.287946691739e+00 1.276774903610e+00 1.259345868982e+00 1.233392617464e+00 1.196167756290e+00 1.143514246794e+00 1.096219135149e+00 1.063744168416e+00 1.042962230799e+00 1.031846659858e+00
 1.006157003074e+00 1.016829589231e+00 1.036601716686e+00 1.067463527252e+00 1.112422922065e+00 1.162398178301e+00 1.197434715087e+00 1.221645169184e+00 1.237757922237e+00 1.248020351060e+00 1.254039080560e+00 1.256766978338e+00 1.256573842917e+00 1.253370182926e+00 1.246765809172e+00 1.236262535548e+00 1.221450349566e+00 1.202209842724e+00 1.178870104423e+00 1.152292265936e+00 1.123861975942e+00 1.095378929836e+00 1.068858792727e+00 1.046305727996e+00 1.029456423768e+00 1.019558064401e+00 1.017211956139e+00 1.022307494473e+00 1.034075216067e+00 1.051249529651e+00 1.072309915807e+00 1.095743038718e+00 1.120276310296e+00 1.145021812599e+00 1.169525256470e+00 1.193719053293e+00 1.217787319832e+00 1.242007811984e+00 1.266533697804e+00 1.291203101945e+00 1.315359402622e+00 1.337724438100e+00 1.356364068380e+00 1.368766808404e+00 1.372041127388e+00 1.363249532681e+00 1.339787690680e+00 1.297518641206e+00 1.271665527381e+00 1.268291889780e+00 1.288151399693e+00 1.332503253499e+00 1.374459818087e+00 1.405910484929e+00 1.429094430634e+00 1.446233685865e+00 1.458996325435e+00 1.468354224347e+00 1.474630038952e+00 1.477676227034e+00 1.477125191453e+00 1.472612870236e+00 1.463951065790e+00 1.451220246285e+00 1.434810996044e+00 1.415432174958e+00 1.394101657461e+00 1.372121255767e+00 1.350996427020e+00 1.332333605480e+00 1.317670822020e+00 1.308295260055e+00 1.305071954292e+00 1.308296440114e+00 1.317670966956e+00 1.332332203101e+00 1.350996176244e+00 1.372121411792e+00 1.394101978883e+00 1.415431618450e+00 1.434811177841e+00 1.451219675475e+00 1.463952110142e+00 1.472612501741e+00 1.477124970547e+00 1.477676339085e+00 1.474631164908e+00 1.468353009326e+00 1.458994509978e+00 1.446234297501e+00 1.429095042135e+00 1.405910408824e+00 1.374459766832e+00 1.332502274348e+00 1.288151584266e+00 1.268293460621e+00 1.271665427389e+00 1.297518043383e+00 1.339786994966e+00 1.363248993270e+00 1.372042331500e+00 1.368767034997e+00 1.356364868557e+00 1.337724875725e+00 1.315359068303e+00 1.291202803326e+00 1.266534526180e+00 1.242007210398e+00 1.217788061655e+00 1.193718543132e+00 1.169525644333e+00 1.145021933345e+00 1.120275079464e+00 1.095742666568e+00 1.072309968542e+00 1.051249648983e+00 1.034075417164e+00 1.022307238182e+00 1.017211798673e+00 1.019558671933e+00 1.029456815519e+00 1.046305763622e+00 1.068858677243e+00 1.095378040784e+00 1.123861819437e+00 1.152292004312e+00 1.178870318055e+00 1.202209845965e+00 1.221449986457e+00 1.236263470561e+00 1.246767087590e+00 1.253369525163e+00 1.256573733783e+00 1.256765827932e+00 1.254038552326e+00 1.248020860089e+00 1.237758763213e+00 1.221643790936e+00 1.197435612375e+00 1.162398719266e+00 1.112421529696e+00 1.067463671554e+00 1.036601903896e+00 1.016830713921e+00 1.006157003074e+00
 9.675140613718e-01 9.775661343900e-01 9.959433991967e-01 1.024581610534e+00 1.066289356712e+00 1.112724410617e+00 1.145041761268e+00 1.167213992222e+00 1.181939809980e+00 1.191435517592e+00 1.197252705200e+00 1.200250492890e+00 1.200677551570e+00 1.198298403703e+00 1.192579672787e+00 1.182902527207e+00 1.168785363319e+00 1.150104843209e+00 1.127239650420e+00 1.101136611074e+00 1.073265647275e+00 1.045472183165e+00 1.019756405248e+00 9.980377808710e-01 9.819288651841e-01 9.725466496394e-01 9.703901676384e-01 9.752912741408e-01 9.864768650089e-01 1.002708662415e+00 1.022525725545e+00 1.044497095083e+00 1.067455000975e+00 1.090638035861e+00 1.113716138660e+00 1.136736902446e+00 1.159969889335e+00 1.183729251972e+00 1.208158130315e+00 1.233047148294e+00 1.257658707434e+00 1.280627592996e+00 1.299944572732e+00 1.313059192710e+00 1.317103120577e+00 1.309233353474e+00 1.287039507743e+00 1.246770676756e+00 1.222326153266e+00 1.219633037210e+00 1.239563596093e+00 1.283103912370e+00 1.324414422661e+00 1.355750407100e+00 1.379007260154e+00 1.396214493755e+00 1.408935209949e+00 1.418137816434e+00 1.424210973308e+00 1.427110758006e+00 1.426576687486e+00 1.422340823953e+00 1.414286971968e+00 1.402550686003e+00 1.387545031097e+00 1.369965485569e+00 1.350769533658e+00 1.331131923980e+00 1.312376534783e+00 1.295889532521e+00 1.282985175301e+00 1.274755397434e+00 1.271927459761e+00 1.274755279677e+00 1.282985874866e+00 1.295889447570e+00 1.312376054716e+00 1.331130444407e+00 1.350769891343e+00 1.369965634184e+00 1.387544680561e+00 1.402549583290e+00 1.414286882853e+00 1.422339987845e+00 1.426576463238e+00 1.427109795063e+00 1.424211978433e+00 1.418137022463e+00 1.408934510634e+00 1.396214564613e+00 1.379007965982e+00 1.355750104157e+00 1.324414220063e+00 1.283103925633e+00 1.239564023191e+00 1.219633654057e+00 1.222326245942e+00 1.246770562927e+00 1.287039936482e+00 1.309232863915e+00 1.317103961550e+00 1.313058584902e+00 1.299944607084e+00 1.280628366927e+00 1.257658541534e+00 1.233046842979e+00 1.208159570096e+00 1.183728874183e+00 1.159971085757e+00 1.136736709374e+00 1.113716304146e+00 1.090637910187e+00 1.067454983004e+00 1.044496090533e+00 1.022525219914e+00 1.002709179172e+00 9.864764494540e-01 9.752908658220e-01 9.703888377370e-01 9.725471535142e-01 9.819297099247e-01 9.980381490774e-01 1.019755638645e+00 1.045471746269e+00 1.073265580447e+00 1.101136382937e+00 1.127237950190e+00 1.150104762885e+00 1.168785802187e+00 1.182901938756e+00 1.192580491999e+00 1.198297816904e+00 1.200677307542e+00 1.200250360491e+00 1.197251679285e+00 1.191435704487e+00 1.181940756504e+00 1.167213026051e+00 1.145041338141e+00 1.112725635275e+00 1.066289301068e+00 1.024581661063e+00 9.959423591272e-01 9.775672470989e-01 9.675140613718e-01
 9.177537384231e-01 9.270537588044e-01 9.437613063385e-01 9.697464263434e-01 1.007547762591e+00 1.049819913182e+00 1.079064118312e+00 1.099031229207e+00 1.112368603888e+00 1.121256510570e+00 1.127175461982e+00 1.130875608189e+00 1.132453024067e+00 1.131484816285e+00 1.127242331435e+00 1.118933017486e+00 1.105966211374e+00 1.088189354203e+00 1.066037251334e+00 1.040572553721e+00 1.013401309324e+00 9.864796373519e-01 9.618492210172e-01 9.413847424543e-01 9.265790137453e-01 9.183975692195e-01 9.171855795538e-01 9.226523142533e-01 9.339495585964e-01 9.498016749320e-01 9.687500429782e-01 9.894056570283e-01 1.010684529948e+00 1.031944537779e+00 1.053000286356e+00 1.074046163259e+00 1.095482293620e+00 1.117708279444e+00 1.140905956276e+00 1.164856998620e+00 1.188780530390e+00 1.211257043582e+00 1.230232758504e+00 1.243157915194e+00 1.247224527378e+00 1.239720046243e+00 1.218495374450e+00 1.180313775303e+00 1.157235733993e+00 1.154890073751e+00 1.174283395643e+00 1.216032077917e+00 1.255869604353e+00 1.286548470656e+00 1.309566921066e+00 1.326758821824e+00 1.339589053744e+00 1.349019468282e+00 1.355495141235e+00 1.359055282529e+00 1.359501076721e+00 1.356599711835e+00 1.350231651316e+00 1.340511221737e+00 1.327808993229e+00 1.312769837743e+00 1.296271338856e+00 1.279375692309e+00 1.263252729060e+00 1.249105945651e+00 1.238053686974e+00 1.231015870930e+00 1.228598667819e+00 1.231014959956e+00 1.238053583431e+00 1.249106266631e+00 1.263253442959e+00 1.279374681303e+00 1.296271462283e+00 1.312770317489e+00 1.327808972780e+00 1.340510437543e+00 1.350232416792e+00 1.356600116953e+00 1.359501873564e+00 1.359054116899e+00 1.355495909287e+00 1.349018825205e+00 1.339589039968e+00 1.326758899062e+00 1.309566357145e+00 1.286547357248e+00 1.255868344373e+00 1.216032541375e+00 1.174283350877e+00 1.154890137837e+00 1.157235791210e+00 1.180313373895e+00 1.218496282285e+00 1.239720601673e+00 1.247224424918e+00 1.243156255781e+00 1.230233157832e+00 1.211257811176e+00 1.188780271702e+00 1.164856624612e+00 1.140906696690e+00 1.117707944072e+00 1.095482681160e+00 1.074045713934e+00 1.053000257125e+00 1.031943775326e+00 1.010685631944e+00 9.894049887980e-01 9.687494416084e-01 9.498019216995e-01 9.339490574629e-01 9.226531750049e-01 9.171841862019e-01 9.183979491614e-01 9.265806645818e-01 9.413840203961e-01 9.618481276421e-01 9.864791235736e-01 1.013402641684e+00 1.040571826221e+00 1.066035888856e+00 1.088190653947e+00 1.105967613381e+00 1.118932746023e+00 1.127241237759e+00 1.131484889566e+00 1.132453285903e+00 1.130876538694e+00 1.127174902571e+00 1.121256310190e+00 1.112369782163e+00 1.099030704383e+00 1.079062639872e+00 1.049821132730e+00 1.007547614036e+00 9.697464000674e-01 9.437593733070e-01 9.270541411533e-01 9.177537384231e-01
 8.591113477747e-01 8.675734309187e-01 8.824594178793e-01 9.055592939982e-01 9.390861584098e-01 9.768387331655e-01 1.002850937427e+00 1.020588742461e+00 1.032623092215e+00 1.041083416385e+00 1.047365315690e+00 1.052093786960e+00 1.055186116464e+00 1.056008107805e+00 1.053595602256e+00 1.046955211624e+00 1.035360249724e+00 1.018614436915e+00 9.972142158914e-01 9.723630233127e-01 9.458484724217e-01 9.197982290110e-01 8.963550802872e-01 8.773968412398e-01 8.643161573732e-01 8.579030304577e-01 8.583046580493e-01 8.650416209183e-01 8.771167671551e-01 8.931584785322e-01 9.116543391243e-01 9.312233941970e-01 9.508438325505e-01 9.699833540478e-01 9.886076769541e-01 1.007080511814e+00 1.025955911674e+00 1.045759705055e+00 1.066749949887e+00 1.088733832865e+00 1.110926097803e+00 1.131885741642e+00 1.149553916686e+00 1.161423055293e+00 1.164789523276e+00 1.157110432996e+00 1.136544021899e+00 1.100454508527e+00 1.078637378290e+00 1.076300623140e+00 1.094572981611e+00 1.133624893530e+00 1.171251671416e+00 1.200787565445e+00 1.223304455500e+00 1.240444273660e+00 1.253573233011e+00 1.263635602963e+00 1.271112794311e+00 1.276083403976e+00 1.278358974311e+00 1.277667160873e+00 1.273814177241e+00 1.266818976519e+00 1.256964950401e+00 1.244818197321e+00 1.231180681278e+00 1.217032403533e+00 1.203439453351e+00 1.191475388603e+00 1.182120209487e+00 1.176162193389e+00 1.174116825519e+00 1.176161054856e+00 1.182119598349e+00 1.191475947196e+00 1.203439705960e+00 1.217031941029e+00 1.231180992003e+00 1.244818884138e+00 1.256965096508e+00 1.266818604176e+00 1.273815192146e+00 1.277668989318e+00 1.278359944092e+00 1.276082651930e+00 1.271112955309e+00 1.263635535593e+00 1.253573489600e+00 1.240445289316e+00 1.223303569149e+00 1.200786855635e+00 1.171250535317e+00 1.133625946065e+00 1.094572908579e+00 1.076300643408e+00 1.078637315230e+00 1.100453490804e+00 1.136544321783e+00 1.157111703259e+00 1.164789561932e+00 1.161422341691e+00 1.149554557764e+00 1.131886581111e+00 1.110925741792e+00 1.088733935374e+00 1.066750402966e+00 1.045759428967e+00 1.025956588947e+00 1.007079509124e+00 9.886073786638e-01 9.699826789529e-01 9.508444484906e-01 9.312236086098e-01 9.116538777733e-01 8.931571704942e-01 8.771168060487e-01 8.650431744314e-01 8.583037229269e-01 8.579035372372e-01 8.643167136105e-01 8.773960760981e-01 8.963543347046e-01 9.197974151383e-01 9.458498724156e-01 9.723614215026e-01 9.972131281452e-01 1.018616197228e+00 1.035361633970e+00 1.046955545138e+00 1.053594220740e+00 1.056007522137e+00 1.055188275594e+00 1.052094362628e+00 1.047364023344e+00 1.041084199147e+00 1.032623984399e+00 1.020588582788e+00 1.002849706467e+00 9.768400727895e-01 9.390856036534e-01 9.055585711976e-01 8.824583749144e-01 8.675747559668e-01 8.591113477747e-01
 7.940051729540e-01 8.015913338194e-01 8.146274788720e-01 8.348065206961e-01 8.639798090714e-01 8.971258607802e-01 9.199440632825e-01 9.355756224801e-01 9.464823543707e-01 9.547166594378e-01 9.615741847230e-01 9.675416531644e-01 9.723458638632e-01 9.751238970886e-01 9.746706669984e-01 9.697824053911e-01 9.595834916392e-01 9.438318368994e-01 9.230832565327e-01 8.986931204593e-01 8.726625014995e-01 8.473359684159e-01 8.250131037288e-01 8.076246340438e-01 7.964919736645e-01 7.922242411913e-01 7.947305251437e-01 8.032896885557e-01 8.166959400085e-01 8.334266524635e-01 8.518771839876e-01 8.706474786387e-01 8.887521740907e-01 9.057536144128e-01 9.217583371320e-01 9.372972704740e-01 9.530904250537e-01 9.698082537778e-01 9.878133607914e-01 1.006975750244e+00 1.026542203075e+00 1.045089122259e+00 1.060598975928e+00 1.070648662909e+00 1.072682280788e+00 1.064365195503e+00 1.044184202478e+00 1.010147609985e+00 9.894682037654e-01 9.868574742819e-01 1.003524975859e+00 1.039158322311e+00 1.074021514140e+00 1.102059199651e+00 1.123913590999e+00 1.141041216114e+00 1.154702219152e+00 1.165805359016e+00 1.174835076708e+00 1.181853233654e+00 1.186620183008e+00 1.188753736949e+00 1.187919652545e+00 1.183991401815e+00 1.177136134239e+00 1.167833690792e+00 1.156833961766e+00 1.145078545321e+00 1.133591917868e+00 1.123384450875e+00 1.115366579115e+00 1.110248525949e+00 1.108490184658e+00 1.110246754426e+00 1.115365767138e+00 1.123385578830e+00 1.133590716254e+00 1.145077617567e+00 1.156834682213e+00 1.167833670189e+00 1.177136034977e+00 1.183990624033e+00 1.187918840905e+00 1.188754641531e+00 1.186620588912e+00 1.181852746616e+00 1.174834872261e+00 1.165806248942e+00 1.154702003119e+00 1.141041754102e+00 1.123913745460e+00 1.102059754192e+00 1.074021200371e+00 1.039158935695e+00 1.003524451263e+00 9.868572898864e-01 9.894684921893e-01 1.010148353680e+00 1.044184197603e+00 1.064365323743e+00 1.072682493844e+00 1.070648744774e+00 1.060599299261e+00 1.045089110451e+00 1.026541303230e+00 1.006976363831e+00 9.878139158779e-01 9.698070355774e-01 9.530917892748e-01 9.372973376193e-01 9.217580067434e-01 9.057529578790e-01 8.887520897741e-01 8.706484615645e-01 8.518769308809e-01 8.334239676775e-01 8.166963620214e-01 8.032912252027e-01 7.947293776852e-01 7.922243158138e-01 7.964920719030e-01 8.076256300321e-01 8.250131626578e-01 8.473355345428e-01 8.726637264265e-01 8.986923321634e-01 9.230811152983e-01 9.438325773509e-01 9.595844775671e-01 9.697818609856e-01 9.746712770384e-01 9.751228113795e-01 9.723470249030e-01 9.675421003670e-01 9.615718725728e-01 9.547173881592e-01 9.464834707425e-01 9.355767512653e-01 9.199426284789e-01 8.971277957215e-01 8.639795059052e-01 8.348050682816e-01 8.146275088477e-01 8.015933818668e-01 7.940051729540e-01
 7.248455725520e-01 7.315653501136e-01 7.428327265017e-01 7.602326103527e-01 7.852369041090e-01 8.139394030730e-01 8.337806375328e-01 8.475600957154e-01 8.575842873932e-01 8.657974744170e-01 8.733810899400e-01 8.806736362362e-01 8.872152649314e-01 8.919211129209e-01 8.933649623263e-01 8.901427811934e-01 8.812412613741e-01 8.663693395153e-01 8.461323570167e-01 8.220309871048e-01 7.962794206330e-01 7.714582769854e-01 7.500692720541e-01 7.341412139237e-01 7.249606893022e-01 7.229666405996e-01 7.278129671065e-01 7.384990012538e-01 7.535721902467e-01 7.713280748707e-01 7.900544170810e-01 8.083068867207e-01 8.251214706801e-01 8.401297753109e-01 8.535498074359e-01 8.660552680592e-01 8.785194404430e-01 8.917544504319e-01 9.062480569876e-01 9.219616934497e-01 9.382126093423e-01 9.536410489300e-01 9.663159054451e-01 9.739430549056e-01 9.741540104804e-01 9.648556875924e-01 9.448677093528e-01 9.128358586141e-01 8.931959035155e-01 8.901298741282e-01 9.048748661840e-01 9.366407735514e-01 9.684481373475e-01 9.948207527688e-01 1.015990664125e+00 1.033232920750e+00 1.047693287432e+00 1.060219364143e+00 1.071251196591e+00 1.080777703729e+00 1.088438548299e+00 1.093684257719e+00 1.095995283692e+00 1.095078816854e+00 1.090976826988e+00 1.084105388429e+00 1.075194078692e+00 1.065196892483e+00 1.055162709108e+00 1.046108186173e+00 1.038936077604e+00 1.034340150180e+00 1.032757948806e+00 1.034338706479e+00 1.038936032330e+00 1.046108928958e+00 1.055160966863e+00 1.065196916828e+00 1.075194302263e+00 1.084104810175e+00 1.090978345496e+00 1.095078250989e+00 1.095994978898e+00 1.093683770413e+00 1.088438167256e+00 1.080777540702e+00 1.071251488419e+00 1.060220886017e+00 1.047692457499e+00 1.033232614788e+00 1.015991044375e+00 9.948219373885e-01 9.684475321303e-01 9.366402734443e-01 9.048739596965e-01 8.901297760197e-01 8.931966922985e-01 9.128387110610e-01 9.448673470862e-01 9.648542491317e-01 9.741540097055e-01 9.739428402604e-01 9.663161189070e-01 9.536405870137e-01 9.382125309362e-01 9.219629964206e-01 9.062476580610e-01 8.917525107856e-01 8.785197782731e-01 8.660563775375e-01 8.535510435112e-01 8.401285027230e-01 8.251212440173e-01 8.083079593474e-01 7.900539444373e-01 7.713266286318e-01 7.535729039223e-01 7.384991781695e-01 7.278114914658e-01 7.229666065534e-01 7.249604124835e-01 7.341433164057e-01 7.500686438612e-01 7.714576638359e-01 7.962808217896e-01 8.220310349120e-01 8.461314956715e-01 8.663695736671e-01 8.812419896119e-01 8.901422995113e-01 8.933657564878e-01 8.919208890865e-01 8.872154397625e-01 8.806735675703e-01 8.733791757077e-01 8.657981596042e-01 8.575848425319e-01 8.475606700703e-01 8.337789566063e-01 8.139397027742e-01 7.852364595779e-01 7.602320983460e-01 7.428333701253e-01 7.315666683900e-01 7.248455725520e-01
 6.539061239780e-01 6.598047554909e-01 6.694691604839e-01 6.843713970969e-01 7.055990436915e-01 7.302251573209e-01 7.474527088896e-01 7.597271266644e-01 7.691498851390e-01 7.775279918591e-01 7.859103480023e-01 7.944907079952e-01 8.026412033564e-01 8.090922322812e-01 8.122343941491e-01 8.104998175768e-01 8.027644796533e-01 7.886874608818e-01 7.689042239231e-01 7.450258485981e-01 7.194452922397e-01 6.949641277262e-01 6.742999996953e-01 6.596173313906e-01 6.522070547330e-01 6.523613757280e-01 6.594828226089e-01 6.722860541162e-01 6.890617888703e-01 7.079226098225e-01 7.270556152034e-01 7.449729522803e-01 7.607198149662e-01 7.739724906160e-01 7.850201755288e-01 7.946316769070e-01 8.037944987582e-01 8.134422281865e-01 8.241872305956e-01 8.361026095160e-01 8.486101936296e-01 8.604568054943e-01 8.698422275901e-01 8.746413908800e-01 8.727107029491e-01 8.622236184884e-01 8.423283266940e-01 8.122650766790e-01 7.936105741034e-01 7.900266086284e-01 8.027301845053e-01 8.304971170065e-01 8.592394239357e-01 8.839851066095e-01 9.045944979250e-01 9.221601686119e-01 9.377034735782e-01 9.519782769747e-01 9.653269631029e-01 9.776051161906e-01 9.882722990135e-01 9.965702437680e-01 1.001778940236e+00 1.003443874771e+00 1.001509707851e+00 9.963623861144e-01 9.887599858752e-01 9.797197940875e-01 9.703657895532e-01 9.617844639511e-01 9.549238890736e-01 9.505071439979e-01 9.489834885046e-01 9.505064452983e-01 9.549240241924e-01 9.617847405244e-01 9.703644661195e-01 9.797197701625e-01 9.887600003790e-01 9.963615050457e-01 1.001511121443e+00 1.003444507878e+00 1.001779332774e+00 9.965699032411e-01 9.882721463579e-01 9.776053657843e-01 9.653281842586e-01 9.519801735286e-01 9.377021641705e-01 9.221606769499e-01 9.045945232288e-01 8.839861127056e-01 8.592381187260e-01 8.304970171587e-01 8.027301701809e-01 7.900271501637e-01 7.936111928763e-01 8.122661525758e-01 8.423275844426e-01 8.622228176867e-01 8.727108374707e-01 8.746420953617e-01 8.698422803245e-01 8.604562735674e-01 8.486101857862e-01 8.361038793481e-01 8.241866155343e-01 8.134412122404e-01 8.037942775850e-01 7.946320910513e-01 7.850218292364e-01 7.739712088180e-01 7.607192707553e-01 7.449734689869e-01 7.270564596184e-01 7.079228421647e-01 6.890615138724e-01 6.722860341041e-01 6.594827168370e-01 6.523618649617e-01 6.522061076657e-01 6.596184210356e-01 6.742989205130e-01 6.949623804976e-01 7.194458976206e-01 7.450255913730e-01 7.689046768502e-01 7.886878022385e-01 8.027649986474e-01 8.104993614367e-01 8.122346496744e-01 8.090925103514e-01 8.026410719668e-01 7.944900926884e-01 7.859103687208e-01 7.775286544135e-01 7.691498744201e-01 7.597252878252e-01 7.474518664787e-01 7.302254021345e-01 7.055991425028e-01 6.843716387162e-01 6.694691493289e-01 6.598050121186e-01 6.539061239780e-01
 5.832630999195e-01 5.884113831548e-01 5.966946167868e-01 6.094675277555e-01 6.274519639266e-01 6.485233482258e-01 6.636039129309e-01 6.747751326093e-01 6.838909184327e-01 6.925903943044e-01 7.017746599041e-01 7.115087812748e-01 7.210340015846e-01 7.289519087722e-01 7.335280155162e-01 7.330886586774e-01 7.264352261486e-01 7.131878586609e-01 6.939801519053e-01 6.704791128017e-01 6.451891544144e-01 6.210778878544e-01 6.010495875494e-01 5.874142232986e-01 5.814967199158e-01 5.834790217008e-01 5.925353572302e-01 6.071213412634e-01 6.252989878723e-01 6.450293978188e-01 6.644283872477e-01 6.819928422349e-01 6.967825363058e-01 7.084973529184e-01 7.174600269351e-01 7.244726281836e-01 7.305858083625e-01 7.368118001850e-01 7.438605804299e-01 7.519254577898e-01 7.605516670904e-01 7.686252595825e-01 7.745137490072e-01 7.762917514979e-01 7.720688076154e-01 7.603037101167e-01 7.404674658643e-01 7.123362619467e-01 6.946470179314e-01 6.905809682236e-01 7.013063651234e-01 7.252483275417e-01 7.511678648511e-01 7.745097816939e-01 7.948137705262e-01 8.129903967332e-01 8.299189356027e-01 8.462201948649e-01 8.620818798875e-01 8.771635033029e-01 8.906967910850e-01 9.016967890057e-01 9.092545340932e-01 9.127870013907e-01 9.121955967640e-01 9.078868984851e-01 9.006975102213e-01 8.917544024309e-01 8.822982711871e-01 8.735258592406e-01 8.664677288884e-01 8.619079728747e-01 8.603351321025e-01 8.619090571456e-01 8.664669567237e-01 8.735242734272e-01 8.822987934435e-01 8.917544545445e-01 9.006972462071e-01 9.078855635457e-01 9.121949806284e-01 9.127869299793e-01 9.092531773516e-01 9.016968194809e-01 8.906970981248e-01 8.771633251486e-01 8.620819468462e-01 8.462218224881e-01 8.299176862625e-01 8.129912537074e-01 7.948145188652e-01 7.745108530509e-01 7.511677722615e-01 7.252488315921e-01 7.013069907900e-01 6.905813968328e-01 6.946469785158e-01 7.123355985403e-01 7.404665848950e-01 7.603036777653e-01 7.720688519805e-01 7.762931028410e-01 7.745130780254e-01 7.686251622651e-01 7.605510430450e-01 7.519252307129e-01 7.438602949648e-01 7.368105653009e-01 7.305861747040e-01 7.244730413238e-01 7.174590938669e-01 7.084973496930e-01 6.967816555524e-01 6.819929649110e-01 6.644301216135e-01 6.450291062157e-01 6.252980231107e-01 6.071219376458e-01 5.925358990170e-01 5.834788396292e-01 5.814954606745e-01 5.874148844240e-01 6.010495332080e-01 6.210779121993e-01 6.451896583814e-01 6.704789124341e-01 6.939806633437e-01 7.131868483165e-01 7.264359051207e-01 7.330884840959e-01 7.335279476812e-01 7.289511866626e-01 7.210342403393e-01 7.115090158854e-01 7.017758071561e-01 6.925906453575e-01 6.838911620787e-01 6.747731166890e-01 6.636048946095e-01 6.485240866683e-01 6.274522869880e-01 6.094668513376e-01 5.966936026623e-01 5.884113861266e-01 5.832630999195e-01
 5.148298762755e-01 5.193188387655e-01 5.264699146697e-01 5.375263814105e-01 5.528780198768e-01 5.710368828671e-01 5.845221686712e-01 5.950454019762e-01 6.041748642147e-01 6.133521233656e-01 6.233246959540e-01 6.340471901885e-01 6.446795342117e-01 6.537585003464e-01 6.594994937653e-01 6.601958266977e-01 6.546230376373e-01 6.423794892833e-01 6.240803120136e-01 6.013841191138e-01 5.768182931583e-01 5.534193375649e-01 5.341985746847e-01 5.215783419414e-01 5.169208851315e-01 5.203292368067e-01 5.308012464459e-01 5.465810645839e-01 5.655639832178e-01 5.856202697003e-01 6.048514727326e-01 6.217835039171e-01 6.355139564512e-01 6.457668610140e-01 6.528691277245e-01 6.576088074488e-01 6.610368961789e-01 6.641874935335e-01 6.678322018026e-01 6.722619853214e-01 6.771461848426e-01 6.815280316965e-01 6.839563992634e-01 6.827255514501e-01 6.762069216188e-01 6.631551428943e-01 6.433613081296e-01 6.170781635321e-01 6.003181739684e-01 5.958445648397e-01 6.047789154355e-01 6.253177523392e-01 6.488592173955e-01 6.711772473734e-01 6.915593587605e-01 7.107334784276e-01 7.294103685740e-01 7.480300167674e-01 7.665561084556e-01 7.843931278372e-01 8.005071442566e-01 8.136902435332e-01 8.228785756067e-01 8.274242960352e-01 8.272448389243e-01 8.228325103285e-01 8.151486904644e-01 8.054712805923e-01 7.951860708264e-01 7.856226304281e-01 7.779178915672e-01 7.729390926089e-01 7.712217961273e-01 7.729406946828e-01 7.779176164400e-01 7.856204866924e-01 7.951871733382e-01 8.054716744530e-01 8.151494564387e-01 8.228315550869e-01 8.272444720958e-01 8.274241976329e-01 8.228776359212e-01 8.136903926341e-01 8.005080056122e-01 7.843929143940e-01 7.665556282352e-01 7.480310706990e-01 7.294101636061e-01 7.107338166514e-01 6.915599012982e-01 6.711780720285e-01 6.488602351741e-01 6.253185390632e-01 6.047780493755e-01 5.958439386547e-01 6.003177012941e-01 6.170775185859e-01 6.433618302894e-01 6.631554296857e-01 6.762061414370e-01 6.827254865524e-01 6.839556563193e-01 6.815284355766e-01 6.771468948090e-01 6.722610699407e-01 6.678323640025e-01 6.641866246958e-01 6.610378536431e-01 6.576098562064e-01 6.528674196602e-01 6.457687212547e-01 6.355139985644e-01 6.217829841338e-01 6.048520478663e-01 5.856197992189e-01 5.655629322769e-01 5.465815333750e-01 5.308020339804e-01 5.203287669855e-01 5.169192107052e-01 5.215801678046e-01 5.341984149293e-01 5.534198793631e-01 5.768189919082e-01 6.013842008283e-01 6.240807827473e-01 6.423791696545e-01 6.546226565012e-01 6.601962634679e-01 6.595002492535e-01 6.537568280316e-01 6.446799008528e-01 6.340469397426e-01 6.233247124980e-01 6.133518298355e-01 6.041755091519e-01 5.950444383275e-01 5.845231404700e-01 5.710367921492e-01 5.528778483437e-01 5.375249503001e-01 5.264689159992e-01 5.193183850335e-01 5.148298762755e-01
 4.504961624501e-01 4.544304443090e-01 4.607160368754e-01 4.704983600910e-01 4.838726595400e-01 4.998824257948e-01 5.124398101984e-01 5.228685748709e-01 5.324210007117e-01 5.423107713924e-01 5.531275066670e-01 5.647309082124e-01 5.762438330187e-01 5.862049945518e-01 5.928617714687e-01 5.945536400065e-01 5.901005868480e-01 5.791168072716e-01 5.621983299426e-01 5.409493615090e-01 5.178308631957e-01 4.958201074963e-01 4.779158969259e-01 4.665584791952e-01 4.631056359548e-01 4.676059036120e-01 4.789368398188e-01 4.952101121075e-01 5.142386314524e-01 5.338766730722e-01 5.522772435770e-01 5.680522136187e-01 5.803743730341e-01 5.890173121266e-01 5.943021726195e-01 5.969823954338e-01 5.980584530274e-01 5.985373546279e-01 5.992053744343e-01 6.004102780628e-01 6.019262826274e-01 6.029426243044e-01 6.021792357345e-01 5.981461947385e-01 5.894631013882e-01 5.751709696842e-01 5.553758359566e-01 5.307440869658e-01 5.147944004686e-01 5.099543340647e-01 5.173403244728e-01 5.350850074268e-01 5.568664247404e-01 5.786931927497e-01 5.996887422748e-01 6.203918846246e-01 6.413037191251e-01 6.626191016451e-01 6.839990032769e-01 7.045370437119e-01 7.229155245852e-01 7.377269478096e-01 7.478067687817e-01 7.525130293508e-01 7.518440055403e-01 7.464347172558e-01 7.374172048632e-01 7.262477520429e-01 7.144817508168e-01 7.035983022328e-01 6.948571568816e-01 6.892200530855e-01 6.872753525711e-01 6.892209752545e-01 6.948570966653e-01 7.035973789080e-01 7.144826464279e-01 7.262483707161e-01 7.374177081083e-01 7.464347656892e-01 7.518451225479e-01 7.525135085448e-01 7.478074235363e-01 7.377266578600e-01 7.229168441705e-01 7.045364817306e-01 6.839991457074e-01 6.626188119503e-01 6.413040590245e-01 6.203911781555e-01 5.996881226387e-01 5.786929585622e-01 5.568664594358e-01 5.350858759842e-01 5.173402846351e-01 5.099540077701e-01 5.147933238741e-01 5.307440626077e-01 5.553761865812e-01 5.751716373556e-01 5.894619376629e-01 5.981451269770e-01 6.021795242841e-01 6.029428087878e-01 6.019279009293e-01 6.004094475089e-01 5.992058156961e-01 5.985364514251e-01 5.980587319694e-01 5.969826138623e-01 5.943010611643e-01 5.890187004674e-01 5.803753218603e-01 5.680508491386e-01 5.522772914232e-01 5.338765162167e-01 5.142382782427e-01 4.952111548042e-01 4.789370309667e-01 4.676058944705e-01 4.631049537650e-01 4.665590253127e-01 4.779156912230e-01 4.958191589324e-01 5.178307130043e-01 5.409506979983e-01 5.621983202098e-01 5.791164596470e-01 5.900999053935e-01 5.945545325357e-01 5.928622380132e-01 5.862037764349e-01 5.762441415139e-01 5.647299989079e-01 5.531276839590e-01 5.423105032758e-01 5.324221173073e-01 5.228689715340e-01 5.124402423704e-01 4.998823102782e-01 4.838721002619e-01 4.704972859351e-01 4.607164131248e-01 4.544303202620e-01 4.504961624501e-01
 3.923294425772e-01 3.958321308867e-01 4.015467217208e-01 4.105405848020e-01 4.226568658504e-01 4.374435455565e-01 4.499156108569e-01 4.609712968305e-01 4.715187707335e-01 4.825122739393e-01 4.943694499712e-01 5.068618056992e-01 5.191054996027e-01 5.297025896750e-01 5.370137812491e-01 5.395148921025e-01 5.361550191146e-01 5.266312335404e-01 5.115439876929e-01 4.924290428439e-01 4.715992784927e-01 4.518530712660e-01 4.360252603682e-01 4.264309970222e-01 4.243449955338e-01 4.297616090865e-01 4.415059423976e-01 4.576540890087e-01 4.760171248984e-01 4.945041908682e-01 5.113684972974e-01 5.253513033236e-01 5.357506199730e-01 5.424210025209e-01 5.457071348857e-01 5.463348837728e-01 5.452454426334e-01 5.433893650032e-01 5.415235741514e-01 5.400156897364e-01 5.387075324504e-01 5.368955283281e-01 5.334378376550e-01 5.270220990277e-01 5.164732002291e-01 5.010721332658e-01 4.812161390434e-01 4.579013646784e-01 4.425298539268e-01 4.373080750406e-01 4.434130855930e-01 4.591290382672e-01 4.799504184930e-01 5.019849877583e-01 5.242869514675e-01 5.471895555164e-01 5.709276455727e-01 5.953663563428e-01 6.197966603636e-01 6.429674716785e-01 6.632908519591e-01 6.792071215306e-01 6.895165914284e-01 6.936420030950e-01 6.917199326647e-01 6.845625196681e-01 6.735032026040e-01 6.601931038439e-01 6.463765761066e-01 6.337019632921e-01 6.235703003386e-01 6.170516773777e-01 6.148054520547e-01 6.170522135692e-01 6.235696650782e-01 6.337012801853e-01 6.463780514363e-01 6.601933254029e-01 6.735022809845e-01 6.845629930202e-01 6.917217104310e-01 6.936414983375e-01 6.895151988595e-01 6.792057521203e-01 6.632920772252e-01 6.429668092136e-01 6.197982645414e-01 5.953662622153e-01 5.709288472425e-01 5.471887152902e-01 5.242879226114e-01 5.019849736929e-01 4.799499950860e-01 4.591299537048e-01 4.434145402526e-01 4.373082095219e-01 4.425289178453e-01 4.579016358338e-01 4.812164243402e-01 5.010725523063e-01 5.164723841004e-01 5.270217671572e-01 5.334388693114e-01 5.368944538515e-01 5.387083712537e-01 5.400158013427e-01 5.415237314498e-01 5.433879763478e-01 5.452456909482e-01 5.463350766939e-01 5.457062257756e-01 5.424210588937e-01 5.357511240723e-01 5.253502537650e-01 5.113676830951e-01 4.945039718994e-01 4.760179605071e-01 4.576542372600e-01 4.415052202653e-01 4.297618869141e-01 4.243451916938e-01 4.264299589415e-01 4.360248530210e-01 4.518527997011e-01 4.715987826016e-01 4.924298682049e-01 5.115444011442e-01 5.266300832649e-01 5.361557318182e-01 5.395150537471e-01 5.370141376557e-01 5.297020048648e-01 5.191056592858e-01 5.068615715878e-01 4.943700894108e-01 4.825129505636e-01 4.715199375026e-01 4.609717913010e-01 4.499156021331e-01 4.374436737273e-01 4.226566816588e-01 4.105398565578e-01 4.015483700846e-01 3.958325312189e-01 3.923294425772e-01
 3.427514068742e-01 3.459726030803e-01 3.514562698516e-01 3.602199266472e-01 3.718965944297e-01 3.865695512069e-01 3.999776386395e-01 4.125407695885e-01 4.247927741820e-01 4.374059343619e-01 4.506032364228e-01 4.640661973253e-01 4.769246178693e-01 4.878966503605e-01 4.955312124209e-01 4.985330711801e-01 4.960722446281e-01 4.880066725612e-01 4.749957159793e-01 4.585052791206e-01 4.406504210661e-01 4.239476794129e-01 4.109146455817e-01 4.036016406150e-01 4.031207052730e-01 4.094096037969e-01 4.213179457747e-01 4.369739266428e-01 4.542460842641e-01 4.711273768338e-01 4.859818868913e-01 4.976892420125e-01 5.056950281316e-01 5.099728597783e-01 5.109447562587e-01 5.093520596189e-01 5.061083613326e-01 5.021159058181e-01 4.980935037904e-01 4.944011008513e-01 4.909088840392e-01 4.869740174762e-01 4.815463137455e-01 4.734193795082e-01 4.615519914968e-01 4.453755565645e-01 4.255016985449e-01 4.031074401323e-01 3.880465813891e-01 3.824442965143e-01 3.876067627202e-01 4.022205870651e-01 4.230572103534e-01 4.460966987669e-01 4.704238036267e-01 4.961407939751e-01 5.231550838210e-01 5.509364505188e-01 5.783908851519e-01 6.039398795269e-01 6.257904792329e-01 6.422949498259e-01 6.522817810673e-01 6.552760420343e-01 6.515687791365e-01 6.421523368107e-01 6.285569492338e-01 6.126325080876e-01 5.963206093635e-01 5.814594507728e-01 5.696213065608e-01 5.620160457774e-01 5.593968999705e-01 5.620157189671e-01 5.696220368483e-01 5.814588270314e-01 5.963222612148e-01 6.126323198399e-01 6.285554709693e-01 6.421519540449e-01 6.515699697155e-01 6.552754135217e-01 6.522801935485e-01 6.422939903022e-01 6.257911622924e-01 6.039396864049e-01 5.783917041047e-01 5.509366329819e-01 5.231539061445e-01 4.961402530483e-01 4.704252096114e-01 4.460960514129e-01 4.230569926694e-01 4.022211773406e-01 3.876082243113e-01 3.824432992945e-01 3.880459171383e-01 4.031072205463e-01 4.255018871081e-01 4.453751105791e-01 4.615521280438e-01 4.734205942631e-01 4.815471205735e-01 4.869738147335e-01 4.909084982656e-01 4.944021275232e-01 4.980938983481e-01 5.021160113257e-01 5.061088744625e-01 5.093521916767e-01 5.109441900100e-01 5.099731512292e-01 5.056956188027e-01 4.976899411083e-01 4.859815990010e-01 4.711281160329e-01 4.542471139648e-01 4.369733348346e-01 4.213169018051e-01 4.094105359274e-01 4.031207054642e-01 4.036014347786e-01 4.109144958373e-01 4.239478059570e-01 4.406508362029e-01 4.585056805767e-01 4.749958315340e-01 4.880053332921e-01 4.960735622224e-01 4.985323776496e-01 4.955309975313e-01 4.878972579869e-01 4.769250725289e-01 4.640654750181e-01 4.506032572619e-01 4.374064092105e-01 4.247936548899e-01 4.125408888126e-01 3.999771860280e-01 3.865699516707e-01 3.718964761379e-01 3.602194155270e-01 3.514573550777e-01 3.459725810330e-01 3.427514068742e-01
 3.044602097339e-01 3.075751372585e-01 3.132033665953e-01 3.223440373157e-01 3.344618308424e-01 3.501856108365e-01 3.655328820070e-01 3.804067001590e-01 3.949639727029e-01 4.095997116953e-01 4.243365756015e-01 4.387705027410e-01 4.520664000573e-01 4.630900105898e-01 4.706374202435e-01 4.737135716315e-01 4.717830031262e-01 4.649337125950e-01 4.539369945892e-01 4.401926595327e-01 4.255900713479e-01 4.122812068076e-01 4.023705526994e-01 3.975539966821e-01 3.987494279843e-01 4.058687950187e-01 4.178560790859e-01 4.329500650312e-01 4.491052030286e-01 4.643753570579e-01 4.771955396986e-01 4.865455248963e-01 4.919951288429e-01 4.936604908300e-01 4.920848613265e-01 4.880906137061e-01 4.826267621122e-01 4.765970118509e-01 4.707066351589e-01 4.653069025121e-01 4.602792684425e-01 4.550081191301e-01 4.484835626511e-01 4.395400960962e-01 4.271791553087e-01 4.108645811856e-01 3.912773619622e-01 3.695426914470e-01 3.546934542268e-01 3.488956368656e-01 3.536179131927e-01 3.681775385743e-01 3.900075061810e-01 4.146912433777e-01 4.414419654434e-01 4.701234499635e-01 5.003075348485e-01 5.310876199411e-01 5.610403180855e-01 5.883536199902e-01 6.111191880787e-01 6.276747303387e-01 6.369117442822e-01 6.384572050938e-01 6.327275094044e-01 6.208614114069e-01 6.045446384503e-01 5.858024325162e-01 5.667682053292e-01 5.494821101159e-01 5.357240903215e-01 5.268828212306e-01 5.238359306946e-01 5.268828361441e-01 5.357249024145e-01 5.494820385932e-01 5.667687573458e-01 5.858028865460e-01 6.045448320636e-01 6.208609485291e-01 6.327284685792e-01 6.384572544779e-01 6.369126681289e-01 6.276754295023e-01 6.111193412685e-01 5.883524435203e-01 5.610403878974e-01 5.310875949076e-01 5.003049255547e-01 4.701239464248e-01 4.414415421676e-01 4.146908285883e-01 3.900067824927e-01 3.681770670259e-01 3.536189456531e-01 3.488941756545e-01 3.546925775371e-01 3.695430510291e-01 3.912774467802e-01 4.108632618977e-01 4.271789535987e-01 4.395412914326e-01 4.484832850850e-01 4.550079927355e-01 4.602785946339e-01 4.653081316021e-01 4.707073105239e-01 4.765960076451e-01 4.826276804153e-01 4.880915585077e-01 4.920841153170e-01 4.936609968409e-01 4.919959827779e-01 4.865455978611e-01 4.771953433675e-01 4.643754352386e-01 4.491059248914e-01 4.329503949322e-01 4.178555273340e-01 4.058707923127e-01 3.987489436946e-01 3.975544221725e-01 4.023717828951e-01 4.122808100512e-01 4.255907079414e-01 4.401932807338e-01 4.539363091181e-01 4.649343078032e-01 4.717835889104e-01 4.737134546781e-01 4.706364857096e-01 4.630909708875e-01 4.520669855525e-01 4.387702527323e-01 4.243363008937e-01 4.095983802209e-01 3.949653959393e-01 3.804070101523e-01 3.655329134729e-01 3.501865872184e-01 3.344614161499e-01 3.223445840991e-01 3.132033379367e-01 3.075746372371e-01 3.044602097339e-01
 2.797441029348e-01 2.829234741258e-01 2.890263729580e-01 2.990499053855e-01 3.123396735792e-01 3.299647644046e-01 3.477937674499e-01 3.652700434181e-01 3.822347798757e-01 3.988536590788e-01 4.149886245540e-01 4.301710625935e-01 4.436106815993e-01 4.543347937835e-01 4.614026060611e-01 4.641398015547e-01 4.623363351931e-01 4.563405400013e-01 4.470540089895e-01 4.358214524162e-01 4.242865462445e-01 4.142017557991e-01 4.072291789189e-01 4.047046111566e-01 4.073749129987e-01 4.151786841377e-01 4.272047316556e-01 4.418396506770e-01 4.571236456132e-01 4.711317603046e-01 4.823041263815e-01 4.896475131638e-01 4.928043692473e-01 4.920076254006e-01 4.879380894572e-01 4.815482399568e-01 4.738880858965e-01 4.659252186594e-01 4.583981708814e-01 4.516753583542e-01 4.456559047079e-01 4.397445741823e-01 4.329472955875e-01 4.241006985853e-01 4.121742235442e-01 3.965622502622e-01 3.778318159006e-01 3.568064949087e-01 3.424040860801e-01 3.368831529818e-01 3.418273009826e-01 3.572880179035e-01 3.807532875063e-01 4.072499523850e-01 4.361934365153e-01 4.672735890313e-01 4.998053260236e-01 5.326144832163e-01 5.640666578976e-01 5.922366104910e-01 6.151836805302e-01 6.312829043935e-01 6.394849472980e-01 6.394904844198e-01 6.317877536782e-01 6.175955080133e-01 5.987002748273e-01 5.772545372801e-01 5.555602805895e-01 5.358586721364e-01 5.201552115904e-01 5.100448555985e-01 5.065543358318e-01 5.100447968491e-01 5.201559901983e-01 5.358586525358e-01 5.555601869924e-01 5.772553717807e-01 5.987015850857e-01 6.175953676759e-01 6.317872064166e-01 6.394899292347e-01 6.394863957321e-01 6.312829720576e-01 6.151837462521e-01 5.922347673378e-01 5.640675570082e-01 5.326155354905e-01 4.998050248983e-01 4.672752521434e-01 4.361928446921e-01 4.072495187573e-01 3.807533296675e-01 3.572877187150e-01 3.418274035908e-01 3.368825590680e-01 3.424035066465e-01 3.568072584483e-01 3.778319985314e-01 3.965615232675e-01 4.121737907825e-01 4.241013985156e-01 4.329468861478e-01 4.397433858046e-01 4.456558327541e-01 4.516757578971e-01 4.583987340021e-01 4.659229454219e-01 4.738883108540e-01 4.815498071561e-01 4.879372520533e-01 4.920077449400e-01 4.928040280839e-01 4.896460256355e-01 4.823033238552e-01 4.711313967202e-01 4.571243028484e-01 4.418398811789e-01 4.272050749990e-01 4.151790611617e-01 4.073737351284e-01 4.047041724003e-01 4.072303081783e-01 4.142008971539e-01 4.242861388400e-01 4.358222635510e-01 4.470539552488e-01 4.563404841405e-01 4.623353382214e-01 4.641398094024e-01 4.614024055063e-01 4.543350976920e-01 4.436115802313e-01 4.301711371682e-01 4.149891413231e-01 3.988521741398e-01 3.822359552763e-01 3.652696065650e-01 3.477943271425e-01 3.299653916255e-01 3.123387074676e-01 2.990503764302e-01 2.890258055299e-01 2.829219489530e-01 2.797441029348e-01
 2.691695202837e-01 2.725213760425e-01 2.792492209999e-01 2.903264461293e-01 3.050449599991e-01 3.246814737804e-01 3.447035886051e-01 3.642843475131e-01 3.830801779972e-01 4.011078348161e-01 4.181278448626e-01 4.336274849538e-01 4.468645256044e-01 4.570096332218e-01 4.633528459614e-01 4.655104108378e-01 4.635691905480e-01 4.581216340976e-01 4.501882667228e-01 4.410579458704e-01 4.321311459699e-01 4.247777958073e-01 4.202492169286e-01 4.195678376258e-01 4.233486482267e-01 4.316027618941e-01 4.435840279155e-01 4.578538446543e-01 4.725349487705e-01 4.857050159961e-01 4.957611449512e-01 5.016703362549e-01 5.030839482218e-01 5.002973638215e-01 4.941067047800e-01 4.856013218987e-01 4.759626025542e-01 4.662655830589e-01 4.573221985736e-01 4.495468067690e-01 4.428807592814e-01 4.367664831913e-01 4.302411465354e-01 4.221402634408e-01 4.113799260864e-01 3.972240425716e-01 3.799914096163e-01 3.600301895939e-01 3.465915961844e-01 3.419677178221e-01 3.477491521974e-01 3.646601046670e-01 3.898276306018e-01 4.177719353128e-01 4.481469725151e-01 4.805775114823e-01 5.142483705695e-01 5.478519078967e-01 5.796717240506e-01 6.077627442628e-01 6.302148844651e-01 6.454563727043e-01 6.524826805552e-01 6.510228414988e-01 6.415857950922e-01 6.254084070395e-01 6.043190620629e-01 5.805494981924e-01 5.565325419517e-01 5.346922507478e-01 5.172438328918e-01 5.059822851373e-01 5.020899203250e-01 5.059820613592e-01 5.172440970957e-01 5.346925058844e-01 5.565324874015e-01 5.805480099769e-01 6.043197830812e-01 6.254084550616e-01 6.415852228514e-01 6.510215596502e-01 6.524823686735e-01 6.454568690724e-01 6.302155762862e-01 6.077606802663e-01 5.796732123617e-01 5.478527313640e-01 5.142476587067e-01 4.805779682061e-01 4.481466443215e-01 4.177713565131e-01 3.898269772110e-01 3.646599576830e-01 3.477499216793e-01 3.419678644070e-01 3.465912172174e-01 3.600299674456e-01 3.799906030224e-01 3.972243194157e-01 4.113801639614e-01 4.221418204710e-01 4.302406323997e-01 4.367657067699e-01 4.428821599472e-01 4.495474315459e-01 4.573223853046e-01 4.662649599662e-01 4.759630764243e-01 4.856021653434e-01 4.941057217862e-01 5.002979714986e-01 5.030843238359e-01 5.016704482083e-01 4.957618688935e-01 4.857062122008e-01 4.725354301664e-01 4.578534891990e-01 4.435848864898e-01 4.316016769399e-01 4.233475752348e-01 4.195673518473e-01 4.202512169847e-01 4.247777369567e-01 4.321299274657e-01 4.410591285326e-01 4.501892367344e-01 4.581209829636e-01 4.635687824635e-01 4.655102997071e-01 4.633529746453e-01 4.570098056107e-01 4.468646612836e-01 4.336273919746e-01 4.181283602110e-01 4.011079659701e-01 3.830797849835e-01 3.642838375605e-01 3.447044394863e-01 3.246817882118e-01 3.050445822589e-01 2.903261765847e-01 2.792486349923e-01 2.725196797628e-01 2.691695202837e-01
 2.706282805722e-01 2.741701806354e-01 2.814279232006e-01 2.932948241874e-01 3.090574149315e-01 3.299591734936e-01 3.511190434615e-01 3.716945317029e-01 3.912934280465e-01 4.098537181993e-01 4.270709372173e-01 4.424030521928e-01 4.551396325010e-01 4.645584916337e-01 4.701227077732e-01 4.716691456774e-01 4.695163454065e-01 4.644490551213e-01 4.575739230500e-01 4.501244961895e-01 4.432853137270e-01 4.381010937039e-01 4.354798278614e-01 4.361822385396e-01 4.407259544922e-01 4.491946108505e-01 4.610136225439e-01 4.749210096381e-01 4.891427187015e-01 5.017704805086e-01 5.111460068847e-01 5.161666118519e-01 5.164428895251e-01 5.122782017958e-01 5.045341449953e-01 4.944043411414e-01 4.831896057188e-01 4.720719331042e-01 4.619471004963e-01 4.532961090682e-01 4.461234017758e-01 4.399427160572e-01 4.338651378178e-01 4.267697230169e-01 4.175510248656e-01 4.053526362551e-01 3.901959504104e-01 3.719098817684e-01 3.600916747204e-01 3.568949421366e-01 3.638186974747e-01 3.820779345865e-01 4.084411672419e-01 4.370975655750e-01 4.679252233833e-01 5.005790795833e-01 5.342125953118e-01 5.674951214742e-01 5.987132953776e-01 6.259656702925e-01 6.474061297559e-01 6.615183504341e-01 6.673247927239e-01 6.645566486121e-01 6.536995235890e-01 6.359726621963e-01 6.131975699244e-01 5.876527942335e-01 5.618578714693e-01 5.383756841355e-01 5.195844734481e-01 5.074364328384e-01 5.032351472221e-01 5.074370866068e-01 5.195848684155e-01 5.383768692187e-01 5.618575389502e-01 5.876512049272e-01 6.131984166458e-01 6.359731388861e-01 6.537014608640e-01 6.645558658958e-01 6.673253430209e-01 6.615182113963e-01 6.474074692907e-01 6.259651449951e-01 5.987151546877e-01 5.674957401922e-01 5.342116935094e-01 5.005784513838e-01 4.679255752985e-01 4.370980256652e-01 4.084409347433e-01 3.820778177057e-01 3.638194041470e-01 3.568959118720e-01 3.600905839651e-01 3.719092844111e-01 3.901954302173e-01 4.053522547657e-01 4.175506722341e-01 4.267699444955e-01 4.338648761313e-01 4.399419432800e-01 4.461232900589e-01 4.532957601134e-01 4.619475137884e-01 4.720723488070e-01 4.831908259780e-01 4.944042588462e-01 5.045324802648e-01 5.122794614280e-01 5.164438085117e-01 5.161669118552e-01 5.111467654797e-01 5.017718525040e-01 4.891428015097e-01 4.749198201793e-01 4.610134826610e-01 4.491946959454e-01 4.407253507556e-01 4.361819263746e-01 4.354806541087e-01 4.381019927700e-01 4.432845088945e-01 4.501253314427e-01 4.575753766332e-01 4.644483659728e-01 4.695172884343e-01 4.716701186185e-01 4.701232201769e-01 4.645583828579e-01 4.551392591380e-01 4.424026871175e-01 4.270717760229e-01 4.098541394960e-01 3.912928638869e-01 3.716953035321e-01 3.511198053242e-01 3.299597301882e-01 3.090570211187e-01 2.932942307663e-01 2.814275759587e-01 2.741698312747e-01 2.706282805722e-01
 2.799909970354e-01 2.836757003845e-01 2.912142491705e-01 3.033286538256e-01 3.191902742848e-01 3.399288851704e-01 3.607565146690e-01 3.810168544324e-01 4.003249915274e-01 4.185603741845e-01 4.353538412291e-01 4.501290754608e-01 4.621836455501e-01 4.708570971450e-01 4.757171091438e-01 4.767445908501e-01 4.744076022334e-01 4.696146348993e-01 4.635305548603e-01 4.573394121773e-01 4.520658550079e-01 4.485101142609e-01 4.473156604804e-01 4.490315332904e-01 4.540894610827e-01 4.626101983343e-01 4.741679691952e-01 4.876641887627e-01 5.014557918885e-01 5.136753148535e-01 5.226391326647e-01 5.271794969133e-01 5.268451524781e-01 5.219048875464e-01 5.132284762580e-01 5.020644175734e-01 4.897804781051e-01 4.776334502214e-01 4.665848671461e-01 4.571796964840e-01 4.495040834826e-01 4.431811311285e-01 4.374495696682e-01 4.313083464858e-01 4.237115179070e-01 4.137726965313e-01 4.012987846982e-01 3.857067728072e-01 3.762658502289e-01 3.748394405291e-01 3.827807894607e-01 4.013868383549e-01 4.279511815719e-01 4.563359520092e-01 4.866040115289e-01 5.184733171311e-01 5.511065553857e-01 5.831996103730e-01 6.130887809069e-01 6.389451119958e-01 6.589988891345e-01 6.717911765556e-01 6.763673297604e-01 6.724461855801e-01 6.604782876379e-01 6.416413392100e-01 6.177344484340e-01 5.910492489186e-01 5.641477553433e-01 5.396728020674e-01 5.200876875292e-01 5.074269338352e-01 5.030476736874e-01 5.074274563229e-01 5.200882252936e-01 5.396742282821e-01 5.641474147650e-01 5.910486818046e-01 6.177349130068e-01 6.416408406873e-01 6.604789025478e-01 6.724460499135e-01 6.763679630590e-01 6.717905466713e-01 6.590001903308e-01 6.389441321325e-01 6.130888354419e-01 5.832002423761e-01 5.511066124442e-01 5.184726726337e-01 4.866057004047e-01 4.563373444308e-01 4.279508708523e-01 4.013870016197e-01 3.827811891815e-01 3.748396813605e-01 3.762651749680e-01 3.857060887707e-01 4.012994870101e-01 4.137727062999e-01 4.237107488428e-01 4.313074085319e-01 4.374490650647e-01 4.431800995396e-01 4.495027166163e-01 4.571787474479e-01 4.665850666490e-01 4.776337630157e-01 4.897810701034e-01 5.020635892599e-01 5.132274954083e-01 5.219054105061e-01 5.268451950043e-01 5.271785448025e-01 5.226386592833e-01 5.136755059397e-01 5.014555896078e-01 4.876637806012e-01 4.741679226208e-01 4.626112126026e-01 4.540889834053e-01 4.490316204553e-01 4.473157755789e-01 4.485105715305e-01 4.520661661802e-01 4.573396182003e-01 4.635306700552e-01 4.696139348918e-01 4.744074979157e-01 4.767446599831e-01 4.757184930105e-01 4.708562656387e-01 4.621843232384e-01 4.501291491869e-01 4.353551342939e-01 4.185612070945e-01 4.003259587183e-01 3.810172563739e-01 3.607569501044e-01 3.399298340329e-01 3.191902823243e-01 3.033280730533e-01 2.912141568242e-01 2.836757093497e-01 2.799909970354e-01
 2.928018429668e-01 2.965686125345e-01 3.041762753099e-01 3.160931347637e-01 3.306918314255e-01 3.490938668232e-01 3.680106185834e-01 3.868008908384e-01 4.049642717837e-01 4.222633262050e-01 4.382367486012e-01 4.522517468425e-01 4.635832033327e-01 4.715849387182e-01 4.758690457753e-01 4.764822074431e-01 4.739634314127e-01 4.692860840622e-01 4.636470059351e-01 4.582098610742e-01 4.539132180756e-01 4.514115624269e-01 4.511702705472e-01 4.535778570617e-01 4.589687224512e-01 4.674553876707e-01 4.787020156546e-01 4.917500868002e-01 5.050934424765e-01 5.169463580252e-01 5.256456052739e-01 5.299888259600e-01 5.294626690209e-01 5.242776308993e-01 5.152614220402e-01 5.036531657575e-01 4.908293668786e-01 4.780675660130e-01 4.663613868988e-01 4.563088076759e-01 4.480845687374e-01 4.414553692616e-01 4.358416523233e-01 4.304369703579e-01 4.243607450901e-01 4.168511467477e-01 4.078132981255e-01 3.970164509620e-01 3.907790458824e-01 3.912943570579e-01 3.999479542644e-01 4.161621687771e-01 4.416781490615e-01 4.686131411180e-01 4.973460928042e-01 5.275816593234e-01 5.584681913106e-01 5.887203343812e-01 6.167377490817e-01 6.407692469159e-01 6.591318762365e-01 6.704245338821e-01 6.737273647482e-01 6.687538245785e-01 6.559262465018e-01 6.363821933070e-01 6.118964006221e-01 5.847355283282e-01 5.574656894096e-01 5.327283075874e-01 5.129799818920e-01 5.002369662708e-01 4.958324261890e-01 5.002358391371e-01 5.129792488904e-01 5.327290375485e-01 5.574655056916e-01 5.847351548711e-01 6.118954017654e-01 6.363818423847e-01 6.559248175881e-01 6.687529708774e-01 6.737278755733e-01 6.704240175339e-01 6.591320129669e-01 6.407686674655e-01 6.167374944845e-01 5.887199415067e-01 5.584689317556e-01 5.275816595021e-01 4.973466675815e-01 4.686132641134e-01 4.416777934405e-01 4.161627243053e-01 3.999485961246e-01 3.912939786178e-01 3.907794606460e-01 3.970165571805e-01 4.078143861806e-01 4.168528512505e-01 4.243605976933e-01 4.304372617720e-01 4.358415042109e-01 4.414555538105e-01 4.480844210574e-01 4.563090003478e-01 4.663609075879e-01 4.780681001186e-01 4.908291955441e-01 5.036532741687e-01 5.152609759485e-01 5.242783964776e-01 5.294639300438e-01 5.299881468931e-01 5.256459658562e-01 5.169458789878e-01 5.050932278490e-01 4.917504923321e-01 4.787026256306e-01 4.674552331311e-01 4.589679738876e-01 4.535774310489e-01 4.511708526462e-01 4.514115055474e-01 4.539135198288e-01 4.582100912805e-01 4.636468575866e-01 4.692856005402e-01 4.739642272035e-01 4.764811737386e-01 4.758693221816e-01 4.715844494058e-01 4.635837280503e-01 4.522520712717e-01 4.382369819216e-01 4.222632446604e-01 4.049657010804e-01 3.868001619302e-01 3.680105105357e-01 3.490942110957e-01 3.306933723974e-01 3.160927088957e-01 3.041761121321e-01 2.965688670644e-01 2.928018429668e-01
 3.054944188416e-01 3.093005091070e-01 3.169662198736e-01 3.291878113426e-01 3.448823143477e-01 3.581289511229e-01 3.741230995665e-01 3.910359993864e-01 4.078932019139e-01 4.242542477847e-01 4.395362833551e-01 4.530149015603e-01 4.639060374206e-01 4.715229995145e-01 4.754626281002e-01 4.757657040799e-01 4.729773293086e-01 4.680897000781e-01 4.623281791054e-01 4.569009845284e-01 4.527691254485e-01 4.505797522905e-01 4.507370972026e-01 4.535289748531e-01 4.591752728093e-01 4.677188866184e-01 4.788207464521e-01 4.915960926105e-01 5.046465494617e-01 5.162912310373e-01 5.249214690706e-01 5.293379646423e-01 5.289766583402e-01 5.239728096547e-01 5.150756789424e-01 5.034553100649e-01 4.904450875656e-01 4.773008569847e-01 4.650223827715e-01 4.542562349668e-01 4.452783561208e-01 4.380239787901e-01 4.321303377228e-01 4.270275457421e-01 4.220546598721e-01 4.166766792512e-01 4.113257040705e-01 4.065188716646e-01 4.019649640983e-01 4.042890716447e-01 4.151078890821e-01 4.329634980249e-01 4.521877791196e-01 4.764812219116e-01 5.033021965387e-01 5.317500048668e-01 5.608268885052e-01 5.892267936601e-01 6.153798502235e-01 6.375911204803e-01 6.542411348426e-01 6.639845415270e-01 6.659438927553e-01 6.598478854565e-01 6.461221474082e-01 6.259007515873e-01 6.009517136471e-01 5.735369995826e-01 5.462107664247e-01 5.215687708409e-01 5.019995679871e-01 4.894198362783e-01 4.850818283416e-01 4.894186484631e-01 5.019984951599e-01 5.215695439811e-01 5.462100060619e-01 5.735369944783e-01 6.009516981259e-01 6.259005550127e-01 6.461218800251e-01 6.598464858898e-01 6.659439987628e-01 6.639848132402e-01 6.542405109959e-01 6.375905774107e-01 6.153806236874e-01 5.892259214252e-01 5.608271608116e-01 5.317492503434e-01 5.033016819495e-01 4.764811465705e-01 4.521872588538e-01 4.329634154328e-01 4.151079489458e-01 4.042898239012e-01 4.019651119587e-01 4.065185403047e-01 4.113257249738e-01 4.166776246696e-01 4.220536689266e-01 4.270278175354e-01 4.321302178754e-01 4.380244329683e-01 4.452785753363e-01 4.542561685993e-01 4.650219452738e-01 4.773016840131e-01 4.904450610553e-01 5.034556559067e-01 5.150756015851e-01 5.239736980894e-01 5.289783423839e-01 5.293376718055e-01 5.249223686508e-01 5.162910758720e-01 5.046469294644e-01 4.915965508854e-01 4.788216288789e-01 4.677182079826e-01 4.591748486728e-01 4.535286099945e-01 4.507381314659e-01 4.505800490085e-01 4.527689765936e-01 4.569004873623e-01 4.623284068220e-01 4.680883826939e-01 4.729784829952e-01 4.757650281461e-01 4.754625265257e-01 4.715229605233e-01 4.639063183468e-01 4.530154260511e-01 4.395360939048e-01 4.242547764619e-01 4.078939091973e-01 3.910354198496e-01 3.741235745438e-01 3.581285778988e-01 3.448828829135e-01 3.291877593476e-01 3.169661834866e-01 3.093014850434e-01 3.054944188416e-01
 3.156943770488e-01 3.194544810523e-01 3.269624053482e-01 3.391593842202e-01 3.575855058135e-01 3.747139677290e-01 3.898975940672e-01 4.061824246933e-01 4.227733704979e-01 4.391813044723e-01 4.547296491209e-01 4.685858876947e-01 4.798729946605e-01 4.878206003051e-01 4.919580051888e-01 4.922677154078e-01 4.892526674676e-01 4.838957352083e-01 4.774697670774e-01 4.712937160555e-01 4.664855753071e-01 4.638416823823e-01 4.638515553374e-01 4.667856749407e-01 4.727525795785e-01 4.816521827067e-01 4.930312621673e-01 5.059744897539e-01 5.191269872507e-01 5.308989977591e-01 5.397573272329e-01 5.445306359194e-01 5.446222623448e-01 5.400832195782e-01 5.315530446235e-01 5.200849281561e-01 5.069261023338e-01 4.932865865341e-01 4.801651844664e-01 4.682702045119e-01 4.579933465401e-01 4.494395969123e-01 4.424611091877e-01 4.367016277702e-01 4.316669976459e-01 4.268429951038e-01 4.221508001723e-01 4.134001952383e-01 4.083988690619e-01 4.120761533473e-01 4.251293332724e-01 4.487840074277e-01 4.707439617097e-01 4.950231665685e-01 5.216738978933e-01 5.499268563353e-01 5.787831927166e-01 6.068923702920e-01 6.326292736346e-01 6.542597102086e-01 6.701411594297e-01 6.789222550796e-01 6.797388708876e-01 6.723518282543e-01 6.572384518440e-01 6.356110906859e-01 6.093289848523e-01 5.807598497323e-01 5.525355168695e-01 5.272885908024e-01 5.073790102454e-01 4.946511287645e-01 4.902760282701e-01 4.946516590268e-01 5.073794360574e-01 5.272887391921e-01 5.525343569205e-01 5.807589642340e-01 6.093301426535e-01 6.356111666750e-01 6.572392150923e-01 6.723508522149e-01 6.797386892833e-01 6.789222888558e-01 6.701407273802e-01 6.542598036366e-01 6.326296172571e-01 6.068927616509e-01 5.787833720169e-01 5.499259497823e-01 5.216741374407e-01 4.950247488072e-01 4.707441999379e-01 4.487836305064e-01 4.251288238002e-01 4.120770254783e-01 4.083981231521e-01 4.133990413620e-01 4.221500840873e-01 4.268429493834e-01 4.316665031602e-01 4.367017309560e-01 4.424604575687e-01 4.494388575558e-01 4.579927257979e-01 4.682697377913e-01 4.801648830887e-01 4.932871770947e-01 5.069270307554e-01 5.200850926571e-01 5.315524084386e-01 5.400836079186e-01 5.446230508809e-01 5.445299547481e-01 5.397572626242e-01 5.308997275300e-01 5.191276777633e-01 5.059736576741e-01 4.930317832572e-01 4.816518649908e-01 4.727530862574e-01 4.667862764485e-01 4.638521753217e-01 4.638422522191e-01 4.664847170675e-01 4.712935056718e-01 4.774699650105e-01 4.838954212267e-01 4.892527938676e-01 4.922674669819e-01 4.919579346929e-01 4.878205374537e-01 4.798723072800e-01 4.685861601755e-01 4.547290819363e-01 4.391819075391e-01 4.227740265367e-01 4.061820216340e-01 3.898993795279e-01 3.747143425408e-01 3.575843388357e-01 3.391591248589e-01 3.269627736513e-01 3.194560713947e-01 3.156943770488e-01
 3.222028926265e-01 3.257826865901e-01 3.326518317905e-01 3.435041055256e-01 3.594594478817e-01 3.793170998885e-01 3.955374822419e-01 4.118687632530e-01 4.285361089522e-01 4.451686400387e-01 4.610695482602e-01 4.753559545884e-01 4.871014993556e-01 4.954943766564e-01 5.000238916582e-01 5.006308560140e-01 4.977722492175e-01 4.923962651854e-01 4.857674865279e-01 4.792325828595e-01 4.739857542657e-01 4.709053652003e-01 4.705427957319e-01 4.731751775594e-01 4.788658186105e-01 4.874458966557e-01 4.984204564679e-01 5.108958601872e-01 5.235956367748e-01 5.350360833285e-01 5.437854994703e-01 5.487176083022e-01 5.492245027269e-01 5.452813601708e-01 5.374094898908e-01 5.265241214929e-01 5.137417275660e-01 5.001727860487e-01 4.867610545330e-01 4.742122442132e-01 4.629741428569e-01 4.532615537969e-01 4.450882847640e-01 4.382835022169e-01 4.325071246699e-01 4.272242514409e-01 4.215026975032e-01 4.113036149337e-01 4.084177239538e-01 4.132280337041e-01 4.261127161678e-01 4.482695128344e-01 4.742706855401e-01 4.996845871893e-01 5.264756909677e-01 5.546410682804e-01 5.833407035341e-01 6.112315748378e-01 6.366629486541e-01 6.578788734284e-01 6.732326891091e-01 6.813847417704e-01 6.814992060744e-01 6.733806210610e-01 6.575642128322e-01 6.353203106000e-01 6.085701442558e-01 5.797237668144e-01 5.514262962561e-01 5.262808122463e-01 5.065657129103e-01 4.940208637446e-01 4.897194411088e-01 4.940223206707e-01 5.065672205839e-01 5.262802760973e-01 5.514256027344e-01 5.797223089516e-01 6.085706555744e-01 6.353207073764e-01 6.575654879286e-01 6.733806790862e-01 6.814990478818e-01 6.813852943309e-01 6.732333119705e-01 6.578803158464e-01 6.366635521504e-01 6.112319722033e-01 5.833408886228e-01 5.546410591013e-01 5.264770228906e-01 4.996863631476e-01 4.742710951536e-01 4.482693102758e-01 4.261130745630e-01 4.132292402120e-01 4.084173450912e-01 4.113031464921e-01 4.215021033168e-01 4.272250564860e-01 4.325077452042e-01 4.382844341815e-01 4.450880396401e-01 4.532611590998e-01 4.629736677137e-01 4.742117098189e-01 4.867609478315e-01 5.001735299134e-01 5.137429284763e-01 5.265239449999e-01 5.374084490212e-01 5.452812916727e-01 5.492243095037e-01 5.487174855272e-01 5.437856267236e-01 5.350377341704e-01 5.235954611621e-01 5.108944005940e-01 4.984206856159e-01 4.874447192067e-01 4.788656837140e-01 4.731757097493e-01 4.705420339747e-01 4.709053589924e-01 4.739838693721e-01 4.792334911216e-01 4.857671696395e-01 4.923966632219e-01 4.977725605498e-01 5.006294649443e-01 5.000235103480e-01 4.954943990369e-01 4.871004187647e-01 4.753560939518e-01 4.610686312396e-01 4.451676095772e-01 4.285362623371e-01 4.118673341006e-01 3.955390563897e-01 3.793184855452e-01 3.594583279989e-01 3.435040692658e-01 3.326516989067e-01 3.257835353880e-01 3.222028926265e-01
 3.249075327281e-01 3.282305070195e-01 3.342432182157e-01 3.433299198401e-01 3.557425403667e-01 3.706540502766e-01 3.859020180304e-01 4.018237885839e-01 4.183572792044e-01 4.350341022174e-01 4.510900606445e-01 4.655921078801e-01 4.775718692172e-01 4.861911002084e-01 4.909112141755e-01 4.916357754864e-01 4.887759654096e-01 4.832324435201e-01 4.762364404469e-01 4.691308310943e-01 4.631482469601e-01 4.592276088016e-01 4.579825355951e-01 4.597306271262e-01 4.645425809620e-01 4.722479043374e-01 4.823545142883e-01 4.940083827481e-01 5.060075476268e-01 5.169487008820e-01 5.254729413423e-01 5.304917410966e-01 5.313858685936e-01 5.280701288176e-01 5.209671749088e-01 5.108739739486e-01 4.987867321678e-01 4.857104629420e-01 4.725204184291e-01 4.598945319605e-01 4.483052010950e-01 4.380454348484e-01 4.292554035980e-01 4.219314590875e-01 4.159266800270e-01 4.109523371345e-01 4.066407821892e-01 4.028594648232e-01 4.032010054528e-01 4.090271612699e-01 4.208625836066e-01 4.385999235839e-01 4.602008982377e-01 4.838249899673e-01 5.092880115911e-01 5.361552299996e-01 5.635022615372e-01 5.899799391130e-01 6.139689126211e-01 6.337697847470e-01 6.478159027227e-01 6.548596480471e-01 6.541603165527e-01 6.456006497862e-01 6.297726439559e-01 6.079596788859e-01 5.820590008207e-01 5.543970064817e-01 5.274908238002e-01 5.037630667970e-01 4.852829087433e-01 4.735842311559e-01 4.695838932568e-01 4.735849241463e-01 4.852835129271e-01 5.037617470675e-01 5.274902977028e-01 5.543957151043e-01 5.820582428706e-01 6.079594466355e-01 6.297729388165e-01 6.456012394911e-01 6.541597057971e-01 6.548604376283e-01 6.478162382516e-01 6.337717362217e-01 6.139693443508e-01 5.899793809997e-01 5.635026393622e-01 5.361555683888e-01 5.092884549064e-01 4.838258343274e-01 4.602008483957e-01 4.386000959133e-01 4.208621509659e-01 4.090276845439e-01 4.032014844181e-01 4.028609215186e-01 4.066416565868e-01 4.109536105452e-01 4.159272934807e-01 4.219325689531e-01 4.292556127205e-01 4.380458163985e-01 4.483049665968e-01 4.598934575984e-01 4.725205268262e-01 4.857108134050e-01 4.987879411209e-01 5.108735792782e-01 5.209663889805e-01 5.280707779034e-01 5.313858197683e-01 5.304929000689e-01 5.254732642709e-01 5.169497554921e-01 5.060067367108e-01 4.940088612641e-01 4.823544355215e-01 4.722467297248e-01 4.645425244578e-01 4.597307835270e-01 4.579824032799e-01 4.592267909468e-01 4.631468329762e-01 4.691319390011e-01 4.762367579726e-01 4.832330880350e-01 4.887762377020e-01 4.916336041091e-01 4.909106917719e-01 4.861918922363e-01 4.775715306851e-01 4.655921037744e-01 4.510897770348e-01 4.350328899165e-01 4.183578556110e-01 4.018225197159e-01 3.859030135093e-01 3.706551946325e-01 3.557421440185e-01 3.433297525091e-01 3.342430249018e-01 3.282307519058e-01 3.249075327281e-01
 3.244733454176e-01 3.275553152155e-01 3.328759465242e-01 3.407378909351e-01 3.513310705099e-01 3.643420511856e-01 3.790030197562e-01 3.950124550815e-01 4.119734882978e-01 4.292379211290e-01 4.459285302525e-01 4.610357101098e-01 4.735347362133e-01 4.825550918909e-01 4.875261865211e-01 4.883183349490e-01 4.853034582594e-01 4.793435754472e-01 4.716488965921e-01 4.635769684382e-01 4.564166247463e-01 4.512014925713e-01 4.486498373559e-01 4.491658612042e-01 4.528707248419e-01 4.596141154582e-01 4.689088826944e-01 4.799020267027e-01 4.914138751789e-01 5.020666271079e-01 5.105241365819e-01 5.157059814798e-01 5.169699866748e-01 5.141792400781e-01 5.076826145192e-01 4.981852383629e-01 4.865979179336e-01 4.738503099126e-01 4.607759758527e-01 4.480455123350e-01 4.361585411100e-01 4.254746266275e-01 4.162325103403e-01 4.085555156895e-01 4.024586616916e-01 3.978752608237e-01 3.948020962027e-01 3.936334793795e-01 3.957944548581e-01 4.022442784649e-01 4.134137831279e-01 4.291832649071e-01 4.486916592810e-01 4.709760810604e-01 4.954302112019e-01 5.213382812502e-01 5.476511543078e-01 5.729800913804e-01 5.957208415271e-01 6.142324517525e-01 6.270351460852e-01 6.329923370586e-01 6.314775036544e-01 6.224758653727e-01 6.066504714438e-01 5.853135846216e-01 5.603361354131e-01 5.339597994688e-01 5.085563401766e-01 4.863513667938e-01 4.691890521168e-01 4.583864148577e-01 4.547050765060e-01 4.583866224746e-01 4.691882595584e-01 4.863496521730e-01 5.085562696770e-01 5.339591607891e-01 5.603355914413e-01 5.853125942123e-01 6.066497765098e-01 6.224760440598e-01 6.314766510081e-01 6.329927264191e-01 6.270346615714e-01 6.142335248989e-01 5.957207209553e-01 5.729788888295e-01 5.476511630875e-01 5.213383808007e-01 4.954296487081e-01 4.709755449370e-01 4.486908834081e-01 4.291829977885e-01 4.134135719575e-01 4.022435896354e-01 3.957947093634e-01 3.936349898694e-01 3.948029882745e-01 3.978755982112e-01 4.024583146366e-01 4.085557081544e-01 4.162325016221e-01 4.254751610247e-01 4.361585296130e-01 4.480450709560e-01 4.607761081318e-01 4.738509600556e-01 4.865976254160e-01 4.981862672894e-01 5.076813717603e-01 5.141813384335e-01 5.169700849997e-01 5.157071053739e-01 5.105250826878e-01 5.020668455792e-01 4.914128192116e-01 4.799031627809e-01 4.689094722151e-01 4.596149368804e-01 4.528709131728e-01 4.491661692185e-01 4.486508391704e-01 4.512013357042e-01 4.564164178601e-01 4.635774194923e-01 4.716497667103e-01 4.793442800231e-01 4.853033626825e-01 4.883165153749e-01 4.875254994547e-01 4.825559359795e-01 4.735357527632e-01 4.610348659675e-01 4.459291179810e-01 4.292381326167e-01 4.119737824835e-01 3.950121057527e-01 3.790032216422e-01 3.643428974670e-01 3.513312083771e-01 3.407370522869e-01 3.328761145841e-01 3.275564878445e-01 3.244733454176e-01
 3.220141023132e-01 3.249617525079e-01 3.299099478438e-01 3.372355353782e-01 3.472611057184e-01 3.599569771245e-01 3.748782874884e-01 3.915640230765e-01 4.094280142266e-01 4.276734983250e-01 4.453116515347e-01 4.612532614162e-01 4.744255294611e-01 4.839266894183e-01 4.891629517658e-01 4.899830139412e-01 4.867287830775e-01 4.802352375224e-01 4.716984730293e-01 4.624967419955e-01 4.539770105002e-01 4.472776729002e-01 4.432356475029e-01 4.423686566748e-01 4.448761856545e-01 4.506410859701e-01 4.591822930566e-01 4.696265267471e-01 4.807793802135e-01 4.912510739775e-01 4.996926505353e-01 5.050147016253e-01 5.065478384408e-01 5.041167600113e-01 4.980177307844e-01 4.888948690570e-01 4.776012487568e-01 4.650241119268e-01 4.519794770583e-01 4.391485364675e-01 4.270679188367e-01 4.161500801472e-01 4.067027162924e-01 3.989180652652e-01 3.928840483896e-01 3.886161871015e-01 3.861895358936e-01 3.859848808653e-01 3.888675633311e-01 3.955405118710e-01 4.063884970732e-01 4.214263633171e-01 4.401963764882e-01 4.619341318202e-01 4.859189433635e-01 5.112985496428e-01 5.369399602104e-01 5.614247558487e-01 5.831690652346e-01 6.005959065086e-01 6.123241506865e-01 6.173438286752e-01 6.151564788348e-01 6.058625765315e-01 5.902057086997e-01 5.695293019872e-01 5.456717846354e-01 5.207776701058e-01 4.970563051736e-01 4.765191260494e-01 4.607778549983e-01 4.509291727009e-01 4.475851480347e-01 4.509286897666e-01 4.607758403893e-01 4.765180201976e-01 4.970566219631e-01 5.207781928961e-01 5.456718031580e-01 5.695289976001e-01 5.902050703017e-01 6.058625160816e-01 6.151558439624e-01 6.173445794643e-01 6.123242683271e-01 6.005966963211e-01 5.831689736665e-01 5.614245481914e-01 5.369393480841e-01 5.112987379061e-01 4.859190189054e-01 4.619339507020e-01 4.401953444306e-01 4.214260808592e-01 4.063888119772e-01 3.955392613658e-01 3.888669558039e-01 3.859851455552e-01 3.861898921513e-01 3.886155380108e-01 3.928832249324e-01 3.989166843605e-01 4.067020296598e-01 4.161501086146e-01 4.270668659437e-01 4.391494410627e-01 4.519791234134e-01 4.650242439632e-01 4.776005780811e-01 4.888966398129e-01 4.980166149743e-01 5.041188928257e-01 5.065478251198e-01 5.050150897801e-01 4.996942325398e-01 4.912502047729e-01 4.807786127872e-01 4.696268137643e-01 4.591824832607e-01 4.506422946839e-01 4.448757257322e-01 4.423686627120e-01 4.432372402314e-01 4.472776946386e-01 4.539775762079e-01 4.624966982388e-01 4.716984972865e-01 4.802358840185e-01 4.867289615632e-01 4.899819737302e-01 4.891626567077e-01 4.839270812476e-01 4.744261043661e-01 4.612526016854e-01 4.453113806787e-01 4.276747174542e-01 4.094281749606e-01 3.915640585350e-01 3.748778334078e-01 3.599580678770e-01 3.472612784837e-01 3.372346060102e-01 3.299107025677e-01 3.249626033887e-01 3.220141023132e-01
```
