## Supplementary Data 1 for "Heart cockle shells transmit sunlight to photosymbiotic algae using bundled fiber optic cables and condensing lenses": VaryPlanarvsColumnar_20percentlamellar_19April2023_transmissionhigher_efield_477nm.txt

```
transmission_higher:E: Re(E) vs position, z=1.24898e-05(m), lambda=4.77e-07(m) 

x(m)(143,1)
 -1.700000000000e-06
 -1.676056338028e-06
 -1.652112676056e-06
 -1.628169014085e-06
 -1.604225352113e-06
 -1.580281690141e-06
 -1.556338028169e-06
 -1.532394366197e-06
 -1.508450704225e-06
 -1.484507042254e-06
 -1.460563380282e-06
 -1.436619718310e-06
 -1.412676056338e-06
 -1.388732394366e-06
 -1.364788732394e-06
 -1.340845070423e-06
 -1.316901408451e-06
 -1.292957746479e-06
 -1.269014084507e-06
 -1.245070422535e-06
 -1.221126760563e-06
 -1.197183098592e-06
 -1.173239436620e-06
 -1.149295774648e-06
 -1.125352112676e-06
 -1.101408450704e-06
 -1.077464788732e-06
 -1.053521126761e-06
 -1.029577464789e-06
 -1.005633802817e-06
 -9.816901408451e-07
 -9.577464788732e-07
 -9.338028169014e-07
 -9.098591549296e-07
 -8.859154929577e-07
 -8.619718309859e-07
 -8.380281690141e-07
 -8.140845070423e-07
 -7.901408450704e-07
 -7.661971830986e-07
 -7.422535211268e-07
 -7.183098591549e-07
 -6.943661971831e-07
 -6.704225352113e-07
 -6.464788732394e-07
 -6.225352112676e-07
 -5.985915492958e-07
 -5.746478873239e-07
 -5.507042253521e-07
 -5.267605633803e-07
 -5.028169014085e-07
 -4.788732394366e-07
 -4.549295774648e-07
 -4.309859154930e-07
 -4.070422535211e-07
 -3.830985915493e-07
 -3.591549295775e-07
 -3.352112676056e-07
 -3.112676056338e-07
 -2.873239436620e-07
 -2.633802816901e-07
 -2.394366197183e-07
 -2.154929577465e-07
 -1.915492957746e-07
 -1.676056338028e-07
 -1.436619718310e-07
 -1.197183098592e-07
 -9.577464788733e-08
 -7.183098591549e-08
 -4.788732394366e-08
 -2.394366197183e-08
 -1.687448449608e-21
 2.394366197183e-08
 4.788732394366e-08
 7.183098591549e-08
 9.577464788732e-08
 1.197183098592e-07
 1.436619718310e-07
 1.676056338028e-07
 1.915492957746e-07
 2.154929577465e-07
 2.394366197183e-07
 2.633802816901e-07
 2.873239436620e-07
 3.112676056338e-07
 3.352112676056e-07
 3.591549295775e-07
 3.830985915493e-07
 4.070422535211e-07
 4.309859154930e-07
 4.549295774648e-07
 4.788732394366e-07
 5.028169014084e-07
 5.267605633803e-07
 5.507042253521e-07
 5.746478873239e-07
 5.985915492958e-07
 6.225352112676e-07
 6.464788732394e-07
 6.704225352113e-07
 6.943661971831e-07
 7.183098591549e-07
 7.422535211268e-07
 7.661971830986e-07
 7.901408450704e-07
 8.140845070423e-07
 8.380281690141e-07
 8.619718309859e-07
 8.859154929577e-07
 9.098591549296e-07
 9.338028169014e-07
 9.577464788732e-07
 9.816901408451e-07
 1.005633802817e-06
 1.029577464789e-06
 1.053521126761e-06
 1.077464788732e-06
 1.101408450704e-06
 1.125352112676e-06
 1.149295774648e-06
 1.173239436620e-06
 1.197183098592e-06
 1.221126760563e-06
 1.245070422535e-06
 1.269014084507e-06
 1.292957746479e-06
 1.316901408451e-06
 1.340845070423e-06
 1.364788732394e-06
 1.388732394366e-06
 1.412676056338e-06
 1.436619718310e-06
 1.460563380282e-06
 1.484507042254e-06
 1.508450704225e-06
 1.532394366197e-06
 1.556338028169e-06
 1.580281690141e-06
 1.604225352113e-06
 1.628169014085e-06
 1.652112676056e-06
 1.676056338028e-06
 1.700000000000e-06

y(m)(143,1)
 -1.700000000000e-06
 -1.676056338028e-06
 -1.652112676056e-06
 -1.628169014085e-06
 -1.604225352113e-06
 -1.580281690141e-06
 -1.556338028169e-06
 -1.532394366197e-06
 -1.508450704225e-06
 -1.484507042254e-06
 -1.460563380282e-06
 -1.436619718310e-06
 -1.412676056338e-06
 -1.388732394366e-06
 -1.364788732394e-06
 -1.340845070423e-06
 -1.316901408451e-06
 -1.292957746479e-06
 -1.269014084507e-06
 -1.245070422535e-06
 -1.221126760563e-06
 -1.197183098592e-06
 -1.173239436620e-06
 -1.149295774648e-06
 -1.125352112676e-06
 -1.101408450704e-06
 -1.077464788732e-06
 -1.053521126761e-06
 -1.029577464789e-06
 -1.005633802817e-06
 -9.816901408451e-07
 -9.577464788732e-07
 -9.338028169014e-07
 -9.098591549296e-07
 -8.859154929577e-07
 -8.619718309859e-07
 -8.380281690141e-07
 -8.140845070423e-07
 -7.901408450704e-07
 -7.661971830986e-07
 -7.422535211268e-07
 -7.183098591549e-07
 -6.943661971831e-07
 -6.704225352113e-07
 -6.464788732394e-07
 -6.225352112676e-07
 -5.985915492958e-07
 -5.746478873239e-07
 -5.507042253521e-07
 -5.267605633803e-07
 -5.028169014085e-07
 -4.788732394366e-07
 -4.549295774648e-07
 -4.309859154930e-07
 -4.070422535211e-07
 -3.830985915493e-07
 -3.591549295775e-07
 -3.352112676056e-07
 -3.112676056338e-07
 -2.873239436620e-07
 -2.633802816901e-07
 -2.394366197183e-07
 -2.154929577465e-07
 -1.915492957746e-07
 -1.676056338028e-07
 -1.436619718310e-07
 -1.197183098592e-07
 -9.577464788733e-08
 -7.183098591549e-08
 -4.788732394366e-08
 -2.394366197183e-08
 -1.687448449608e-21
 2.394366197183e-08
 4.788732394366e-08
 7.183098591549e-08
 9.577464788732e-08
 1.197183098592e-07
 1.436619718310e-07
 1.676056338028e-07
 1.915492957746e-07
 2.154929577465e-07
 2.394366197183e-07
 2.633802816901e-07
 2.873239436620e-07
 3.112676056338e-07
 3.352112676056e-07
 3.591549295775e-07
 3.830985915493e-07
 4.070422535211e-07
 4.309859154930e-07
 4.549295774648e-07
 4.788732394366e-07
 5.028169014084e-07
 5.267605633803e-07
 5.507042253521e-07
 5.746478873239e-07
 5.985915492958e-07
 6.225352112676e-07
 6.464788732394e-07
 6.704225352113e-07
 6.943661971831e-07
 7.183098591549e-07
 7.422535211268e-07
 7.661971830986e-07
 7.901408450704e-07
 8.140845070423e-07
 8.380281690141e-07
 8.619718309859e-07
 8.859154929577e-07
 9.098591549296e-07
 9.338028169014e-07
 9.577464788732e-07
 9.816901408451e-07
 1.005633802817e-06
 1.029577464789e-06
 1.053521126761e-06
 1.077464788732e-06
 1.101408450704e-06
 1.125352112676e-06
 1.149295774648e-06
 1.173239436620e-06
 1.197183098592e-06
 1.221126760563e-06
 1.245070422535e-06
 1.269014084507e-06
 1.292957746479e-06
 1.316901408451e-06
 1.340845070423e-06
 1.364788732394e-06
 1.388732394366e-06
 1.412676056338e-06
 1.436619718310e-06
 1.460563380282e-06
 1.484507042254e-06
 1.508450704225e-06
 1.532394366197e-06
 1.556338028169e-06
 1.580281690141e-06
 1.604225352113e-06
 1.628169014085e-06
 1.652112676056e-06
 1.676056338028e-06
 1.700000000000e-06

transmission_higher:E: Re(E) vs position, z=1.24898e-05(m), lambda=4.77e-07(m) (143,143)
 3.194761805468e-01 3.267171603771e-01 3.440635481032e-01 3.706660718976e-01 4.047028089006e-01 4.432326777604e-01 4.825827542907e-01 5.194144526480e-01 5.511714593778e-01 5.762831194126e-01 5.942443903244e-01 6.055127749547e-01 6.113051977944e-01 6.132823135354e-01 6.132142307784e-01 6.127115656425e-01 6.130183972652e-01 6.149548390007e-01 6.189175397865e-01 6.249608280270e-01 6.328513832139e-01 6.421646561368e-01 6.523377643039e-01 6.627724552190e-01 6.729122420428e-01 6.823327935007e-01 6.908286146852e-01 6.984408484558e-01 7.054462757322e-01 7.122391337491e-01 7.191327616994e-01 7.261257710948e-01 7.326929226972e-01 7.377167919517e-01 7.395915812081e-01 7.365123855288e-01 7.268457127764e-01 7.095135233479e-01 6.842893246293e-01 6.519626115345e-01 6.143530957909e-01 5.741716315975e-01 5.347477745935e-01 4.996328333302e-01 4.721239566560e-01 4.547953237481e-01 4.492224228400e-01 4.560280216342e-01 4.747267516702e-01 5.039886804252e-01 5.418825388446e-01 5.857723047390e-01 6.323507328468e-01 6.783859167815e-01 7.208712068909e-01 7.571525582253e-01 7.850881615088e-01 8.032257856297e-01 8.109071586721e-01 8.082994365841e-01 7.963326346289e-01 7.765651195367e-01 7.509785713687e-01 7.217608556635e-01 6.910894439245e-01 6.609515044638e-01 6.330265178982e-01 6.086433031668e-01 5.887893896943e-01 5.741599910064e-01 5.652111436913e-01 5.622020118679e-01 5.652111436913e-01 5.741599910064e-01 5.887893896943e-01 6.086433031668e-01 6.330265178982e-01 6.609515044638e-01 6.910894439245e-01 7.217608556635e-01 7.509785713687e-01 7.765651195367e-01 7.963326346289e-01 8.082994365841e-01 8.109071586721e-01 8.032257856297e-01 7.850881615088e-01 7.571525582253e-01 7.208712068909e-01 6.783859167815e-01 6.323507328468e-01 5.857723047390e-01 5.418825388446e-01 5.039886804252e-01 4.747267516702e-01 4.560280216342e-01 4.492224228400e-01 4.547953237481e-01 4.721239566560e-01 4.996328333302e-01 5.347477745935e-01 5.741716315975e-01 6.143530957909e-01 6.519626115345e-01 6.842893246293e-01 7.095135233479e-01 7.268457127764e-01 7.365123855288e-01 7.395915812081e-01 7.377167919517e-01 7.326929226972e-01 7.261257710948e-01 7.191327616994e-01 7.122391337491e-01 7.054462757322e-01 6.984408484558e-01 6.908286146852e-01 6.823327935007e-01 6.729122420428e-01 6.627724552190e-01 6.523377643039e-01 6.421646561368e-01 6.328513832139e-01 6.249608280270e-01 6.189175397865e-01 6.149548390007e-01 6.130183972652e-01 6.127115656425e-01 6.132142307784e-01 6.132823135354e-01 6.113051977944e-01 6.055127749547e-01 5.942443903244e-01 5.762831194126e-01 5.511714593778e-01 5.194144526480e-01 4.825827542907e-01 4.432326777604e-01 4.047028089006e-01 3.706660718976e-01 3.440635481032e-01 3.267171603771e-01 3.194761805468e-01
 3.189504987019e-01 3.257809422417e-01 3.421293578371e-01 3.675129956344e-01 4.004565650167e-01 4.380754637854e-01 4.764865068855e-01 5.124098005082e-01 5.432551196337e-01 5.673595128998e-01 5.841206754115e-01 5.939439424640e-01 5.980382527050e-01 5.980957933652e-01 5.959459537814e-01 5.932666456696e-01 5.913740645099e-01 5.911577204251e-01 5.930862900652e-01 5.972746939834e-01 6.035443629724e-01 6.115065330701e-01 6.206223581084e-01 6.303100411488e-01 6.400291475640e-01 6.493833560187e-01 6.581995905913e-01 6.665596737377e-01 6.747758966386e-01 6.832734809245e-01 6.923744747630e-01 7.020418592807e-01 7.116677907308e-01 7.199967995796e-01 7.252413493661e-01 7.253960782791e-01 7.186391580564e-01 7.037432249331e-01 6.803862333052e-01 6.493280359666e-01 6.124082655947e-01 5.723790933705e-01 5.326065277261e-01 4.966409251062e-01 4.677543624444e-01 4.485182448918e-01 4.406398753636e-01 4.452373066764e-01 4.622581694838e-01 4.906831099013e-01 5.286997649090e-01 5.733884061583e-01 6.208060621428e-01 6.674300509756e-01 7.100208752761e-01 7.457589111691e-01 7.724541521841e-01 7.887405824357e-01 7.941690825548e-01 7.892041601035e-01 7.751154687729e-01 7.537856919415e-01 7.274614464386e-01 6.984859558166e-01 6.690523973727e-01 6.410178232043e-01 6.157942129020e-01 5.943547134630e-01 5.772976851608e-01 5.649579256313e-01 5.575035479482e-01 5.550119368052e-01 5.575035479482e-01 5.649579256313e-01 5.772976851608e-01 5.943547134630e-01 6.157942129020e-01 6.410178232043e-01 6.690523973727e-01 6.984859558166e-01 7.274614464386e-01 7.537856919415e-01 7.751154687729e-01 7.892041601035e-01 7.941690825548e-01 7.887405824357e-01 7.724541521841e-01 7.457589111691e-01 7.100208752761e-01 6.674300509756e-01 6.208060621428e-01 5.733884061583e-01 5.286997649090e-01 4.906831099013e-01 4.622581694838e-01 4.452373066764e-01 4.406398753636e-01 4.485182448918e-01 4.677543624444e-01 4.966409251062e-01 5.326065277261e-01 5.723790933705e-01 6.124082655947e-01 6.493280359666e-01 6.803862333052e-01 7.037432249331e-01 7.186391580564e-01 7.253960782791e-01 7.252413493661e-01 7.199967995796e-01 7.116677907308e-01 7.020418592807e-01 6.923744747630e-01 6.832734809245e-01 6.747758966386e-01 6.665596737377e-01 6.581995905913e-01 6.493833560187e-01 6.400291475640e-01 6.303100411488e-01 6.206223581084e-01 6.115065330701e-01 6.035443629724e-01 5.972746939834e-01 5.930862900652e-01 5.911577204251e-01 5.913740645099e-01 5.932666456696e-01 5.959459537814e-01 5.980957933652e-01 5.980382527050e-01 5.939439424640e-01 5.841206754115e-01 5.673595128998e-01 5.432551196337e-01 5.124098005082e-01 4.764865068855e-01 4.380754637854e-01 4.004565650167e-01 3.675129956344e-01 3.421293578371e-01 3.257809422417e-01 3.189504987019e-01
 3.157207248296e-01 3.221400358558e-01 3.375259688117e-01 3.619305157614e-01 3.945106458126e-01 4.322901111765e-01 4.700612996377e-01 5.050800341805e-01 5.348975262370e-01 5.578230198214e-01 5.731903601462e-01 5.813673649181e-01 5.835648355659e-01 5.815050157425e-01 5.770804122566e-01 5.720399495742e-01 5.677909634646e-01 5.653173543445e-01 5.651867616873e-01 5.675892829259e-01 5.723960189520e-01 5.792204695107e-01 5.875045210431e-01 5.966358342440e-01 6.060598429506e-01 6.154001525322e-01 6.245231034041e-01 6.335780502738e-01 6.429375003612e-01 6.530716351149e-01 6.643131935787e-01 6.765898500135e-01 6.892009891417e-01 7.007500142049e-01 7.092747017793e-01 7.125847195186e-01 7.086944516323e-01 6.962479139138e-01 6.748472446739e-01 6.452328284893e-01 6.092555645744e-01 5.696802518223e-01 5.298387672144e-01 4.931628130585e-01 4.627145277598e-01 4.408149150434e-01 4.289934204974e-01 4.299564899663e-01 4.444035724603e-01 4.717374721680e-01 5.105482741463e-01 5.574156810764e-01 6.063747677144e-01 6.540420881651e-01 6.971351045548e-01 7.327410482326e-01 7.586543132390e-01 7.736017126731e-01 7.773379122989e-01 7.706060459287e-01 7.549865951680e-01 7.326553385597e-01 7.060927551900e-01 6.777823680000e-01 6.499260722773e-01 6.242643125683e-01 6.019635789107e-01 5.836621116827e-01 5.695792133051e-01 5.596799459839e-01 5.538255513502e-01 5.518904209775e-01 5.538255513502e-01 5.596799459839e-01 5.695792133051e-01 5.836621116827e-01 6.019635789107e-01 6.242643125683e-01 6.499260722773e-01 6.777823680000e-01 7.060927551900e-01 7.326553385597e-01 7.549865951680e-01 7.706060459287e-01 7.773379122989e-01 7.736017126731e-01 7.586543132390e-01 7.327410482326e-01 6.971351045548e-01 6.540420881651e-01 6.063747677144e-01 5.574156810764e-01 5.105482741463e-01 4.717374721680e-01 4.444035724603e-01 4.299564899663e-01 4.289934204974e-01 4.408149150434e-01 4.627145277598e-01 4.931628130585e-01 5.298387672144e-01 5.696802518223e-01 6.092555645744e-01 6.452328284893e-01 6.748472446739e-01 6.962479139138e-01 7.086944516323e-01 7.125847195186e-01 7.092747017793e-01 7.007500142049e-01 6.892009891417e-01 6.765898500135e-01 6.643131935787e-01 6.530716351149e-01 6.429375003612e-01 6.335780502738e-01 6.245231034041e-01 6.154001525322e-01 6.060598429506e-01 5.966358342440e-01 5.875045210431e-01 5.792204695107e-01 5.723960189520e-01 5.675892829259e-01 5.651867616873e-01 5.653173543445e-01 5.677909634646e-01 5.720399495742e-01 5.770804122566e-01 5.815050157425e-01 5.835648355659e-01 5.813673649181e-01 5.731903601462e-01 5.578230198214e-01 5.348975262370e-01 5.050800341805e-01 4.700612996377e-01 4.322901111765e-01 3.945106458126e-01 3.619305157614e-01 3.375259688117e-01 3.221400358558e-01 3.157207248296e-01
 3.112007583996e-01 3.171813995868e-01 3.315507361157e-01 3.551097698001e-01 3.886078130704e-01 4.292055740234e-01 4.661407454007e-01 5.000925432895e-01 5.287660502141e-01 5.503931895831e-01 5.642283281291e-01 5.705961120619e-01 5.707075545070e-01 5.663277117452e-01 5.594168627150e-01 5.518209552176e-01 5.450669113867e-01 5.402714988272e-01 5.381307266818e-01 5.389180815902e-01 5.425221822818e-01 5.485069267856e-01 5.562228826830e-01 5.649670640971e-01 5.741407428642e-01 5.833865782247e-01 5.926486623013e-01 6.021830082822e-01 6.124637773900e-01 6.240252438840e-01 6.372076645203e-01 6.518871793821e-01 6.672534081375e-01 6.817579597915e-01 6.932751177521e-01 6.994531974153e-01 6.981812490439e-01 6.880153621208e-01 6.685287093879e-01 6.404696326477e-01 6.057188399546e-01 5.670527974035e-01 5.277212967770e-01 4.909393289163e-01 4.593783639729e-01 4.347437968651e-01 4.163373501061e-01 4.122493951857e-01 4.234155378829e-01 4.493201245284e-01 4.901119465228e-01 5.421991526216e-01 5.926841477005e-01 6.414042355097e-01 6.851650358512e-01 7.209378256745e-01 7.464747458860e-01 7.605750415606e-01 7.631709260538e-01 7.552500706852e-01 7.386616732934e-01 7.158306409379e-01 6.894289644391e-01 6.620553783496e-01 6.359230598827e-01 6.126764313198e-01 5.932791731643e-01 5.780763501313e-01 5.669386176974e-01 5.594696279423e-01 5.552169126523e-01 5.538401836074e-01 5.552169126523e-01 5.594696279423e-01 5.669386176974e-01 5.780763501313e-01 5.932791731643e-01 6.126764313198e-01 6.359230598827e-01 6.620553783496e-01 6.894289644391e-01 7.158306409379e-01 7.386616732934e-01 7.552500706852e-01 7.631709260538e-01 7.605750415606e-01 7.464747458860e-01 7.209378256745e-01 6.851650358512e-01 6.414042355097e-01 5.926841477005e-01 5.421991526216e-01 4.901119465228e-01 4.493201245284e-01 4.234155378829e-01 4.122493951857e-01 4.163373501061e-01 4.347437968651e-01 4.593783639729e-01 4.909393289163e-01 5.277212967770e-01 5.670527974035e-01 6.057188399546e-01 6.404696326477e-01 6.685287093879e-01 6.880153621208e-01 6.981812490439e-01 6.994531974153e-01 6.932751177521e-01 6.817579597915e-01 6.672534081375e-01 6.518871793821e-01 6.372076645203e-01 6.240252438840e-01 6.124637773900e-01 6.021830082822e-01 5.926486623013e-01 5.833865782247e-01 5.741407428642e-01 5.649670640971e-01 5.562228826830e-01 5.485069267856e-01 5.425221822818e-01 5.389180815902e-01 5.381307266818e-01 5.402714988272e-01 5.450669113867e-01 5.518209552176e-01 5.594168627150e-01 5.663277117452e-01 5.707075545070e-01 5.705961120619e-01 5.642283281291e-01 5.503931895831e-01 5.287660502141e-01 5.000925432895e-01 4.661407454007e-01 4.292055740234e-01 3.886078130704e-01 3.551097698001e-01 3.315507361157e-01 3.171813995868e-01 3.112007583996e-01
 3.075910378564e-01 3.130624824914e-01 3.260658878096e-01 3.478836565192e-01 3.799341524459e-01 4.124070066999e-01 4.446216835680e-01 4.755194051708e-01 5.017107786459e-01 5.211389090657e-01 5.329055468372e-01 5.372324336036e-01 5.352523754381e-01 5.286857623661e-01 5.194751401756e-01 5.095017043612e-01 5.003809970518e-01 4.933612112088e-01 4.892729408256e-01 4.884787767404e-01 4.908692765677e-01 4.959229419487e-01 5.028505867660e-01 5.108242739828e-01 5.191937359556e-01 5.276392681686e-01 5.362330836791e-01 5.453882289248e-01 5.557254138421e-01 5.678564458361e-01 5.821140331739e-01 5.982850151754e-01 6.154332308986e-01 6.318742321839e-01 6.453930566386e-01 6.536018297802e-01 6.544135126423e-01 6.464519256984e-01 6.293897256584e-01 6.040684826169e-01 5.724220071701e-01 5.371762355113e-01 5.013593397118e-01 4.677574569807e-01 4.384747400513e-01 4.153185146467e-01 3.999854337953e-01 3.941134001298e-01 4.020338246010e-01 4.251055981315e-01 4.643624590063e-01 5.080412582373e-01 5.545087705018e-01 6.009198695795e-01 6.428536517950e-01 6.769994780523e-01 7.010566967222e-01 7.138944758727e-01 7.155749362934e-01 7.072318526785e-01 6.908392355356e-01 6.688993226403e-01 6.441101417118e-01 6.190329207349e-01 5.958035660085e-01 5.759259528206e-01 5.601701262579e-01 5.486173784937e-01 5.408259812702e-01 5.360613894672e-01 5.335730003469e-01 5.328092216691e-01 5.335730003469e-01 5.360613894672e-01 5.408259812702e-01 5.486173784937e-01 5.601701262579e-01 5.759259528206e-01 5.958035660085e-01 6.190329207349e-01 6.441101417118e-01 6.688993226403e-01 6.908392355356e-01 7.072318526785e-01 7.155749362934e-01 7.138944758727e-01 7.010566967222e-01 6.769994780523e-01 6.428536517950e-01 6.009198695795e-01 5.545087705018e-01 5.080412582373e-01 4.643624590063e-01 4.251055981315e-01 4.020338246010e-01 3.941134001298e-01 3.999854337953e-01 4.153185146467e-01 4.384747400513e-01 4.677574569807e-01 5.013593397118e-01 5.371762355113e-01 5.724220071701e-01 6.040684826169e-01 6.293897256584e-01 6.464519256984e-01 6.544135126423e-01 6.536018297802e-01 6.453930566386e-01 6.318742321839e-01 6.154332308986e-01 5.982850151754e-01 5.821140331739e-01 5.678564458361e-01 5.557254138421e-01 5.453882289248e-01 5.362330836791e-01 5.276392681686e-01 5.191937359556e-01 5.108242739828e-01 5.028505867660e-01 4.959229419487e-01 4.908692765677e-01 4.884787767404e-01 4.892729408256e-01 4.933612112088e-01 5.003809970518e-01 5.095017043612e-01 5.194751401756e-01 5.286857623661e-01 5.352523754381e-01 5.372324336036e-01 5.329055468372e-01 5.211389090657e-01 5.017107786459e-01 4.755194051708e-01 4.446216835680e-01 4.124070066999e-01 3.799341524459e-01 3.478836565192e-01 3.260658878096e-01 3.130624824914e-01 3.075910378564e-01
 3.078362328239e-01 3.127555508520e-01 3.240250284925e-01 3.427109839249e-01 3.678783973460e-01 3.915439188664e-01 4.194109544001e-01 4.463145141112e-01 4.688862870803e-01 4.849518157751e-01 4.934918930046e-01 4.946382768372e-01 4.894693474999e-01 4.796955473688e-01 4.673142687421e-01 4.543254536267e-01 4.425250706515e-01 4.333647564204e-01 4.278169530162e-01 4.262573464991e-01 4.284155675434e-01 4.334677938764e-01 4.402986030079e-01 4.478355035612e-01 4.553513609777e-01 4.626215309183e-01 4.699397895516e-01 4.779792691964e-01 4.875727414853e-01 4.994360528646e-01 5.138884714416e-01 5.306188777879e-01 5.485779264538e-01 5.660085807959e-01 5.806963145313e-01 5.903294742301e-01 5.929472394448e-01 5.873447242431e-01 5.733728725336e-01 5.520446680288e-01 5.253998104925e-01 4.961041160643e-01 4.668630826471e-01 4.397973116647e-01 4.161404594988e-01 3.967809918374e-01 3.852007518289e-01 3.812853497633e-01 3.854364377115e-01 4.033354240150e-01 4.338837825959e-01 4.674541930209e-01 5.091201858876e-01 5.515941122273e-01 5.903739599665e-01 6.219632513523e-01 6.439925803242e-01 6.553715184614e-01 6.562572351912e-01 6.478857707671e-01 6.322942590432e-01 6.119839984828e-01 5.895848096789e-01 5.675291565054e-01 5.478147231998e-01 5.317851628028e-01 5.200340494991e-01 5.124121112649e-01 5.081888983117e-01 5.063005239632e-01 5.056883534798e-01 5.055782463569e-01 5.056883534798e-01 5.063005239632e-01 5.081888983117e-01 5.124121112649e-01 5.200340494991e-01 5.317851628028e-01 5.478147231998e-01 5.675291565054e-01 5.895848096789e-01 6.119839984828e-01 6.322942590432e-01 6.478857707671e-01 6.562572351912e-01 6.553715184614e-01 6.439925803242e-01 6.219632513523e-01 5.903739599665e-01 5.515941122273e-01 5.091201858876e-01 4.674541930209e-01 4.338837825959e-01 4.033354240150e-01 3.854364377115e-01 3.812853497633e-01 3.852007518289e-01 3.967809918374e-01 4.161404594988e-01 4.397973116647e-01 4.668630826471e-01 4.961041160643e-01 5.253998104925e-01 5.520446680288e-01 5.733728725336e-01 5.873447242431e-01 5.929472394448e-01 5.903294742301e-01 5.806963145313e-01 5.660085807959e-01 5.485779264538e-01 5.306188777879e-01 5.138884714416e-01 4.994360528646e-01 4.875727414853e-01 4.779792691964e-01 4.699397895516e-01 4.626215309183e-01 4.553513609777e-01 4.478355035612e-01 4.402986030079e-01 4.334677938764e-01 4.284155675434e-01 4.262573464991e-01 4.278169530162e-01 4.333647564204e-01 4.425250706515e-01 4.543254536267e-01 4.673142687421e-01 4.796955473688e-01 4.894693474999e-01 4.946382768372e-01 4.934918930046e-01 4.849518157751e-01 4.688862870803e-01 4.463145141112e-01 4.194109544001e-01 3.915439188664e-01 3.678783973460e-01 3.427109839249e-01 3.240250284925e-01 3.127555508520e-01 3.078362328239e-01
 3.149996882382e-01 3.194659867010e-01 3.292065898703e-01 3.452079006568e-01 3.666668049201e-01 3.931644684359e-01 4.197754448708e-01 4.441839359671e-01 4.637060835628e-01 4.763286136275e-01 4.810402686004e-01 4.779666854274e-01 4.682275182231e-01 4.536462608845e-01 4.364365382884e-01 4.189168450393e-01 4.032847731641e-01 3.913848200724e-01 3.844371292198e-01 3.827625445513e-01 3.856934056940e-01 3.917963505735e-01 3.993587180669e-01 4.069223188024e-01 4.136774334017e-01 4.195921813065e-01 4.253189723094e-01 4.319161265881e-01 4.404965300626e-01 4.518740493908e-01 4.663070708204e-01 4.833541859939e-01 5.018504265253e-01 5.200228484099e-01 5.357204640697e-01 5.467547291078e-01 5.513049852848e-01 5.483283128397e-01 5.378380925944e-01 5.210136784669e-01 4.999997036769e-01 4.774013099157e-01 4.555441230311e-01 4.357539044792e-01 4.180997106652e-01 4.019024169541e-01 3.879364368779e-01 3.807761324122e-01 3.804282196871e-01 3.925187153171e-01 4.168106325768e-01 4.529759258228e-01 4.927323397442e-01 5.328065171146e-01 5.693787504501e-01 5.990251913735e-01 6.193581853658e-01 6.293159718273e-01 6.291448212122e-01 6.202011777912e-01 6.046196180566e-01 5.849492321170e-01 5.637976683619e-01 5.435387347231e-01 5.260897711824e-01 5.127119037509e-01 5.038906715290e-01 4.993026498585e-01 4.979537037453e-01 4.984584540574e-01 4.994373351992e-01 4.998869791954e-01 4.994373351992e-01 4.984584540574e-01 4.979537037453e-01 4.993026498585e-01 5.038906715290e-01 5.127119037509e-01 5.260897711824e-01 5.435387347231e-01 5.637976683619e-01 5.849492321170e-01 6.046196180566e-01 6.202011777912e-01 6.291448212122e-01 6.293159718273e-01 6.193581853658e-01 5.990251913735e-01 5.693787504501e-01 5.328065171146e-01 4.927323397442e-01 4.529759258228e-01 4.168106325768e-01 3.925187153171e-01 3.804282196871e-01 3.807761324122e-01 3.879364368779e-01 4.019024169541e-01 4.180997106652e-01 4.357539044792e-01 4.555441230311e-01 4.774013099157e-01 4.999997036769e-01 5.210136784669e-01 5.378380925944e-01 5.483283128397e-01 5.513049852848e-01 5.467547291078e-01 5.357204640697e-01 5.200228484099e-01 5.018504265253e-01 4.833541859939e-01 4.663070708204e-01 4.518740493908e-01 4.404965300626e-01 4.319161265881e-01 4.253189723094e-01 4.195921813065e-01 4.136774334017e-01 4.069223188024e-01 3.993587180669e-01 3.917963505735e-01 3.856934056940e-01 3.827625445513e-01 3.844371292198e-01 3.913848200724e-01 4.032847731641e-01 4.189168450393e-01 4.364365382884e-01 4.536462608845e-01 4.682275182231e-01 4.779666854274e-01 4.810402686004e-01 4.763286136275e-01 4.637060835628e-01 4.441839359671e-01 4.197754448708e-01 3.931644684359e-01 3.666668049201e-01 3.452079006568e-01 3.292065898703e-01 3.194659867010e-01 3.149996882382e-01
 3.312122221115e-01 3.354062764331e-01 3.441322777606e-01 3.587470478481e-01 3.795885534755e-01 4.056981747107e-01 4.308759907491e-01 4.529150333471e-01 4.693995160399e-01 4.784530633667e-01 4.790926762925e-01 4.714380255609e-01 4.566267464459e-01 4.365743294200e-01 4.137080152918e-01 3.907140940193e-01 3.703081904890e-01 3.549067085020e-01 3.461270310000e-01 3.442692569934e-01 3.481412602714e-01 3.555054755327e-01 3.638985431049e-01 3.714195263855e-01 3.771899354270e-01 3.814221637563e-01 3.851892853433e-01 3.899760400802e-01 3.971656854163e-01 4.076195542986e-01 4.214611383774e-01 4.380831201832e-01 4.562477737837e-01 4.742632358207e-01 4.901776794720e-01 5.020521694958e-01 5.083122834701e-01 5.081369777463e-01 5.017436282057e-01 4.904813901664e-01 4.765615697788e-01 4.624259308947e-01 4.498477990351e-01 4.392008656249e-01 4.293802470764e-01 4.186054493487e-01 4.065717702759e-01 3.952584784269e-01 3.910597528431e-01 3.986332478045e-01 4.195597120583e-01 4.528929787103e-01 4.891375698770e-01 5.255746929979e-01 5.587468458987e-01 5.853693341295e-01 6.030898262225e-01 6.108714995838e-01 6.090084215220e-01 5.989188376203e-01 5.827698184041e-01 5.631065303842e-01 5.424815872205e-01 5.232017000962e-01 5.071155232058e-01 4.954428748688e-01 4.886093860602e-01 4.861763440567e-01 4.869394501654e-01 4.892458173426e-01 4.914390256712e-01 4.923164764195e-01 4.914390256712e-01 4.892458173426e-01 4.869394501654e-01 4.861763440567e-01 4.886093860602e-01 4.954428748688e-01 5.071155232058e-01 5.232017000962e-01 5.424815872205e-01 5.631065303842e-01 5.827698184041e-01 5.989188376203e-01 6.090084215220e-01 6.108714995838e-01 6.030898262225e-01 5.853693341295e-01 5.587468458987e-01 5.255746929979e-01 4.891375698770e-01 4.528929787103e-01 4.195597120583e-01 3.986332478045e-01 3.910597528431e-01 3.952584784269e-01 4.065717702759e-01 4.186054493487e-01 4.293802470764e-01 4.392008656249e-01 4.498477990351e-01 4.624259308947e-01 4.765615697788e-01 4.904813901664e-01 5.017436282057e-01 5.081369777463e-01 5.083122834701e-01 5.020521694958e-01 4.901776794720e-01 4.742632358207e-01 4.562477737837e-01 4.380831201832e-01 4.214611383774e-01 4.076195542986e-01 3.971656854163e-01 3.899760400802e-01 3.851892853433e-01 3.814221637563e-01 3.771899354270e-01 3.714195263855e-01 3.638985431049e-01 3.555054755327e-01 3.481412602714e-01 3.442692569934e-01 3.461270310000e-01 3.549067085020e-01 3.703081904890e-01 3.907140940193e-01 4.137080152918e-01 4.365743294200e-01 4.566267464459e-01 4.714380255609e-01 4.790926762925e-01 4.784530633667e-01 4.693995160399e-01 4.529150333471e-01 4.308759907491e-01 4.056981747107e-01 3.795885534755e-01 3.587470478481e-01 3.441322777606e-01 3.354062764331e-01 3.312122221115e-01
 3.570324740382e-01 3.611016854256e-01 3.691274584385e-01 3.826811653794e-01 4.023120114322e-01 4.272366114898e-01 4.505973887470e-01 4.701441697928e-01 4.835976463896e-01 4.891729680630e-01 4.858802633612e-01 4.737901458243e-01 4.539850696273e-01 4.283798602001e-01 3.995057729214e-01 3.703386276761e-01 3.441055549039e-01 3.239243132234e-01 3.120533260341e-01 3.089886743395e-01 3.130847140109e-01 3.212456306286e-01 3.301980952119e-01 3.375717910526e-01 3.424013410612e-01 3.451249755531e-01 3.471919777077e-01 3.504451505320e-01 3.564413440107e-01 3.659671259770e-01 3.789365775603e-01 3.945596053125e-01 4.116159110051e-01 4.286383222823e-01 4.440422763954e-01 4.562827215290e-01 4.641425134782e-01 4.670802927120e-01 4.655336377247e-01 4.609812515864e-01 4.555930349185e-01 4.514532919542e-01 4.495676659383e-01 4.492438832935e-01 4.482792814490e-01 4.440131632205e-01 4.351045353080e-01 4.227959124068e-01 4.166679489927e-01 4.209533772312e-01 4.376330060958e-01 4.664596120941e-01 4.976692550097e-01 5.289971853095e-01 5.573926145774e-01 5.798057676977e-01 5.939550409576e-01 5.988094691074e-01 5.946531339817e-01 5.828775178526e-01 5.656101285744e-01 5.453297279701e-01 5.245007423512e-01 5.053446516812e-01 4.896580560240e-01 4.786402033205e-01 4.727044821963e-01 4.713595197662e-01 4.732725233484e-01 4.766045267008e-01 4.795094606777e-01 4.806406075659e-01 4.795094606777e-01 4.766045267008e-01 4.732725233484e-01 4.713595197662e-01 4.727044821963e-01 4.786402033205e-01 4.896580560240e-01 5.053446516812e-01 5.245007423512e-01 5.453297279701e-01 5.656101285744e-01 5.828775178526e-01 5.946531339817e-01 5.988094691074e-01 5.939550409576e-01 5.798057676977e-01 5.573926145774e-01 5.289971853095e-01 4.976692550097e-01 4.664596120941e-01 4.376330060958e-01 4.209533772312e-01 4.166679489927e-01 4.227959124068e-01 4.351045353080e-01 4.440131632205e-01 4.482792814490e-01 4.492438832935e-01 4.495676659383e-01 4.514532919542e-01 4.555930349185e-01 4.609812515864e-01 4.655336377247e-01 4.670802927120e-01 4.641425134782e-01 4.562827215290e-01 4.440422763954e-01 4.286383222823e-01 4.116159110051e-01 3.945596053125e-01 3.789365775603e-01 3.659671259770e-01 3.564413440107e-01 3.504451505320e-01 3.471919777077e-01 3.451249755531e-01 3.424013410612e-01 3.375717910526e-01 3.301980952119e-01 3.212456306286e-01 3.130847140109e-01 3.089886743395e-01 3.120533260341e-01 3.239243132234e-01 3.441055549039e-01 3.703386276761e-01 3.995057729214e-01 4.283798602001e-01 4.539850696273e-01 4.737901458243e-01 4.858802633612e-01 4.891729680630e-01 4.835976463896e-01 4.701441697928e-01 4.505973887470e-01 4.272366114898e-01 4.023120114322e-01 3.826811653794e-01 3.691274584385e-01 3.611016854256e-01 3.570324740382e-01
 3.916222214207e-01 3.956730181667e-01 4.032005112906e-01 4.158880746050e-01 4.344267414714e-01 4.581604155094e-01 4.796633391603e-01 4.968227707895e-01 5.075245391307e-01 5.100550259004e-01 5.033898393071e-01 4.874980379176e-01 4.633333392179e-01 4.326928590088e-01 3.980540344556e-01 3.624657520383e-01 3.294645591788e-01 3.027959065489e-01 2.855776393488e-01 2.789741934040e-01 2.813385068736e-01 2.889391653533e-01 2.977413934111e-01 3.048688742526e-01 3.092007429265e-01 3.112943346706e-01 3.128287338730e-01 3.158048517099e-01 3.217371826363e-01 3.311523835156e-01 3.436556251707e-01 3.583096918775e-01 3.740338384243e-01 3.897642344453e-01 4.044496816742e-01 4.170737235486e-01 4.268381512478e-01 4.334881603606e-01 4.376117368675e-01 4.406724693202e-01 4.445819486964e-01 4.508287204847e-01 4.595223722248e-01 4.689906117245e-01 4.762127894886e-01 4.779510402287e-01 4.721870583691e-01 4.604732457814e-01 4.539960619298e-01 4.564861776782e-01 4.699087624976e-01 4.942173990823e-01 5.200587754887e-01 5.457654193934e-01 5.688356487136e-01 5.865597699135e-01 5.967761667522e-01 5.984371362962e-01 5.917481252439e-01 5.779967361382e-01 5.592053766816e-01 5.377310328516e-01 5.159343520211e-01 4.959501549197e-01 4.795372010784e-01 4.679044079821e-01 4.615059817607e-01 4.598825399654e-01 4.616931774844e-01 4.650375362515e-01 4.679943773083e-01 4.691520341008e-01 4.679943773083e-01 4.650375362515e-01 4.616931774844e-01 4.598825399654e-01 4.615059817607e-01 4.679044079821e-01 4.795372010784e-01 4.959501549197e-01 5.159343520211e-01 5.377310328516e-01 5.592053766816e-01 5.779967361382e-01 5.917481252439e-01 5.984371362962e-01 5.967761667522e-01 5.865597699135e-01 5.688356487136e-01 5.457654193934e-01 5.200587754887e-01 4.942173990823e-01 4.699087624976e-01 4.564861776782e-01 4.539960619298e-01 4.604732457814e-01 4.721870583691e-01 4.779510402287e-01 4.762127894886e-01 4.689906117245e-01 4.595223722248e-01 4.508287204847e-01 4.445819486964e-01 4.406724693202e-01 4.376117368675e-01 4.334881603606e-01 4.268381512478e-01 4.170737235486e-01 4.044496816742e-01 3.897642344453e-01 3.740338384243e-01 3.583096918775e-01 3.436556251707e-01 3.311523835156e-01 3.217371826363e-01 3.158048517099e-01 3.128287338730e-01 3.112943346706e-01 3.092007429265e-01 3.048688742526e-01 2.977413934111e-01 2.889391653533e-01 2.813385068736e-01 2.789741934040e-01 2.855776393488e-01 3.027959065489e-01 3.294645591788e-01 3.624657520383e-01 3.980540344556e-01 4.326928590088e-01 4.633333392179e-01 4.874980379176e-01 5.033898393071e-01 5.100550259004e-01 5.075245391307e-01 4.968227707895e-01 4.796633391603e-01 4.581604155094e-01 4.344267414714e-01 4.158880746050e-01 4.032005112906e-01 3.956730181667e-01 3.916222214207e-01
 4.333477050334e-01 4.374649840729e-01 4.446698864810e-01 4.567305038941e-01 4.746202897825e-01 4.975607053785e-01 5.174736511391e-01 5.325974431410e-01 5.410615624324e-01 5.412200290773e-01 5.320136605357e-01 5.132760416593e-01 4.857812424321e-01 4.511278883068e-01 4.115932637368e-01 3.700529986040e-01 3.299862589714e-01 2.953650610648e-01 2.700441510301e-01 2.563475269898e-01 2.535497248555e-01 2.580225566597e-01 2.652283543630e-01 2.717570212373e-01 2.761973988109e-01 2.790285714283e-01 2.819180659331e-01 2.867168970538e-01 2.945679374743e-01 3.055071693454e-01 3.187444521701e-01 3.332717661754e-01 3.482886605153e-01 3.632892987356e-01 3.778741916619e-01 3.916214379171e-01 4.041399996207e-01 4.153655696871e-01 4.258569170302e-01 4.368186057336e-01 4.496537887703e-01 4.651271219084e-01 4.825693979532e-01 4.996625798114e-01 5.129702561366e-01 5.189992615303e-01 5.153979549492e-01 5.047662612345e-01 4.987993182601e-01 5.007556764454e-01 5.125324577276e-01 5.333869346739e-01 5.546236352245e-01 5.752804658129e-01 5.934789736580e-01 6.069110233976e-01 6.135676145453e-01 6.123647173759e-01 6.033712351224e-01 5.877032594257e-01 5.672114682958e-01 5.441004140306e-01 5.206108010601e-01 4.988051859913e-01 4.804239738079e-01 4.667286328335e-01 4.582869773200e-01 4.547851234791e-01 4.550230280737e-01 4.571979045771e-01 4.594403921852e-01 4.603610580077e-01 4.594403921852e-01 4.571979045771e-01 4.550230280737e-01 4.547851234791e-01 4.582869773200e-01 4.667286328335e-01 4.804239738079e-01 4.988051859913e-01 5.206108010601e-01 5.441004140306e-01 5.672114682958e-01 5.877032594257e-01 6.033712351224e-01 6.123647173759e-01 6.135676145453e-01 6.069110233976e-01 5.934789736580e-01 5.752804658129e-01 5.546236352245e-01 5.333869346739e-01 5.125324577276e-01 5.007556764454e-01 4.987993182601e-01 5.047662612345e-01 5.153979549492e-01 5.189992615303e-01 5.129702561366e-01 4.996625798114e-01 4.825693979532e-01 4.651271219084e-01 4.496537887703e-01 4.368186057336e-01 4.258569170302e-01 4.153655696871e-01 4.041399996207e-01 3.916214379171e-01 3.778741916619e-01 3.632892987356e-01 3.482886605153e-01 3.332717661754e-01 3.187444521701e-01 3.055071693454e-01 2.945679374743e-01 2.867168970538e-01 2.819180659331e-01 2.790285714283e-01 2.761973988109e-01 2.717570212373e-01 2.652283543630e-01 2.580225566597e-01 2.535497248555e-01 2.563475269898e-01 2.700441510301e-01 2.953650610648e-01 3.299862589714e-01 3.700529986040e-01 4.115932637368e-01 4.511278883068e-01 4.857812424321e-01 5.132760416593e-01 5.320136605357e-01 5.412200290773e-01 5.410615624324e-01 5.325974431410e-01 5.174736511391e-01 4.975607053785e-01 4.746202897825e-01 4.567305038941e-01 4.446698864810e-01 4.374649840729e-01 4.333477050334e-01
 4.803169552417e-01 4.845847263856e-01 4.916631188579e-01 5.034185643867e-01 5.212460685586e-01 5.440008447687e-01 5.628280237997e-01 5.764671046748e-01 5.833427456612e-01 5.819029819565e-01 5.710530262767e-01 5.504971122638e-01 5.208225361552e-01 4.834001489484e-01 4.402394716069e-01 3.938943027632e-01 3.474696451960e-01 3.046377341647e-01 2.693716060700e-01 2.450073377270e-01 2.326018921482e-01 2.299881065801e-01 2.329949750909e-01 2.378546491370e-01 2.426988696421e-01 2.476464012068e-01 2.539809037155e-01 2.629823681805e-01 2.750362531232e-01 2.894805497502e-01 3.051479613570e-01 3.210619064248e-01 3.368238816957e-01 3.525376485093e-01 3.684574194622e-01 3.846860056649e-01 4.011197509486e-01 4.177017281527e-01 4.347338393434e-01 4.529485242523e-01 4.731317058172e-01 4.954257632836e-01 5.186978778155e-01 5.403986475789e-01 5.570365408482e-01 5.651096745659e-01 5.621829371042e-01 5.523844627729e-01 5.471647447152e-01 5.493982469825e-01 5.610001042321e-01 5.798758875648e-01 5.979047511372e-01 6.148337526374e-01 6.293648451364e-01 6.395741561324e-01 6.435921892749e-01 6.402743969157e-01 6.295036155004e-01 6.121697951804e-01 5.899023438763e-01 5.647319991256e-01 5.387796228392e-01 5.140606772900e-01 4.923367289377e-01 4.749861482237e-01 4.627814245532e-01 4.556888053900e-01 4.528039595271e-01 4.525810231446e-01 4.533229894719e-01 4.537310832888e-01 4.533229894719e-01 4.525810231446e-01 4.528039595271e-01 4.556888053900e-01 4.627814245532e-01 4.749861482237e-01 4.923367289377e-01 5.140606772900e-01 5.387796228392e-01 5.647319991256e-01 5.899023438763e-01 6.121697951804e-01 6.295036155004e-01 6.402743969157e-01 6.435921892749e-01 6.395741561324e-01 6.293648451364e-01 6.148337526374e-01 5.979047511372e-01 5.798758875648e-01 5.610001042321e-01 5.493982469825e-01 5.471647447152e-01 5.523844627729e-01 5.621829371042e-01 5.651096745659e-01 5.570365408482e-01 5.403986475789e-01 5.186978778155e-01 4.954257632836e-01 4.731317058172e-01 4.529485242523e-01 4.347338393434e-01 4.177017281527e-01 4.011197509486e-01 3.846860056649e-01 3.684574194622e-01 3.525376485093e-01 3.368238816957e-01 3.210619064248e-01 3.051479613570e-01 2.894805497502e-01 2.750362531232e-01 2.629823681805e-01 2.539809037155e-01 2.476464012068e-01 2.426988696421e-01 2.378546491370e-01 2.329949750909e-01 2.299881065801e-01 2.326018921482e-01 2.450073377270e-01 2.693716060700e-01 3.046377341647e-01 3.474696451960e-01 3.938943027632e-01 4.402394716069e-01 4.834001489484e-01 5.208225361552e-01 5.504971122638e-01 5.710530262767e-01 5.819029819565e-01 5.833427456612e-01 5.764671046748e-01 5.628280237997e-01 5.440008447687e-01 5.212460685586e-01 5.034185643867e-01 4.916631188579e-01 4.845847263856e-01 4.803169552417e-01
 5.306591112035e-01 5.351682208757e-01 5.423515260400e-01 5.541979679471e-01 5.725943516464e-01 5.958586648929e-01 6.142529359030e-01 6.270670687653e-01 6.330401416471e-01 6.307423517149e-01 6.190663126848e-01 5.976144527091e-01 5.668165707344e-01 5.278424097483e-01 4.824477103121e-01 4.328474545658e-01 3.816767835499e-01 3.320177925841e-01 2.873349049251e-01 2.510813556904e-01 2.257401585530e-01 2.116010746080e-01 2.065068565100e-01 2.073488085234e-01 2.119521391492e-01 2.197340121526e-01 2.310442963239e-01 2.460238733394e-01 2.639539339489e-01 2.834187564392e-01 3.029949258333e-01 3.218800575542e-01 3.400990710690e-01 3.582829443324e-01 3.771824356847e-01 3.972337068010e-01 4.184340481955e-01 4.405670553322e-01 4.635532745483e-01 4.875965274257e-01 5.129388323222e-01 5.393183717931e-01 5.654379014659e-01 5.888223269814e-01 6.061654664719e-01 6.141221620767e-01 6.103391581523e-01 6.007475418891e-01 5.961394933061e-01 5.990876036932e-01 6.116049930242e-01 6.299907284660e-01 6.464231140108e-01 6.612691339266e-01 6.736876163806e-01 6.820535910467e-01 6.845870919846e-01 6.800439427307e-01 6.680859998354e-01 6.493374112746e-01 6.251804290604e-01 5.974591424502e-01 5.681886260854e-01 5.393700567335e-01 5.128415052273e-01 4.901701038372e-01 4.724377104531e-01 4.600267034400e-01 4.524802340123e-01 4.486522550790e-01 4.471272057747e-01 4.467639791909e-01 4.471272057747e-01 4.486522550790e-01 4.524802340123e-01 4.600267034400e-01 4.724377104531e-01 4.901701038372e-01 5.128415052273e-01 5.393700567335e-01 5.681886260854e-01 5.974591424502e-01 6.251804290604e-01 6.493374112746e-01 6.680859998354e-01 6.800439427307e-01 6.845870919846e-01 6.820535910467e-01 6.736876163806e-01 6.612691339266e-01 6.464231140108e-01 6.299907284660e-01 6.116049930242e-01 5.990876036932e-01 5.961394933061e-01 6.007475418891e-01 6.103391581523e-01 6.141221620767e-01 6.061654664719e-01 5.888223269814e-01 5.654379014659e-01 5.393183717931e-01 5.129388323222e-01 4.875965274257e-01 4.635532745483e-01 4.405670553322e-01 4.184340481955e-01 3.972337068010e-01 3.771824356847e-01 3.582829443324e-01 3.400990710690e-01 3.218800575542e-01 3.029949258333e-01 2.834187564392e-01 2.639539339489e-01 2.460238733394e-01 2.310442963239e-01 2.197340121526e-01 2.119521391492e-01 2.073488085234e-01 2.065068565100e-01 2.116010746080e-01 2.257401585530e-01 2.510813556904e-01 2.873349049251e-01 3.320177925841e-01 3.816767835499e-01 4.328474545658e-01 4.824477103121e-01 5.278424097483e-01 5.668165707344e-01 5.976144527091e-01 6.190663126848e-01 6.307423517149e-01 6.330401416471e-01 6.270670687653e-01 6.142529359030e-01 5.958586648929e-01 5.725943516464e-01 5.541979679471e-01 5.423515260400e-01 5.351682208757e-01 5.306591112035e-01
 5.826111931101e-01 5.874513834587e-01 5.949895782925e-01 6.073580343797e-01 6.269260728445e-01 6.513838442874e-01 6.700403153459e-01 6.827014001182e-01 6.884170468875e-01 6.859025356660e-01 6.740793106932e-01 6.525008234717e-01 6.214904597443e-01 5.820768152752e-01 5.358206154689e-01 4.846568770916e-01 4.308216113726e-01 3.768452203153e-01 3.255305156665e-01 2.798263686546e-01 2.424552803329e-01 2.153258214126e-01 1.989636520817e-01 1.925677154015e-01 1.947959871380e-01 2.044748325125e-01 2.205039824464e-01 2.414022271443e-01 2.652038353949e-01 2.898730724428e-01 3.138840464025e-01 3.366293270814e-01 3.584460643690e-01 3.802723230604e-01 4.031025734526e-01 4.274954556248e-01 4.534135074935e-01 4.804333515672e-01 5.081135585885e-01 5.362133898404e-01 5.645639102631e-01 5.926658475359e-01 6.192304137501e-01 6.420047361130e-01 6.579958627648e-01 6.641275764833e-01 6.582224618600e-01 6.481151078199e-01 6.438496703824e-01 6.477438490691e-01 6.619322519794e-01 6.811852761755e-01 6.976271400046e-01 7.120793945008e-01 7.240064688572e-01 7.319657729877e-01 7.341980464230e-01 7.293202073389e-01 7.167500853147e-01 6.968346591604e-01 6.706964755918e-01 6.399933647372e-01 6.066510363850e-01 5.726749093163e-01 5.400258281880e-01 5.105137195365e-01 4.856173959247e-01 4.662473839214e-01 4.525475426522e-01 4.439251591528e-01 4.393697066522e-01 4.379725631933e-01 4.393697066522e-01 4.439251591528e-01 4.525475426522e-01 4.662473839214e-01 4.856173959247e-01 5.105137195365e-01 5.400258281880e-01 5.726749093163e-01 6.066510363850e-01 6.399933647372e-01 6.706964755918e-01 6.968346591604e-01 7.167500853147e-01 7.293202073389e-01 7.341980464230e-01 7.319657729877e-01 7.240064688572e-01 7.120793945008e-01 6.976271400046e-01 6.811852761755e-01 6.619322519794e-01 6.477438490691e-01 6.438496703824e-01 6.481151078199e-01 6.582224618600e-01 6.641275764833e-01 6.579958627648e-01 6.420047361130e-01 6.192304137501e-01 5.926658475359e-01 5.645639102631e-01 5.362133898404e-01 5.081135585885e-01 4.804333515672e-01 4.534135074935e-01 4.274954556248e-01 4.031025734526e-01 3.802723230604e-01 3.584460643690e-01 3.366293270814e-01 3.138840464025e-01 2.898730724428e-01 2.652038353949e-01 2.414022271443e-01 2.205039824464e-01 2.044748325125e-01 1.947959871380e-01 1.925677154015e-01 1.989636520817e-01 2.153258214126e-01 2.424552803329e-01 2.798263686546e-01 3.255305156665e-01 3.768452203153e-01 4.308216113726e-01 4.846568770916e-01 5.358206154689e-01 5.820768152752e-01 6.214904597443e-01 6.525008234717e-01 6.740793106932e-01 6.859025356660e-01 6.884170468875e-01 6.827014001182e-01 6.700403153459e-01 6.513838442874e-01 6.269260728445e-01 6.073580343797e-01 5.949895782925e-01 5.874513834587e-01 5.826111931101e-01
 6.345323505060e-01 6.397834336147e-01 6.479180625262e-01 6.612178441788e-01 6.824745478214e-01 7.087248486909e-01 7.282870650760e-01 7.414117310063e-01 7.474386231558e-01 7.452575402659e-01 7.338693972747e-01 7.128417600122e-01 6.824584250610e-01 6.436653013042e-01 5.978867335463e-01 5.468549579896e-01 4.924973939491e-01 4.369430957818e-01 3.825067955750e-01 3.316600379924e-01 2.868970681900e-01 2.505374539499e-01 2.244947173373e-01 2.100433241666e-01 2.075383852485e-01 2.161557027561e-01 2.338921312702e-01 2.579745252816e-01 2.854825899563e-01 3.139176871633e-01 3.416267391511e-01 3.680190453624e-01 3.934696423035e-01 4.189358024512e-01 4.454176629043e-01 4.734545466581e-01 5.029524477100e-01 5.333454736768e-01 5.639433012488e-01 5.941827758118e-01 6.236014986587e-01 6.515446872107e-01 6.767936710274e-01 6.973511672467e-01 7.105783561520e-01 7.137203893493e-01 7.048164810203e-01 6.935544205009e-01 6.893738900313e-01 6.943610944460e-01 7.107571609310e-01 7.320809573189e-01 7.500393177192e-01 7.657096397152e-01 7.787092224860e-01 7.876654074889e-01 7.907724773419e-01 7.864860827205e-01 7.739740435154e-01 7.533075828679e-01 7.253661018695e-01 6.916256463268e-01 6.539290194206e-01 6.142972710217e-01 5.748135767479e-01 5.375426896849e-01 5.043789496726e-01 4.768189069502e-01 4.557275336584e-01 4.412350745969e-01 4.329195128231e-01 4.302284418516e-01 4.329195128231e-01 4.412350745969e-01 4.557275336584e-01 4.768189069502e-01 5.043789496726e-01 5.375426896849e-01 5.748135767479e-01 6.142972710217e-01 6.539290194206e-01 6.916256463268e-01 7.253661018695e-01 7.533075828679e-01 7.739740435154e-01 7.864860827205e-01 7.907724773419e-01 7.876654074889e-01 7.787092224860e-01 7.657096397152e-01 7.500393177192e-01 7.320809573189e-01 7.107571609310e-01 6.943610944460e-01 6.893738900313e-01 6.935544205009e-01 7.048164810203e-01 7.137203893493e-01 7.105783561520e-01 6.973511672467e-01 6.767936710274e-01 6.515446872107e-01 6.236014986587e-01 5.941827758118e-01 5.639433012488e-01 5.333454736768e-01 5.029524477100e-01 4.734545466581e-01 4.454176629043e-01 4.189358024512e-01 3.934696423035e-01 3.680190453624e-01 3.416267391511e-01 3.139176871633e-01 2.854825899563e-01 2.579745252816e-01 2.338921312702e-01 2.161557027561e-01 2.075383852485e-01 2.100433241666e-01 2.244947173373e-01 2.505374539499e-01 2.868970681900e-01 3.316600379924e-01 3.825067955750e-01 4.369430957818e-01 4.924973939491e-01 5.468549579896e-01 5.978867335463e-01 6.436653013042e-01 6.824584250610e-01 7.128417600122e-01 7.338693972747e-01 7.452575402659e-01 7.474386231558e-01 7.414117310063e-01 7.282870650760e-01 7.087248486909e-01 6.824745478214e-01 6.612178441788e-01 6.479180625262e-01 6.397834336147e-01 6.345323505060e-01
 6.849395722977e-01 6.906659133519e-01 6.996071674872e-01 7.141795843760e-01 7.375242974808e-01 7.660526363170e-01 7.870737358795e-01 8.012040494568e-01 8.080588547580e-01 8.067339426309e-01 7.963643192154e-01 7.765921268452e-01 7.477123467115e-01 7.106337973760e-01 6.666764797308e-01 6.173945825016e-01 5.644629731314e-01 5.096983897548e-01 4.550849294185e-01 4.028048640962e-01 3.551934808250e-01 3.146448111826e-01 2.834772626040e-01 2.637052685061e-01 2.565626320543e-01 2.619042497497e-01 2.779479640173e-01 3.017585733701e-01 3.301096431606e-01 3.602188423425e-01 3.901895861005e-01 4.191908229505e-01 4.473453740356e-01 4.753869229312e-01 5.041569172615e-01 5.341348595096e-01 5.652268228711e-01 5.968418523016e-01 6.281884611419e-01 6.585118405495e-01 6.871510837730e-01 7.133442135802e-01 7.359383495383e-01 7.531660970214e-01 7.627221282321e-01 7.621643717053e-01 7.497450310451e-01 7.368354904645e-01 7.325350876193e-01 7.387284195206e-01 7.577177429431e-01 7.821511614370e-01 8.029782984216e-01 8.213356860773e-01 8.368658309674e-01 8.481734253788e-01 8.533636386786e-01 8.507132593371e-01 8.391621003013e-01 8.185278739899e-01 7.894699102161e-01 7.533079201461e-01 7.118096619454e-01 6.670072995988e-01 6.210917373249e-01 5.763397931728e-01 5.349991024172e-01 4.991079137764e-01 4.702608643950e-01 4.494220792723e-01 4.369392755060e-01 4.327976863569e-01 4.369392755060e-01 4.494220792723e-01 4.702608643950e-01 4.991079137764e-01 5.349991024172e-01 5.763397931728e-01 6.210917373249e-01 6.670072995988e-01 7.118096619454e-01 7.533079201461e-01 7.894699102161e-01 8.185278739899e-01 8.391621003013e-01 8.507132593371e-01 8.533636386786e-01 8.481734253788e-01 8.368658309674e-01 8.213356860773e-01 8.029782984216e-01 7.821511614370e-01 7.577177429431e-01 7.387284195206e-01 7.325350876193e-01 7.368354904645e-01 7.497450310451e-01 7.621643717053e-01 7.627221282321e-01 7.531660970214e-01 7.359383495383e-01 7.133442135802e-01 6.871510837730e-01 6.585118405495e-01 6.281884611419e-01 5.968418523016e-01 5.652268228711e-01 5.341348595096e-01 5.041569172615e-01 4.753869229312e-01 4.473453740356e-01 4.191908229505e-01 3.901895861005e-01 3.602188423425e-01 3.301096431606e-01 3.017585733701e-01 2.779479640173e-01 2.619042497497e-01 2.565626320543e-01 2.637052685061e-01 2.834772626040e-01 3.146448111826e-01 3.551934808250e-01 4.028048640962e-01 4.550849294185e-01 5.096983897548e-01 5.644629731314e-01 6.173945825016e-01 6.666764797308e-01 7.106337973760e-01 7.477123467115e-01 7.765921268452e-01 7.963643192154e-01 8.067339426309e-01 8.080588547580e-01 8.012040494568e-01 7.870737358795e-01 7.660526363170e-01 7.375242974808e-01 7.141795843760e-01 6.996071674872e-01 6.906659133519e-01 6.849395722977e-01
 7.325704562327e-01 7.388214925821e-01 7.487372219800e-01 7.648496205986e-01 7.905702982209e-01 8.217636704621e-01 8.447244188180e-01 8.603661658488e-01 8.685766732649e-01 8.686883808807e-01 8.600179939838e-01 8.423218089594e-01 8.159414652413e-01 7.817489374893e-01 7.409510177031e-01 6.949020752160e-01 6.450175418532e-01 5.928191497086e-01 5.400255583341e-01 4.886255644203e-01 4.408767870144e-01 3.992241943670e-01 3.661213559361e-01 3.437645105211e-01 3.336296340550e-01 3.359508424269e-01 3.494367393890e-01 3.715674822248e-01 3.992893604572e-01 4.297523891233e-01 4.608110424112e-01 4.912741081126e-01 5.208642573932e-01 5.499679505930e-01 5.792130281180e-01 6.090328749675e-01 6.394098556786e-01 6.698605260824e-01 6.996326221894e-01 7.279243073805e-01 7.539725916043e-01 7.769558957416e-01 7.957704443114e-01 8.088315392000e-01 8.141079397881e-01 8.094326361082e-01 7.932243418210e-01 7.782825876064e-01 7.736840395181e-01 7.811395623468e-01 8.029662947126e-01 8.313481323434e-01 8.561759075172e-01 8.784756448410e-01 8.978279127110e-01 9.127567207842e-01 9.212504188909e-01 9.214141511179e-01 9.119894129243e-01 8.925805487204e-01 8.636679798678e-01 8.264475776165e-01 7.826347080113e-01 7.342813922015e-01 6.836677655905e-01 6.332286216481e-01 5.854727601136e-01 5.428384416891e-01 5.075070844351e-01 4.811896605749e-01 4.650137793380e-01 4.595650544172e-01 4.650137793380e-01 4.811896605749e-01 5.075070844351e-01 5.428384416891e-01 5.854727601136e-01 6.332286216481e-01 6.836677655905e-01 7.342813922015e-01 7.826347080113e-01 8.264475776165e-01 8.636679798678e-01 8.925805487204e-01 9.119894129243e-01 9.214141511179e-01 9.212504188909e-01 9.127567207842e-01 8.978279127110e-01 8.784756448410e-01 8.561759075172e-01 8.313481323434e-01 8.029662947126e-01 7.811395623468e-01 7.736840395181e-01 7.782825876064e-01 7.932243418210e-01 8.094326361082e-01 8.141079397881e-01 8.088315392000e-01 7.957704443114e-01 7.769558957416e-01 7.539725916043e-01 7.279243073805e-01 6.996326221894e-01 6.698605260824e-01 6.394098556786e-01 6.090328749675e-01 5.792130281180e-01 5.499679505930e-01 5.208642573932e-01 4.912741081126e-01 4.608110424112e-01 4.297523891233e-01 3.992893604572e-01 3.715674822248e-01 3.494367393890e-01 3.359508424269e-01 3.336296340550e-01 3.437645105211e-01 3.661213559361e-01 3.992241943670e-01 4.408767870144e-01 4.886255644203e-01 5.400255583341e-01 5.928191497086e-01 6.450175418532e-01 6.949020752160e-01 7.409510177031e-01 7.817489374893e-01 8.159414652413e-01 8.423218089594e-01 8.600179939838e-01 8.686883808807e-01 8.685766732649e-01 8.603661658488e-01 8.447244188180e-01 8.217636704621e-01 7.905702982209e-01 7.648496205986e-01 7.487372219800e-01 7.388214925821e-01 7.325704562327e-01
 7.764433404154e-01 7.832558807159e-01 7.942834397852e-01 8.121493814496e-01 8.404613215090e-01 8.746530432962e-01 9.000114616006e-01 9.176893817389e-01 9.278513702951e-01 9.300897187380e-01 9.239353179560e-01 9.092719387955e-01 8.864907209409e-01 8.563942816564e-01 8.200280497858e-01 7.784940563407e-01 7.329084915708e-01 6.844910344971e-01 6.347152091451e-01 5.854279355174e-01 5.388600673502e-01 4.975307628659e-01 4.640183176955e-01 4.406350744457e-01 4.289776182178e-01 4.294931733487e-01 4.412386707984e-01 4.620662975946e-01 4.891555050346e-01 5.196603737626e-01 5.512284499175e-01 5.823102090292e-01 6.122245480917e-01 6.410094051981e-01 6.690863467219e-01 6.968703197351e-01 7.244804714007e-01 7.516329996587e-01 7.777392858453e-01 8.020756125798e-01 8.238846346899e-01 8.423435565037e-01 8.563983861939e-01 8.646089816336e-01 8.651501810808e-01 8.560686105390e-01 8.359006191984e-01 8.185783662928e-01 8.134692627602e-01 8.221387141939e-01 8.468927318309e-01 8.798131922708e-01 9.094634334510e-01 9.366553310655e-01 9.608552248810e-01 9.804807262857e-01 9.933991120061e-01 9.975703691168e-01 9.915727382304e-01 9.748485928515e-01 9.477434587418e-01 9.113710449522e-01 8.674194042015e-01 8.179756834177e-01 7.653958807194e-01 7.122307580651e-01 6.611529280690e-01 6.148438842696e-01 5.758346200224e-01 5.463034957929e-01 5.279096877180e-01 5.216645853600e-01 5.279096877180e-01 5.463034957929e-01 5.758346200224e-01 6.148438842696e-01 6.611529280690e-01 7.122307580651e-01 7.653958807194e-01 8.179756834177e-01 8.674194042015e-01 9.113710449522e-01 9.477434587418e-01 9.748485928515e-01 9.915727382304e-01 9.975703691168e-01 9.933991120061e-01 9.804807262857e-01 9.608552248810e-01 9.366553310655e-01 9.094634334510e-01 8.798131922708e-01 8.468927318309e-01 8.221387141939e-01 8.134692627602e-01 8.185783662928e-01 8.359006191984e-01 8.560686105390e-01 8.651501810808e-01 8.646089816336e-01 8.563983861939e-01 8.423435565037e-01 8.238846346899e-01 8.020756125798e-01 7.777392858453e-01 7.516329996587e-01 7.244804714007e-01 6.968703197351e-01 6.690863467219e-01 6.410094051981e-01 6.122245480917e-01 5.823102090292e-01 5.512284499175e-01 5.196603737626e-01 4.891555050346e-01 4.620662975946e-01 4.412386707984e-01 4.294931733487e-01 4.289776182178e-01 4.406350744457e-01 4.640183176955e-01 4.975307628659e-01 5.388600673502e-01 5.854279355174e-01 6.347152091451e-01 6.844910344971e-01 7.329084915708e-01 7.784940563407e-01 8.200280497858e-01 8.563942816564e-01 8.864907209409e-01 9.092719387955e-01 9.239353179560e-01 9.300897187380e-01 9.278513702951e-01 9.176893817389e-01 9.000114616006e-01 8.746530432962e-01 8.404613215090e-01 8.121493814496e-01 7.942834397852e-01 7.832558807159e-01 7.764433404154e-01
 8.158738985281e-01 8.232759374873e-01 8.355392614175e-01 8.553461891319e-01 8.864392940474e-01 9.239529613095e-01 9.521759108069e-01 9.724590369122e-01 9.852388020819e-01 9.903823096947e-01 9.876393840775e-01 9.770210592904e-01 9.589320684251e-01 9.340625518769e-01 9.032307500588e-01 8.672334545354e-01 8.268561581385e-01 7.830218246838e-01 7.369836444928e-01 6.904914726220e-01 6.457892868360e-01 6.055090711062e-01 5.723844556349e-01 5.488777267566e-01 5.367182775257e-01 5.365081481609e-01 5.475091280134e-01 5.677843327965e-01 5.946404298292e-01 6.252017571994e-01 6.569313947083e-01 6.879803793624e-01 7.173306360697e-01 7.447317361792e-01 7.704386328867e-01 7.948648695115e-01 8.182826576674e-01 8.406402905267e-01 8.615771471800e-01 8.805388178541e-01 8.968625058034e-01 9.097836505642e-01 9.183181729044e-01 9.211428079908e-01 9.165869911620e-01 9.028558692346e-01 8.785663650610e-01 8.584928566143e-01 8.525899559934e-01 8.623019458609e-01 8.899132927970e-01 9.276627154634e-01 9.625641698374e-01 9.951865770710e-01 1.024866195944e+00 1.049916183026e+00 1.068106760974e+00 1.077290757626e+00 1.075929041654e+00 1.063350384823e+00 1.039808624582e+00 1.006364573589e+00 9.646937055337e-01 9.169110827506e-01 8.654235343314e-01 8.128368868891e-01 7.618888254197e-01 7.153413653258e-01 6.758412011317e-01 6.457351912386e-01 6.268800688670e-01 6.204578795449e-01 6.268800688670e-01 6.457351912386e-01 6.758412011317e-01 7.153413653258e-01 7.618888254197e-01 8.128368868891e-01 8.654235343314e-01 9.169110827506e-01 9.646937055337e-01 1.006364573589e+00 1.039808624582e+00 1.063350384823e+00 1.075929041654e+00 1.077290757626e+00 1.068106760974e+00 1.049916183026e+00 1.024866195944e+00 9.951865770710e-01 9.625641698374e-01 9.276627154634e-01 8.899132927970e-01 8.623019458609e-01 8.525899559934e-01 8.584928566143e-01 8.785663650610e-01 9.028558692346e-01 9.165869911620e-01 9.211428079908e-01 9.183181729044e-01 9.097836505642e-01 8.968625058034e-01 8.805388178541e-01 8.615771471800e-01 8.406402905267e-01 8.182826576674e-01 7.948648695115e-01 7.704386328867e-01 7.447317361792e-01 7.173306360697e-01 6.879803793624e-01 6.569313947083e-01 6.252017571994e-01 5.946404298292e-01 5.677843327965e-01 5.475091280134e-01 5.365081481609e-01 5.367182775257e-01 5.488777267566e-01 5.723844556349e-01 6.055090711062e-01 6.457892868360e-01 6.904914726220e-01 7.369836444928e-01 7.830218246838e-01 8.268561581385e-01 8.672334545354e-01 9.032307500588e-01 9.340625518769e-01 9.589320684251e-01 9.770210592904e-01 9.876393840775e-01 9.903823096947e-01 9.852388020819e-01 9.724590369122e-01 9.521759108069e-01 9.239529613095e-01 8.864392940474e-01 8.553461891319e-01 8.355392614175e-01 8.232759374873e-01 8.158738985281e-01
 8.504242851847e-01 8.584371818969e-01 8.720537244054e-01 8.939835544273e-01 9.280484320684e-01 9.691955842840e-01 1.000743083012e+00 1.024197268114e+00 1.040258358972e+00 1.049059367723e+00 1.050561826558e+00 1.044885339562e+00 1.032405102323e+00 1.013656417355e+00 9.891832183216e-01 9.594535440274e-01 9.249239165680e-01 8.862449283446e-01 8.444935838144e-01 8.013499620082e-01 7.590995849123e-01 7.204914276699e-01 6.884121728448e-01 6.654705009222e-01 6.535242684990e-01 6.532833002666e-01 6.641268370371e-01 6.842164615016e-01 7.109031666017e-01 7.412607026747e-01 7.726079930486e-01 8.028799168459e-01 8.308253611842e-01 8.559921213606e-01 8.785203290559e-01 8.988314354751e-01 9.173218661758e-01 9.341475588935e-01 9.491748801788e-01 9.620440690212e-01 9.722333091462e-01 9.790770153349e-01 9.816756433846e-01 9.788066818416e-01 9.689221372687e-01 9.503501942634e-01 9.217735564828e-01 8.985612502413e-01 8.915257103164e-01 9.020055454724e-01 9.322707316782e-01 9.748041629130e-01 1.014942610543e+00 1.053037221818e+00 1.088324057608e+00 1.119041258358e+00 1.142907371159e+00 1.157725790293e+00 1.161895035557e+00 1.154671910420e+00 1.136252872343e+00 1.107651779192e+00 1.070522533768e+00 1.026969788510e+00 9.793933316947e-01 9.303674742744e-01 8.825806261692e-01 8.387235874981e-01 8.013704370358e-01 7.728175194814e-01 7.548957277138e-01 7.487843385892e-01 7.548957277138e-01 7.728175194814e-01 8.013704370358e-01 8.387235874981e-01 8.825806261692e-01 9.303674742744e-01 9.793933316947e-01 1.026969788510e+00 1.070522533768e+00 1.107651779192e+00 1.136252872343e+00 1.154671910420e+00 1.161895035557e+00 1.157725790293e+00 1.142907371159e+00 1.119041258358e+00 1.088324057608e+00 1.053037221818e+00 1.014942610543e+00 9.748041629130e-01 9.322707316782e-01 9.020055454724e-01 8.915257103164e-01 8.985612502413e-01 9.217735564828e-01 9.503501942634e-01 9.689221372687e-01 9.788066818416e-01 9.816756433846e-01 9.790770153349e-01 9.722333091462e-01 9.620440690212e-01 9.491748801788e-01 9.341475588935e-01 9.173218661758e-01 8.988314354751e-01 8.785203290559e-01 8.559921213606e-01 8.308253611842e-01 8.028799168459e-01 7.726079930486e-01 7.412607026747e-01 7.109031666017e-01 6.842164615016e-01 6.641268370371e-01 6.532833002666e-01 6.535242684990e-01 6.654705009222e-01 6.884121728448e-01 7.204914276699e-01 7.590995849123e-01 8.013499620082e-01 8.444935838144e-01 8.862449283446e-01 9.249239165680e-01 9.594535440274e-01 9.891832183216e-01 1.013656417355e+00 1.032405102323e+00 1.044885339562e+00 1.050561826558e+00 1.049059367723e+00 1.040258358972e+00 1.024197268114e+00 1.000743083012e+00 9.691955842840e-01 9.280484320684e-01 8.939835544273e-01 8.720537244054e-01 8.584371818969e-01 8.504242851847e-01
 8.797862889335e-01 8.884236108349e-01 9.034971062902e-01 9.277155152731e-01 9.649292713521e-01 1.009951577442e+00 1.045193306285e+00 1.072275665358e+00 1.092137887301e+00 1.105157812880e+00 1.111495863319e+00 1.111351471910e+00 1.105049278212e+00 1.092942609203e+00 1.075302411601e+00 1.052282897635e+00 1.024049027871e+00 9.910211645582e-01 9.541376406445e-01 9.150213293322e-01 8.759850005521e-01 8.398495058460e-01 8.095941338822e-01 7.879170830174e-01 7.767448654443e-01 7.768487457841e-01 7.876657205680e-01 8.074146544088e-01 8.334752783331e-01 8.629034100437e-01 8.929575662885e-01 9.214667637267e-01 9.470699976000e-01 9.692144709491e-01 9.879815262396e-01 1.003805789618e+00 1.017167231524e+00 1.028367506785e+00 1.037445339815e+00 1.044202143795e+00 1.048251427857e+00 1.049022295063e+00 1.045698260133e+00 1.037141935002e+00 1.021906528646e+00 9.984247448312e-01 9.654488180555e-01 9.387618888821e-01 9.302694980504e-01 9.412011052653e-01 9.738277916094e-01 1.020758122113e+00 1.065670693187e+00 1.108766797782e+00 1.149237954339e+00 1.185311099697e+00 1.214727567052e+00 1.235313280138e+00 1.245463325495e+00 1.244405370337e+00 1.232292277483e+00 1.210080202650e+00 1.179367455720e+00 1.142184905954e+00 1.100841179500e+00 1.057786063326e+00 1.015540448704e+00 9.765969837569e-01 9.433283104991e-01 9.178378257292e-01 9.018169542086e-01 8.963488127773e-01 9.018169542086e-01 9.178378257292e-01 9.433283104991e-01 9.765969837569e-01 1.015540448704e+00 1.057786063326e+00 1.100841179500e+00 1.142184905954e+00 1.179367455720e+00 1.210080202650e+00 1.232292277483e+00 1.244405370337e+00 1.245463325495e+00 1.235313280138e+00 1.214727567052e+00 1.185311099697e+00 1.149237954339e+00 1.108766797782e+00 1.065670693187e+00 1.020758122113e+00 9.738277916094e-01 9.412011052653e-01 9.302694980504e-01 9.387618888821e-01 9.654488180555e-01 9.984247448312e-01 1.021906528646e+00 1.037141935002e+00 1.045698260133e+00 1.049022295063e+00 1.048251427857e+00 1.044202143795e+00 1.037445339815e+00 1.028367506785e+00 1.017167231524e+00 1.003805789618e+00 9.879815262396e-01 9.692144709491e-01 9.470699976000e-01 9.214667637267e-01 8.929575662885e-01 8.629034100437e-01 8.334752783331e-01 8.074146544088e-01 7.876657205680e-01 7.768487457841e-01 7.767448654443e-01 7.879170830174e-01 8.095941338822e-01 8.398495058460e-01 8.759850005521e-01 9.150213293322e-01 9.541376406445e-01 9.910211645582e-01 1.024049027871e+00 1.052282897635e+00 1.075302411601e+00 1.092942609203e+00 1.105049278212e+00 1.111351471910e+00 1.111495863319e+00 1.105157812880e+00 1.092137887301e+00 1.072275665358e+00 1.045193306285e+00 1.009951577442e+00 9.649292713521e-01 9.277155152731e-01 9.034971062902e-01 8.884236108349e-01 8.797862889335e-01
 9.036417467461e-01 9.129023472576e-01 9.295001604696e-01 9.561144572411e-01 9.965875196018e-01 1.045565798299e+00 1.084661715068e+00 1.115587946798e+00 1.139481954188e+00 1.156941704962e+00 1.168305819376e+00 1.173844854422e+00 1.173832813724e+00 1.168459564845e+00 1.157759398519e+00 1.141630554740e+00 1.120003427443e+00 1.093115745769e+00 1.061785871913e+00 1.027568647544e+00 9.927434728569e-01 9.601156430153e-01 9.326526090986e-01 9.130352440979e-01 9.031705593869e-01 9.038297604540e-01 9.144743525376e-01 9.333781894208e-01 9.579906656328e-01 9.854319237300e-01 1.013006508546e+00 1.038577789435e+00 1.060799000380e+00 1.079123872972e+00 1.093636568487e+00 1.104794846086e+00 1.113128119075e+00 1.119009477925e+00 1.122575622465e+00 1.123721742797e+00 1.122141180732e+00 1.117322690207e+00 1.108504432809e+00 1.094604713413e+00 1.074258098708e+00 1.046000326094e+00 1.008655156465e+00 9.783102032843e-01 9.681324914370e-01 9.792350630883e-01 1.013879791245e+00 1.064509414810e+00 1.113344276591e+00 1.160525925491e+00 1.205268908707e+00 1.245883330599e+00 1.280227759196e+00 1.306231623767e+00 1.322355390698e+00 1.327834517228e+00 1.322777870041e+00 1.308064587969e+00 1.285178173774e+00 1.256005566637e+00 1.222676234377e+00 1.187418782209e+00 1.152492444294e+00 1.120094358079e+00 1.092302314517e+00 1.070947854878e+00 1.057501996919e+00 1.052907953626e+00 1.057501996919e+00 1.070947854878e+00 1.092302314517e+00 1.120094358079e+00 1.152492444294e+00 1.187418782209e+00 1.222676234377e+00 1.256005566637e+00 1.285178173774e+00 1.308064587969e+00 1.322777870041e+00 1.327834517228e+00 1.322355390698e+00 1.306231623767e+00 1.280227759196e+00 1.245883330599e+00 1.205268908707e+00 1.160525925491e+00 1.113344276591e+00 1.064509414810e+00 1.013879791245e+00 9.792350630883e-01 9.681324914370e-01 9.783102032843e-01 1.008655156465e+00 1.046000326094e+00 1.074258098708e+00 1.094604713413e+00 1.108504432809e+00 1.117322690207e+00 1.122141180732e+00 1.123721742797e+00 1.122575622465e+00 1.119009477925e+00 1.113128119075e+00 1.104794846086e+00 1.093636568487e+00 1.079123872972e+00 1.060799000380e+00 1.038577789435e+00 1.013006508546e+00 9.854319237300e-01 9.579906656328e-01 9.333781894208e-01 9.144743525376e-01 9.038297604540e-01 9.031705593869e-01 9.130352440979e-01 9.326526090986e-01 9.601156430153e-01 9.927434728569e-01 1.027568647544e+00 1.061785871913e+00 1.093115745769e+00 1.120003427443e+00 1.141630554740e+00 1.157759398519e+00 1.168459564845e+00 1.173832813724e+00 1.173844854422e+00 1.168305819376e+00 1.156941704962e+00 1.139481954188e+00 1.115587946798e+00 1.084661715068e+00 1.045565798299e+00 9.965875196018e-01 9.561144572411e-01 9.295001604696e-01 9.129023472576e-01 9.036417467461e-01
 9.215587319158e-01 9.314163287221e-01 9.495385203295e-01 9.785508094419e-01 1.022248088871e+00 1.075005334951e+00 1.117811863842e+00 1.152457165815e+00 1.180233956532e+00 1.201934453348e+00 1.218057436103e+00 1.228958176942e+00 1.234887646571e+00 1.235925056411e+00 1.231935273643e+00 1.222641728292e+00 1.207804097470e+00 1.187520121255e+00 1.162486897732e+00 1.134148609464e+00 1.104669881230e+00 1.076727256430e+00 1.053150563579e+00 1.036477962810e+00 1.028500781177e+00 1.029919168724e+00 1.040199051192e+00 1.057685159718e+00 1.079958196495e+00 1.104300347513e+00 1.128184404209e+00 1.149637749884e+00 1.167452066477e+00 1.181186274767e+00 1.190994050196e+00 1.197375269754e+00 1.200881529615e+00 1.201909186343e+00 1.200617242909e+00 1.196918585187e+00 1.190519001827e+00 1.180907441050e+00 1.167324247316e+00 1.148708509314e+00 1.123751321797e+00 1.091082780269e+00 1.049609468269e+00 1.015657750882e+00 1.003720131001e+00 1.014791135581e+00 1.051081581235e+00 1.104476979548e+00 1.156122295780e+00 1.206179415942e+00 1.253961305784e+00 1.297957693212e+00 1.336245270085e+00 1.366948918074e+00 1.388656360512e+00 1.400649026458e+00 1.402989011315e+00 1.396443443635e+00 1.382320988951e+00 1.362291462045e+00 1.338223646192e+00 1.312042013852e+00 1.285670676767e+00 1.260950584966e+00 1.239597414258e+00 1.223120458574e+00 1.212713737614e+00 1.209154482032e+00 1.212713737614e+00 1.223120458574e+00 1.239597414258e+00 1.260950584966e+00 1.285670676767e+00 1.312042013852e+00 1.338223646192e+00 1.362291462045e+00 1.382320988951e+00 1.396443443635e+00 1.402989011315e+00 1.400649026458e+00 1.388656360512e+00 1.366948918074e+00 1.336245270085e+00 1.297957693212e+00 1.253961305784e+00 1.206179415942e+00 1.156122295780e+00 1.104476979548e+00 1.051081581235e+00 1.014791135581e+00 1.003720131001e+00 1.015657750882e+00 1.049609468269e+00 1.091082780269e+00 1.123751321797e+00 1.148708509314e+00 1.167324247316e+00 1.180907441050e+00 1.190519001827e+00 1.196918585187e+00 1.200617242909e+00 1.201909186343e+00 1.200881529615e+00 1.197375269754e+00 1.190994050196e+00 1.181186274767e+00 1.167452066477e+00 1.149637749884e+00 1.128184404209e+00 1.104300347513e+00 1.079958196495e+00 1.057685159718e+00 1.040199051192e+00 1.029919168724e+00 1.028500781177e+00 1.036477962810e+00 1.053150563579e+00 1.076727256430e+00 1.104669881230e+00 1.134148609464e+00 1.162486897732e+00 1.187520121255e+00 1.207804097470e+00 1.222641728292e+00 1.231935273643e+00 1.235925056411e+00 1.234887646571e+00 1.228958176942e+00 1.218057436103e+00 1.201934453348e+00 1.180233956532e+00 1.152457165815e+00 1.117811863842e+00 1.075005334951e+00 1.022248088871e+00 9.785508094419e-01 9.495385203295e-01 9.314163287221e-01 9.215587319158e-01
 9.329701751791e-01 9.433635884011e-01 9.629170450741e-01 9.941802619672e-01 1.040857645143e+00 1.096905678082e+00 1.142941012931e+00 1.180819011335e+00 1.211951458980e+00 1.237294087469e+00 1.257504042882e+00 1.273040863421e+00 1.284180150664e+00 1.290965140705e+00 1.293178213301e+00 1.290445958219e+00 1.282422994528e+00 1.269094862075e+00 1.251023840236e+00 1.229487984443e+00 1.206449059697e+00 1.184340128214e+00 1.165735132260e+00 1.152912879354e+00 1.147455304399e+00 1.149931510554e+00 1.159787369139e+00 1.175460375543e+00 1.194714406709e+00 1.215080351994e+00 1.234306919521e+00 1.250688470292e+00 1.263260689591e+00 1.271767854564e+00 1.276494995220e+00 1.278011221582e+00 1.276886693770e+00 1.273515979941e+00 1.268028113401e+00 1.260296100288e+00 1.249971419825e+00 1.236483992766e+00 1.219015859181e+00 1.196484460567e+00 1.167611446991e+00 1.131104279635e+00 1.085966487611e+00 1.048716610633e+00 1.035109614701e+00 1.046034681150e+00 1.083570457164e+00 1.138681247785e+00 1.191942643550e+00 1.243585779972e+00 1.293079092215e+00 1.339177325157e+00 1.380261747694e+00 1.414736817567e+00 1.441376221600e+00 1.459540023556e+00 1.469244073090e+00 1.471106866666e+00 1.466210771738e+00 1.455937841350e+00 1.441828543591e+00 1.425449283500e+00 1.408335261579e+00 1.391934500708e+00 1.377570843460e+00 1.366391547530e+00 1.359293137270e+00 1.356859256395e+00 1.359293137270e+00 1.366391547530e+00 1.377570843460e+00 1.391934500708e+00 1.408335261579e+00 1.425449283500e+00 1.441828543591e+00 1.455937841350e+00 1.466210771738e+00 1.471106866666e+00 1.469244073090e+00 1.459540023556e+00 1.441376221600e+00 1.414736817567e+00 1.380261747694e+00 1.339177325157e+00 1.293079092215e+00 1.243585779972e+00 1.191942643550e+00 1.138681247785e+00 1.083570457164e+00 1.046034681150e+00 1.035109614701e+00 1.048716610633e+00 1.085966487611e+00 1.131104279635e+00 1.167611446991e+00 1.196484460567e+00 1.219015859181e+00 1.236483992766e+00 1.249971419825e+00 1.260296100288e+00 1.268028113401e+00 1.273515979941e+00 1.276886693770e+00 1.278011221582e+00 1.276494995220e+00 1.271767854564e+00 1.263260689591e+00 1.250688470292e+00 1.234306919521e+00 1.215080351994e+00 1.194714406709e+00 1.175460375543e+00 1.159787369139e+00 1.149931510554e+00 1.147455304399e+00 1.152912879354e+00 1.165735132260e+00 1.184340128214e+00 1.206449059697e+00 1.229487984443e+00 1.251023840236e+00 1.269094862075e+00 1.282422994528e+00 1.290445958219e+00 1.293178213301e+00 1.290965140705e+00 1.284180150664e+00 1.273040863421e+00 1.257504042882e+00 1.237294087469e+00 1.211951458980e+00 1.180819011335e+00 1.142941012931e+00 1.096905678082e+00 1.040857645143e+00 9.941802619672e-01 9.629170450741e-01 9.433635884011e-01 9.329701751791e-01
 9.372475530291e-01 9.480768356550e-01 9.688652692938e-01 1.002062563350e+00 1.051242991047e+00 1.109800054772e+00 1.158282193917e+00 1.198610617293e+00 1.232276291268e+00 1.260374286533e+00 1.283716906432e+00 1.302889985364e+00 1.318250805890e+00 1.329882149574e+00 1.337572381064e+00 1.340920332311e+00 1.339531172229e+00 1.333293079279e+00 1.322618274800e+00 1.308568975351e+00 1.292824899575e+00 1.277487770021e+00 1.264775379449e+00 1.256621231893e+00 1.254319389850e+00 1.258263068504e+00 1.267851144575e+00 1.281625139505e+00 1.297567226210e+00 1.313513678062e+00 1.327554489024e+00 1.338326551395e+00 1.345170370124e+00 1.348074770448e+00 1.347502143158e+00 1.344121673129e+00 1.338544294596e+00 1.331157949179e+00 1.322045117388e+00 1.311005569861e+00 1.297589043744e+00 1.281111820014e+00 1.260652497391e+00 1.235061280592e+00 1.203059175372e+00 1.163424715226e+00 1.115260507831e+00 1.075246042318e+00 1.060195079426e+00 1.070924083070e+00 1.109282442730e+00 1.165089369223e+00 1.218880226025e+00 1.270960129273e+00 1.320979443924e+00 1.368004748095e+00 1.410781866583e+00 1.448049062911e+00 1.478819774497e+00 1.502559313327e+00 1.519245558989e+00 1.529329576290e+00 1.533622152141e+00 1.533171840119e+00 1.529140946320e+00 1.522705485069e+00 1.514989358015e+00 1.507035224673e+00 1.499770747582e+00 1.493974167289e+00 1.490241763918e+00 1.488951619901e+00 1.490241763918e+00 1.493974167289e+00 1.499770747582e+00 1.507035224673e+00 1.514989358015e+00 1.522705485069e+00 1.529140946320e+00 1.533171840119e+00 1.533622152141e+00 1.529329576290e+00 1.519245558989e+00 1.502559313327e+00 1.478819774497e+00 1.448049062911e+00 1.410781866583e+00 1.368004748095e+00 1.320979443924e+00 1.270960129273e+00 1.218880226025e+00 1.165089369223e+00 1.109282442730e+00 1.070924083070e+00 1.060195079426e+00 1.075246042318e+00 1.115260507831e+00 1.163424715226e+00 1.203059175372e+00 1.235061280592e+00 1.260652497391e+00 1.281111820014e+00 1.297589043744e+00 1.311005569861e+00 1.322045117388e+00 1.331157949179e+00 1.338544294596e+00 1.344121673129e+00 1.347502143158e+00 1.348074770448e+00 1.345170370124e+00 1.338326551395e+00 1.327554489024e+00 1.313513678062e+00 1.297567226210e+00 1.281625139505e+00 1.267851144575e+00 1.258263068504e+00 1.254319389850e+00 1.256621231893e+00 1.264775379449e+00 1.277487770021e+00 1.292824899575e+00 1.308568975351e+00 1.322618274800e+00 1.333293079279e+00 1.339531172229e+00 1.340920332311e+00 1.337572381064e+00 1.329882149574e+00 1.318250805890e+00 1.302889985364e+00 1.283716906432e+00 1.260374286533e+00 1.232276291268e+00 1.198610617293e+00 1.158282193917e+00 1.109800054772e+00 1.051242991047e+00 1.002062563350e+00 9.688652692938e-01 9.480768356550e-01 9.372475530291e-01
 9.338452121682e-01 9.449760488165e-01 9.667074314145e-01 1.001370539415e+00 1.052363381327e+00 1.112435107388e+00 1.162387273690e+00 1.204207619788e+00 1.239423069137e+00 1.269246796553e+00 1.294630730733e+00 1.316308916974e+00 1.334771661218e+00 1.350205456769e+00 1.362480063614e+00 1.371229258825e+00 1.376042683558e+00 1.376727592168e+00 1.373531464936e+00 1.367266041314e+00 1.359280768097e+00 1.351291947966e+00 1.345095272217e+00 1.342226695357e+00 1.343639510784e+00 1.349516523517e+00 1.359191702288e+00 1.371301884805e+00 1.384065022474e+00 1.395644184422e+00 1.404495018655e+00 1.409626518070e+00 1.410704329773e+00 1.407990861546e+00 1.402147289353e+00 1.393975802024e+00 1.384159847983e+00 1.373101273468e+00 1.360849025005e+00 1.347114271172e+00 1.331322809766e+00 1.312638815082e+00 1.290001196729e+00 1.262167120869e+00 1.227826726942e+00 1.185822843999e+00 1.135369633383e+00 1.093279544004e+00 1.077096475680e+00 1.087611869748e+00 1.126372551014e+00 1.182032899570e+00 1.235529377061e+00 1.287207867032e+00 1.336888694165e+00 1.383947133974e+00 1.427504932662e+00 1.466654049948e+00 1.500681028271e+00 1.529187224092e+00 1.552133173890e+00 1.569804680581e+00 1.582725481310e+00 1.591588017707e+00 1.597152442545e+00 1.600194334051e+00 1.601433957348e+00 1.601522951119e+00 1.601014515819e+00 1.600341614265e+00 1.599812712393e+00 1.599614483922e+00 1.599812712393e+00 1.600341614265e+00 1.601014515819e+00 1.601522951119e+00 1.601433957348e+00 1.600194334051e+00 1.597152442545e+00 1.591588017707e+00 1.582725481310e+00 1.569804680581e+00 1.552133173890e+00 1.529187224092e+00 1.500681028271e+00 1.466654049948e+00 1.427504932662e+00 1.383947133974e+00 1.336888694165e+00 1.287207867032e+00 1.235529377061e+00 1.182032899570e+00 1.126372551014e+00 1.087611869748e+00 1.077096475680e+00 1.093279544004e+00 1.135369633383e+00 1.185822843999e+00 1.227826726942e+00 1.262167120869e+00 1.290001196729e+00 1.312638815082e+00 1.331322809766e+00 1.347114271172e+00 1.360849025005e+00 1.373101273468e+00 1.384159847983e+00 1.393975802024e+00 1.402147289353e+00 1.407990861546e+00 1.410704329773e+00 1.409626518070e+00 1.404495018655e+00 1.395644184422e+00 1.384065022474e+00 1.371301884805e+00 1.359191702288e+00 1.349516523517e+00 1.343639510784e+00 1.342226695357e+00 1.345095272217e+00 1.351291947966e+00 1.359280768097e+00 1.367266041314e+00 1.373531464936e+00 1.376727592168e+00 1.376042683558e+00 1.371229258825e+00 1.362480063614e+00 1.350205456769e+00 1.334771661218e+00 1.316308916974e+00 1.294630730733e+00 1.269246796553e+00 1.239423069137e+00 1.204207619788e+00 1.162387273690e+00 1.112435107388e+00 1.052363381327e+00 1.001370539415e+00 9.667074314145e-01 9.449760488165e-01 9.338452121682e-01
 9.224648518361e-01 9.337410035315e-01 9.560549780162e-01 9.916078712775e-01 1.043577147215e+00 1.104074381041e+00 1.154460408251e+00 1.196770469513e+00 1.232530629568e+00 1.263033228097e+00 1.289355145615e+00 1.312389388853e+00 1.332793166483e+00 1.350914619033e+00 1.366759477111e+00 1.380042280898e+00 1.390363841454e+00 1.397459368524e+00 1.401406462236e+00 1.402758586568e+00 1.402520513644e+00 1.402002030868e+00 1.402561368151e+00 1.405304664729e+00 1.410825595893e+00 1.419069892613e+00 1.429294455061e+00 1.440218866094e+00 1.450292560047e+00 1.457996927153e+00 1.462148458361e+00 1.462107331137e+00 1.457853784382e+00 1.449911165622e+00 1.439147013890e+00 1.426517154382e+00 1.412811083117e+00 1.398478301152e+00 1.383558445995e+00 1.367680007154e+00 1.350131296274e+00 1.329912251008e+00 1.305798672259e+00 1.276442056509e+00 1.240495246723e+00 1.196851605671e+00 1.144866871915e+00 1.101467636750e+00 1.084503898687e+00 1.094805047091e+00 1.133589366681e+00 1.188539706980e+00 1.241260445526e+00 1.292091973412e+00 1.340967989797e+00 1.387524067206e+00 1.431207690659e+00 1.471450441360e+00 1.507822557782e+00 1.540092236341e+00 1.568238971922e+00 1.592416148600e+00 1.612877700093e+00 1.629966464902e+00 1.644050306248e+00 1.655512495980e+00 1.664705086106e+00 1.671927892814e+00 1.677403327750e+00 1.681266351473e+00 1.683570168473e+00 1.684339491943e+00 1.683570168473e+00 1.681266351473e+00 1.677403327750e+00 1.671927892814e+00 1.664705086106e+00 1.655512495980e+00 1.644050306248e+00 1.629966464902e+00 1.612877700093e+00 1.592416148600e+00 1.568238971922e+00 1.540092236341e+00 1.507822557782e+00 1.471450441360e+00 1.431207690659e+00 1.387524067206e+00 1.340967989797e+00 1.292091973412e+00 1.241260445526e+00 1.188539706980e+00 1.133589366681e+00 1.094805047091e+00 1.084503898687e+00 1.101467636750e+00 1.144866871915e+00 1.196851605671e+00 1.240495246723e+00 1.276442056509e+00 1.305798672259e+00 1.329912251008e+00 1.350131296274e+00 1.367680007154e+00 1.383558445995e+00 1.398478301152e+00 1.412811083117e+00 1.426517154382e+00 1.439147013890e+00 1.449911165622e+00 1.457853784382e+00 1.462107331137e+00 1.462148458361e+00 1.457996927153e+00 1.450292560047e+00 1.440218866094e+00 1.429294455061e+00 1.419069892613e+00 1.410825595893e+00 1.405304664729e+00 1.402561368151e+00 1.402002030868e+00 1.402520513644e+00 1.402758586568e+00 1.401406462236e+00 1.397459368524e+00 1.390363841454e+00 1.380042280898e+00 1.366759477111e+00 1.350914619033e+00 1.332793166483e+00 1.312389388853e+00 1.289355145615e+00 1.263033228097e+00 1.232530629568e+00 1.196770469513e+00 1.154460408251e+00 1.104074381041e+00 1.043577147215e+00 9.916078712775e-01 9.560549780162e-01 9.337410035315e-01 9.224648518361e-01
 9.031987646720e-01 9.144553416588e-01 9.369622391881e-01 9.727824406920e-01 1.024838072062e+00 1.084709490351e+00 1.134556204031e+00 1.176423914170e+00 1.211796073140e+00 1.242000113802e+00 1.268217893956e+00 1.291500376700e+00 1.312698063761e+00 1.332364682221e+00 1.350678303356e+00 1.367462012666e+00 1.382346326857e+00 1.394999059706e+00 1.405337352843e+00 1.413668814562e+00 1.420673680234e+00 1.427274364656e+00 1.434403442106e+00 1.442740573680e+00 1.452523562844e+00 1.463444961654e+00 1.474678462114e+00 1.485017647836e+00 1.493120897797e+00 1.497765454079e+00 1.498092005760e+00 1.493765491267e+00 1.485037831294e+00 1.472653858721e+00 1.457676374756e+00 1.441219632883e+00 1.424203245884e+00 1.407152546921e+00 1.390118262308e+00 1.372663296250e+00 1.353936075913e+00 1.332771702503e+00 1.307785338643e+00 1.277519727222e+00 1.240602878484e+00 1.195981021819e+00 1.143178138566e+00 1.099249560398e+00 1.081871608174e+00 1.091969499814e+00 1.130477355384e+00 1.184458720098e+00 1.236252862813e+00 1.286146441627e+00 1.334110832598e+00 1.379948523773e+00 1.423341726282e+00 1.464007114901e+00 1.501785986182e+00 1.536644934019e+00 1.568633372430e+00 1.597826541819e+00 1.624263098626e+00 1.647970384581e+00 1.668963430551e+00 1.687270794951e+00 1.702924256976e+00 1.715932160569e+00 1.726250538840e+00 1.733778525367e+00 1.738370641816e+00 1.739918723484e+00 1.738370641816e+00 1.733778525367e+00 1.726250538840e+00 1.715932160569e+00 1.702924256976e+00 1.687270794951e+00 1.668963430551e+00 1.647970384581e+00 1.624263098626e+00 1.597826541819e+00 1.568633372430e+00 1.536644934019e+00 1.501785986182e+00 1.464007114901e+00 1.423341726282e+00 1.379948523773e+00 1.334110832598e+00 1.286146441627e+00 1.236252862813e+00 1.184458720098e+00 1.130477355384e+00 1.091969499814e+00 1.081871608174e+00 1.099249560398e+00 1.143178138566e+00 1.195981021819e+00 1.240602878484e+00 1.277519727222e+00 1.307785338643e+00 1.332771702503e+00 1.353936075913e+00 1.372663296250e+00 1.390118262308e+00 1.407152546921e+00 1.424203245884e+00 1.441219632883e+00 1.457676374756e+00 1.472653858721e+00 1.485037831294e+00 1.493765491267e+00 1.498092005760e+00 1.497765454079e+00 1.493120897797e+00 1.485017647836e+00 1.474678462114e+00 1.463444961654e+00 1.452523562844e+00 1.442740573680e+00 1.434403442106e+00 1.427274364656e+00 1.420673680234e+00 1.413668814562e+00 1.405337352843e+00 1.394999059706e+00 1.382346326857e+00 1.367462012666e+00 1.350678303356e+00 1.332364682221e+00 1.312698063761e+00 1.291500376700e+00 1.268217893956e+00 1.242000113802e+00 1.211796073140e+00 1.176423914170e+00 1.134556204031e+00 1.084709490351e+00 1.024838072062e+00 9.727824406920e-01 9.369622391881e-01 9.144553416588e-01 9.031987646720e-01
 8.765994064671e-01 8.876794795768e-01 9.100007103345e-01 9.454871727052e-01 9.967799390855e-01 1.055126441858e+00 1.103616072231e+00 1.144252873026e+00 1.178429923665e+00 1.207463764226e+00 1.232613223209e+00 1.255089141487e+00 1.275962584110e+00 1.296019822927e+00 1.315635201177e+00 1.334758725887e+00 1.353050072618e+00 1.370113675145e+00 1.385725965829e+00 1.399979304306e+00 1.413276306115e+00 1.426199366916e+00 1.439293541445e+00 1.452848594433e+00 1.466756939314e+00 1.480470438255e+00 1.493074819866e+00 1.503430105317e+00 1.510381518138e+00 1.512963927409e+00 1.510588737814e+00 1.503168750918e+00 1.491157149812e+00 1.475475999878e+00 1.457341187453e+00 1.438016621357e+00 1.418554321012e+00 1.399568979789e+00 1.381131366041e+00 1.362746030504e+00 1.343433290826e+00 1.321871799240e+00 1.296537096530e+00 1.265889662156e+00 1.228549430033e+00 1.183533299557e+00 1.130552039085e+00 1.086842009778e+00 1.069418934376e+00 1.079339277753e+00 1.117360692259e+00 1.170353944872e+00 1.221286682906e+00 1.270365137582e+00 1.317526508487e+00 1.362621658192e+00 1.405459360520e+00 1.445956003354e+00 1.484193034085e+00 1.520352495462e+00 1.554609293438e+00 1.587027770524e+00 1.617508395223e+00 1.645826738646e+00 1.671705937387e+00 1.694882362975e+00 1.715129357509e+00 1.732238313183e+00 1.745978847949e+00 1.756090116069e+00 1.762294969469e+00 1.764389780472e+00 1.762294969469e+00 1.756090116069e+00 1.745978847949e+00 1.732238313183e+00 1.715129357509e+00 1.694882362975e+00 1.671705937387e+00 1.645826738646e+00 1.617508395223e+00 1.587027770524e+00 1.554609293438e+00 1.520352495462e+00 1.484193034085e+00 1.445956003354e+00 1.405459360520e+00 1.362621658192e+00 1.317526508487e+00 1.270365137582e+00 1.221286682906e+00 1.170353944872e+00 1.117360692259e+00 1.079339277753e+00 1.069418934376e+00 1.086842009778e+00 1.130552039085e+00 1.183533299557e+00 1.228549430033e+00 1.265889662156e+00 1.296537096530e+00 1.321871799240e+00 1.343433290826e+00 1.362746030504e+00 1.381131366041e+00 1.399568979789e+00 1.418554321012e+00 1.438016621357e+00 1.457341187453e+00 1.475475999878e+00 1.491157149812e+00 1.503168750918e+00 1.510588737814e+00 1.512963927409e+00 1.510381518138e+00 1.503430105317e+00 1.493074819866e+00 1.480470438255e+00 1.466756939314e+00 1.452848594433e+00 1.439293541445e+00 1.426199366916e+00 1.413276306115e+00 1.399979304306e+00 1.385725965829e+00 1.370113675145e+00 1.353050072618e+00 1.334758725887e+00 1.315635201177e+00 1.296019822927e+00 1.275962584110e+00 1.255089141487e+00 1.232613223209e+00 1.207463764226e+00 1.178429923665e+00 1.144252873026e+00 1.103616072231e+00 1.055126441858e+00 9.967799390855e-01 9.454871727052e-01 9.100007103345e-01 8.876794795768e-01 8.765994064671e-01
 8.436662490100e-01 8.544363322861e-01 8.762454568783e-01 9.108809975454e-01 9.606914160395e-01 1.016838591245e+00 1.063368423257e+00 1.102165520454e+00 1.134481812069e+00 1.161575290528e+00 1.184762157199e+00 1.205419977964e+00 1.224867305968e+00 1.244151724165e+00 1.263860488829e+00 1.284070361078e+00 1.304463048799e+00 1.324578000858e+00 1.344068136369e+00 1.362855778284e+00 1.381128229955e+00 1.399194092175e+00 1.417275332423e+00 1.435322972340e+00 1.452916628301e+00 1.469297334386e+00 1.483467480888e+00 1.494349189995e+00 1.500954473563e+00 1.502532036598e+00 1.498707118606e+00 1.489570021766e+00 1.475703513342e+00 1.458142575087e+00 1.438207199644e+00 1.417276859596e+00 1.396514244864e+00 1.376614533526e+00 1.357659643700e+00 1.339095611185e+00 1.319827125017e+00 1.298401065233e+00 1.273195968010e+00 1.242634471726e+00 1.205359545646e+00 1.160476352308e+00 1.107887849558e+00 1.065085871241e+00 1.047976305987e+00 1.057756119384e+00 1.095139393203e+00 1.147223584318e+00 1.197400529969e+00 1.245805741652e+00 1.292288558686e+00 1.336642951993e+00 1.378697322023e+00 1.418475265080e+00 1.456245883878e+00 1.492398182491e+00 1.527273617597e+00 1.560992035978e+00 1.593394187400e+00 1.624092127099e+00 1.652592371436e+00 1.678417400400e+00 1.701163622768e+00 1.720489263172e+00 1.736064570707e+00 1.747550605925e+00 1.754610562344e+00 1.756995619027e+00 1.754610562344e+00 1.747550605925e+00 1.736064570707e+00 1.720489263172e+00 1.701163622768e+00 1.678417400400e+00 1.652592371436e+00 1.624092127099e+00 1.593394187400e+00 1.560992035978e+00 1.527273617597e+00 1.492398182491e+00 1.456245883878e+00 1.418475265080e+00 1.378697322023e+00 1.336642951993e+00 1.292288558686e+00 1.245805741652e+00 1.197400529969e+00 1.147223584318e+00 1.095139393203e+00 1.057756119384e+00 1.047976305987e+00 1.065085871241e+00 1.107887849558e+00 1.160476352308e+00 1.205359545646e+00 1.242634471726e+00 1.273195968010e+00 1.298401065233e+00 1.319827125017e+00 1.339095611185e+00 1.357659643700e+00 1.376614533526e+00 1.396514244864e+00 1.417276859596e+00 1.438207199644e+00 1.458142575087e+00 1.475703513342e+00 1.489570021766e+00 1.498707118606e+00 1.502532036598e+00 1.500954473563e+00 1.494349189995e+00 1.483467480888e+00 1.469297334386e+00 1.452916628301e+00 1.435322972340e+00 1.417275332423e+00 1.399194092175e+00 1.381128229955e+00 1.362855778284e+00 1.344068136369e+00 1.324578000858e+00 1.304463048799e+00 1.284070361078e+00 1.263860488829e+00 1.244151724165e+00 1.224867305968e+00 1.205419977964e+00 1.184762157199e+00 1.161575290528e+00 1.134481812069e+00 1.102165520454e+00 1.063368423257e+00 1.016838591245e+00 9.606914160395e-01 9.108809975454e-01 8.762454568783e-01 8.544363322861e-01 8.436662490100e-01
 8.057711600092e-01 8.161318162805e-01 8.371875518909e-01 8.705898572141e-01 9.183897416482e-01 9.719263832715e-01 1.016134175066e+00 1.052672671461e+00 1.082599642182e+00 1.107078463694e+00 1.127471029113e+00 1.145336803043e+00 1.162274872602e+00 1.179624798869e+00 1.198203517675e+00 1.218201800633e+00 1.239307874515e+00 1.260985712863e+00 1.282778771260e+00 1.304486531491e+00 1.326145902681e+00 1.347873840337e+00 1.369649846454e+00 1.391147368622e+00 1.411694713606e+00 1.430357622882e+00 1.446079614387e+00 1.457846649760e+00 1.464816460879e+00 1.466413615132e+00 1.462413835181e+00 1.453010122329e+00 1.438849560663e+00 1.420997648120e+00 1.400827373015e+00 1.379777667617e+00 1.359077541338e+00 1.339467801436e+00 1.321016780446e+00 1.303106164890e+00 1.284543490216e+00 1.263787072399e+00 1.239174428548e+00 1.209143823747e+00 1.172408688645e+00 1.128168229482e+00 1.076499442448e+00 1.035219683211e+00 1.018763714993e+00 1.028433137641e+00 1.065015873823e+00 1.116195172392e+00 1.165593781230e+00 1.213298800958e+00 1.259058453671e+00 1.302550644552e+00 1.343536586118e+00 1.382063414391e+00 1.418513385434e+00 1.453446228279e+00 1.487372169965e+00 1.520516898460e+00 1.552731196084e+00 1.583550545252e+00 1.612357332602e+00 1.638553429967e+00 1.661646147053e+00 1.681251299356e+00 1.697032367874e+00 1.708653154070e+00 1.715791872017e+00 1.718202503906e+00 1.715791872017e+00 1.708653154070e+00 1.697032367874e+00 1.681251299356e+00 1.661646147053e+00 1.638553429967e+00 1.612357332602e+00 1.583550545252e+00 1.552731196084e+00 1.520516898460e+00 1.487372169965e+00 1.453446228279e+00 1.418513385434e+00 1.382063414391e+00 1.343536586118e+00 1.302550644552e+00 1.259058453671e+00 1.213298800958e+00 1.165593781230e+00 1.116195172392e+00 1.065015873823e+00 1.028433137641e+00 1.018763714993e+00 1.035219683211e+00 1.076499442448e+00 1.128168229482e+00 1.172408688645e+00 1.209143823747e+00 1.239174428548e+00 1.263787072399e+00 1.284543490216e+00 1.303106164890e+00 1.321016780446e+00 1.339467801436e+00 1.359077541338e+00 1.379777667617e+00 1.400827373015e+00 1.420997648120e+00 1.438849560663e+00 1.453010122329e+00 1.462413835181e+00 1.466413615132e+00 1.464816460879e+00 1.457846649760e+00 1.446079614387e+00 1.430357622882e+00 1.411694713606e+00 1.391147368622e+00 1.369649846454e+00 1.347873840337e+00 1.326145902681e+00 1.304486531491e+00 1.282778771260e+00 1.260985712863e+00 1.239307874515e+00 1.218201800633e+00 1.198203517675e+00 1.179624798869e+00 1.162274872602e+00 1.145336803043e+00 1.127471029113e+00 1.107078463694e+00 1.082599642182e+00 1.052672671461e+00 1.016134175066e+00 9.719263832715e-01 9.183897416482e-01 8.705898572141e-01 8.371875518909e-01 8.161318162805e-01 8.057711600092e-01
 7.645449515760e-01 7.744391720870e-01 7.946025038989e-01 8.265513397520e-01 8.720359180574e-01 9.228268252703e-01 9.645880576206e-01 9.986424210715e-01 1.025797616608e+00 1.047096493004e+00 1.063943756576e+00 1.078107193196e+00 1.091501714418e+00 1.105790427145e+00 1.122035304946e+00 1.140531365819e+00 1.160946535929e+00 1.182652750819e+00 1.205092876067e+00 1.227981283365e+00 1.251270523181e+00 1.274970444454e+00 1.298901155239e+00 1.322541120709e+00 1.345039824895e+00 1.365343039662e+00 1.382374414844e+00 1.395192309359e+00 1.403082871947e+00 1.405607576168e+00 1.402630262518e+00 1.394377726452e+00 1.381483791700e+00 1.364979770080e+00 1.346218579532e+00 1.326634662675e+00 1.307463240914e+00 1.289433060964e+00 1.272569276641e+00 1.256179378035e+00 1.239002879545e+00 1.219465448093e+00 1.195926840911e+00 1.166899921234e+00 1.131206159722e+00 1.088142316458e+00 1.037912715354e+00 9.986770630785e-01 9.831743660450e-01 9.927334622749e-01 1.028281557862e+00 1.078356679401e+00 1.126707787723e+00 1.173411295660e+00 1.218139268232e+00 1.260441858501e+00 1.299967119963e+00 1.336714596940e+00 1.371095407963e+00 1.403773478329e+00 1.435391204409e+00 1.466294168704e+00 1.496395622238e+00 1.525237772688e+00 1.552177652490e+00 1.576593143577e+00 1.597998756643e+00 1.616056333317e+00 1.630505130506e+00 1.641096326098e+00 1.647584597941e+00 1.649771776801e+00 1.647584597941e+00 1.641096326098e+00 1.630505130506e+00 1.616056333317e+00 1.597998756643e+00 1.576593143577e+00 1.552177652490e+00 1.525237772688e+00 1.496395622238e+00 1.466294168704e+00 1.435391204409e+00 1.403773478329e+00 1.371095407963e+00 1.336714596940e+00 1.299967119963e+00 1.260441858501e+00 1.218139268232e+00 1.173411295660e+00 1.126707787723e+00 1.078356679401e+00 1.028281557862e+00 9.927334622749e-01 9.831743660450e-01 9.986770630785e-01 1.037912715354e+00 1.088142316458e+00 1.131206159722e+00 1.166899921234e+00 1.195926840911e+00 1.219465448093e+00 1.239002879545e+00 1.256179378035e+00 1.272569276641e+00 1.289433060964e+00 1.307463240914e+00 1.326634662675e+00 1.346218579532e+00 1.364979770080e+00 1.381483791700e+00 1.394377726452e+00 1.402630262518e+00 1.405607576168e+00 1.403082871947e+00 1.395192309359e+00 1.382374414844e+00 1.365343039662e+00 1.345039824895e+00 1.322541120709e+00 1.298901155239e+00 1.274970444454e+00 1.251270523181e+00 1.227981283365e+00 1.205092876067e+00 1.182652750819e+00 1.160946535929e+00 1.140531365819e+00 1.122035304946e+00 1.105790427145e+00 1.091501714418e+00 1.078107193196e+00 1.063943756576e+00 1.047096493004e+00 1.025797616608e+00 9.986424210715e-01 9.645880576206e-01 9.228268252703e-01 8.720359180574e-01 8.265513397520e-01 7.946025038989e-01 7.744391720870e-01 7.645449515760e-01
 7.217496537465e-01 7.311668916097e-01 7.504064626340e-01 7.808486312224e-01 8.239417910615e-01 8.721092955451e-01 9.115276694169e-01 9.430657709083e-01 9.672371009582e-01 9.849442423641e-01 9.976386270436e-01 1.007319265315e+00 1.016245484345e+00 1.026437430088e+00 1.039212811951e+00 1.054966169505e+00 1.073325269436e+00 1.093555577743e+00 1.114999777490e+00 1.137309932977e+00 1.160412888263e+00 1.184282664577e+00 1.208664883144e+00 1.232939370234e+00 1.256156257641e+00 1.277219038823e+00 1.295078148420e+00 1.308883425460e+00 1.318036823804e+00 1.322194330992e+00 1.321251863898e+00 1.315403472589e+00 1.305198732005e+00 1.291574284014e+00 1.275787589274e+00 1.259205502348e+00 1.242997106546e+00 1.227816320829e+00 1.213610774932e+00 1.199612590393e+00 1.184523815573e+00 1.166794845328e+00 1.144868281603e+00 1.117384661052e+00 1.083296824794e+00 1.041994389269e+00 9.937424143641e-01 9.569653924227e-01 9.426455612937e-01 9.520466731653e-01 9.862339485368e-01 1.034770107529e+00 1.081555968931e+00 1.126696438272e+00 1.169835504272e+00 1.210423069099e+00 1.247983630121e+00 1.282415383285e+00 1.314078379781e+00 1.343653687468e+00 1.371853932330e+00 1.399122954493e+00 1.425474394846e+00 1.450533332560e+00 1.473727507653e+00 1.494505468002e+00 1.512478354428e+00 1.527431053610e+00 1.539247473840e+00 1.547829115303e+00 1.553052282748e+00 1.554808965660e+00 1.553052282748e+00 1.547829115303e+00 1.539247473840e+00 1.527431053610e+00 1.512478354428e+00 1.494505468002e+00 1.473727507653e+00 1.450533332560e+00 1.425474394846e+00 1.399122954493e+00 1.371853932330e+00 1.343653687468e+00 1.314078379781e+00 1.282415383285e+00 1.247983630121e+00 1.210423069099e+00 1.169835504272e+00 1.126696438272e+00 1.081555968931e+00 1.034770107529e+00 9.862339485368e-01 9.520466731653e-01 9.426455612937e-01 9.569653924227e-01 9.937424143641e-01 1.041994389269e+00 1.083296824794e+00 1.117384661052e+00 1.144868281603e+00 1.166794845328e+00 1.184523815573e+00 1.199612590393e+00 1.213610774932e+00 1.227816320829e+00 1.242997106546e+00 1.259205502348e+00 1.275787589274e+00 1.291574284014e+00 1.305198732005e+00 1.315403472589e+00 1.321251863898e+00 1.322194330992e+00 1.318036823804e+00 1.308883425460e+00 1.295078148420e+00 1.277219038823e+00 1.256156257641e+00 1.232939370234e+00 1.208664883144e+00 1.184282664577e+00 1.160412888263e+00 1.137309932977e+00 1.114999777490e+00 1.093555577743e+00 1.073325269436e+00 1.054966169505e+00 1.039212811951e+00 1.026437430088e+00 1.016245484345e+00 1.007319265315e+00 9.976386270436e-01 9.849442423641e-01 9.672371009582e-01 9.430657709083e-01 9.115276694169e-01 8.721092955451e-01 8.239417910615e-01 7.808486312224e-01 7.504064626340e-01 7.311668916097e-01 7.217496537465e-01
 6.791699705176e-01 6.881393649028e-01 7.065218355023e-01 7.355571099733e-01 7.763945240296e-01 8.222854700415e-01 8.596672285573e-01 8.888523785698e-01 9.100359063242e-01 9.239644887008e-01 9.321347012129e-01 9.367778940231e-01 9.405085809247e-01 9.457199261959e-01 9.540022107118e-01 9.658598565795e-01 9.808811253777e-01 9.982207080752e-01 1.017119861987e+00 1.037182509084e+00 1.058340977565e+00 1.080585248972e+00 1.103667808326e+00 1.126956617385e+00 1.149497119670e+00 1.170232852268e+00 1.188199233618e+00 1.202665613739e+00 1.213142523173e+00 1.219340420576e+00 1.221138214595e+00 1.218637704451e+00 1.212252468158e+00 1.202765113819e+00 1.191286619735e+00 1.179049563035e+00 1.167089003426e+00 1.155929285459e+00 1.145400540494e+00 1.134660712692e+00 1.122403083827e+00 1.107143887333e+00 1.087458773090e+00 1.062145853412e+00 1.030296859752e+00 9.913810213205e-01 9.456627573986e-01 9.116349325871e-01 8.986345406092e-01 9.077830197032e-01 9.402326622975e-01 9.866446937888e-01 1.031218973318e+00 1.074102199411e+00 1.114963576322e+00 1.153194780253e+00 1.188208140748e+00 1.219765179006e+00 1.248105435777e+00 1.273845185957e+00 1.297700777826e+00 1.320190176826e+00 1.341455159646e+00 1.361273567851e+00 1.379232155055e+00 1.394936936021e+00 1.408162084658e+00 1.418868374847e+00 1.427123891672e+00 1.433006478939e+00 1.436539802264e+00 1.437722686437e+00 1.436539802264e+00 1.433006478939e+00 1.427123891672e+00 1.418868374847e+00 1.408162084658e+00 1.394936936021e+00 1.379232155055e+00 1.361273567851e+00 1.341455159646e+00 1.320190176826e+00 1.297700777826e+00 1.273845185957e+00 1.248105435777e+00 1.219765179006e+00 1.188208140748e+00 1.153194780253e+00 1.114963576322e+00 1.074102199411e+00 1.031218973318e+00 9.866446937888e-01 9.402326622975e-01 9.077830197032e-01 8.986345406092e-01 9.116349325871e-01 9.456627573986e-01 9.913810213205e-01 1.030296859752e+00 1.062145853412e+00 1.087458773090e+00 1.107143887333e+00 1.122403083827e+00 1.134660712692e+00 1.145400540494e+00 1.155929285459e+00 1.167089003426e+00 1.179049563035e+00 1.191286619735e+00 1.202765113819e+00 1.212252468158e+00 1.218637704451e+00 1.221138214595e+00 1.219340420576e+00 1.213142523173e+00 1.202665613739e+00 1.188199233618e+00 1.170232852268e+00 1.149497119670e+00 1.126956617385e+00 1.103667808326e+00 1.080585248972e+00 1.058340977565e+00 1.037182509084e+00 1.017119861987e+00 9.982207080752e-01 9.808811253777e-01 9.658598565795e-01 9.540022107118e-01 9.457199261959e-01 9.405085809247e-01 9.367778940231e-01 9.321347012129e-01 9.239644887008e-01 9.100359063242e-01 8.888523785698e-01 8.596672285573e-01 8.222854700415e-01 7.763945240296e-01 7.355571099733e-01 7.065218355023e-01 6.881393649028e-01 6.791699705176e-01
 6.385182592950e-01 6.471013016044e-01 6.647721584245e-01 6.926224060221e-01 7.315221532309e-01 7.756688257881e-01 8.114899302870e-01 8.386819474404e-01 8.571163521475e-01 8.673749290587e-01 8.709762109151e-01 8.703532707749e-01 8.684438932039e-01 8.680050130564e-01 8.709164109660e-01 8.778308539081e-01 8.883339396195e-01 9.014968235252e-01 9.164681301085e-01 9.328065248268e-01 9.504536387741e-01 9.694381403238e-01 9.895669826564e-01 1.010270350060e+00 1.030681730020e+00 1.049862198319e+00 1.067000888333e+00 1.081518566625e+00 1.093033922404e+00 1.101286564933e+00 1.106099789916e+00 1.107446988916e+00 1.105571727801e+00 1.101074347058e+00 1.094884190836e+00 1.088047963207e+00 1.081412181564e+00 1.075311983166e+00 1.069425663776e+00 1.062820313877e+00 1.054193423856e+00 1.042150744880e+00 1.025421770046e+00 1.002966215177e+00 9.740101826159e-01 9.380920371308e-01 8.954407411051e-01 8.643065768579e-01 8.526580662445e-01 8.614403500186e-01 8.918284619159e-01 9.355604861372e-01 9.773415724023e-01 1.017348094748e+00 1.055302390139e+00 1.090558837601e+00 1.122428149762e+00 1.150517462502e+00 1.174899004571e+00 1.196068867477e+00 1.214708833703e+00 1.231410744931e+00 1.246481163788e+00 1.259923860001e+00 1.271565889878e+00 1.281239500253e+00 1.288922564476e+00 1.294763515722e+00 1.299001374759e+00 1.301875277708e+00 1.303544950081e+00 1.304095310016e+00 1.303544950081e+00 1.301875277708e+00 1.299001374759e+00 1.294763515722e+00 1.288922564476e+00 1.281239500253e+00 1.271565889878e+00 1.259923860001e+00 1.246481163788e+00 1.231410744931e+00 1.214708833703e+00 1.196068867477e+00 1.174899004571e+00 1.150517462502e+00 1.122428149762e+00 1.090558837601e+00 1.055302390139e+00 1.017348094748e+00 9.773415724023e-01 9.355604861372e-01 8.918284619159e-01 8.614403500186e-01 8.526580662445e-01 8.643065768579e-01 8.954407411051e-01 9.380920371308e-01 9.740101826159e-01 1.002966215177e+00 1.025421770046e+00 1.042150744880e+00 1.054193423856e+00 1.062820313877e+00 1.069425663776e+00 1.075311983166e+00 1.081412181564e+00 1.088047963207e+00 1.094884190836e+00 1.101074347058e+00 1.105571727801e+00 1.107446988916e+00 1.106099789916e+00 1.101286564933e+00 1.093033922404e+00 1.081518566625e+00 1.067000888333e+00 1.049862198319e+00 1.030681730020e+00 1.010270350060e+00 9.895669826564e-01 9.694381403238e-01 9.504536387741e-01 9.328065248268e-01 9.164681301085e-01 9.014968235252e-01 8.883339396195e-01 8.778308539081e-01 8.709164109660e-01 8.680050130564e-01 8.684438932039e-01 8.703532707749e-01 8.709762109151e-01 8.673749290587e-01 8.571163521475e-01 8.386819474404e-01 8.114899302870e-01 7.756688257881e-01 7.315221532309e-01 6.926224060221e-01 6.647721584245e-01 6.471013016044e-01 6.385182592950e-01
 6.013485967327e-01 6.096334512004e-01 6.267980987530e-01 6.537784519821e-01 6.912081816555e-01 7.342815887918e-01 7.691554250491e-01 7.949023573735e-01 8.110861689837e-01 8.181181377112e-01 8.174936897500e-01 8.117715856249e-01 8.041309634858e-01 7.976389002144e-01 7.944737511339e-01 7.955032210925e-01 8.004055910727e-01 8.082465484587e-01 8.181241454038e-01 8.295514636884e-01 8.424518333012e-01 8.568740072311e-01 8.726784609291e-01 8.893974864708e-01 9.063147044374e-01 9.226816778812e-01 9.379034520151e-01 9.515888994687e-01 9.634782542848e-01 9.733370062464e-01 9.809218096028e-01 9.860780955788e-01 9.888822453640e-01 9.897603983878e-01 9.894483337593e-01 9.887737841870e-01 9.883378407263e-01 9.882234606041e-01 9.878991916441e-01 9.863076171379e-01 9.821365181414e-01 9.740795458563e-01 9.610114341708e-01 9.420504419369e-01 9.165502401638e-01 8.841198312281e-01 8.449630280741e-01 8.167002716893e-01 8.063381024654e-01 8.146689953962e-01 8.428513554706e-01 8.835817099053e-01 9.222708539124e-01 9.590898884580e-01 9.937811967217e-01 1.025643648590e+00 1.053871897164e+00 1.077902401382e+00 1.097627588789e+00 1.113409858476e+00 1.125910225032e+00 1.135833698328e+00 1.143722518590e+00 1.149894639838e+00 1.154494879215e+00 1.157635091834e+00 1.159507444348e+00 1.160410919013e+00 1.160692355241e+00 1.160674751980e+00 1.160582826931e+00 1.160539183072e+00 1.160582826931e+00 1.160674751980e+00 1.160692355241e+00 1.160410919013e+00 1.159507444348e+00 1.157635091834e+00 1.154494879215e+00 1.149894639838e+00 1.143722518590e+00 1.135833698328e+00 1.125910225032e+00 1.113409858476e+00 1.097627588789e+00 1.077902401382e+00 1.053871897164e+00 1.025643648590e+00 9.937811967217e-01 9.590898884580e-01 9.222708539124e-01 8.835817099053e-01 8.428513554706e-01 8.146689953962e-01 8.063381024654e-01 8.167002716893e-01 8.449630280741e-01 8.841198312281e-01 9.165502401638e-01 9.420504419369e-01 9.610114341708e-01 9.740795458563e-01 9.821365181414e-01 9.863076171379e-01 9.878991916441e-01 9.882234606041e-01 9.883378407263e-01 9.887737841870e-01 9.894483337593e-01 9.897603983878e-01 9.888822453640e-01 9.860780955788e-01 9.809218096028e-01 9.733370062464e-01 9.634782542848e-01 9.515888994687e-01 9.379034520151e-01 9.226816778812e-01 9.063147044374e-01 8.893974864708e-01 8.726784609291e-01 8.568740072311e-01 8.424518333012e-01 8.295514636884e-01 8.181241454038e-01 8.082465484587e-01 8.004055910727e-01 7.955032210925e-01 7.944737511339e-01 7.976389002144e-01 8.041309634858e-01 8.117715856249e-01 8.174936897500e-01 8.181181377112e-01 8.110861689837e-01 7.949023573735e-01 7.691554250491e-01 7.342815887918e-01 6.912081816555e-01 6.537784519821e-01 6.267980987530e-01 6.096334512004e-01 6.013485967327e-01
 5.689763739774e-01 5.770661087142e-01 5.939705137984e-01 6.204716286346e-01 6.570200867559e-01 6.997799637677e-01 7.344219606424e-01 7.594403930889e-01 7.741239126858e-01 7.787024562586e-01 7.745909324097e-01 7.643598776829e-01 7.512944567433e-01 7.386651126676e-01 7.289361796974e-01 7.232702334151e-01 7.215922515991e-01 7.231109890332e-01 7.269661039088e-01 7.326445066532e-01 7.400079373776e-01 7.490586067807e-01 7.596549194882e-01 7.714057779022e-01 7.837547131777e-01 7.961872561656e-01 8.083626010377e-01 8.201224514405e-01 8.313621877129e-01 8.419055406859e-01 8.514859053550e-01 8.598687148269e-01 8.670222301631e-01 8.732399049024e-01 8.790753264350e-01 8.851014582865e-01 8.915990135780e-01 8.983060348121e-01 9.043886067055e-01 9.086070749436e-01 9.095987282747e-01 9.061293194168e-01 8.972142702829e-01 8.821322340087e-01 8.603776453504e-01 8.316544950619e-01 7.962019621902e-01 7.706139953401e-01 7.613989388405e-01 7.692785862004e-01 7.953900019385e-01 8.331933370878e-01 8.689515920411e-01 9.027724898555e-01 9.343183944266e-01 9.627584409535e-01 9.871156739956e-01 1.006633741391e+00 1.021031195585e+00 1.030572931004e+00 1.035961447298e+00 1.038103095138e+00 1.037887254007e+00 1.036048491689e+00 1.033143884821e+00 1.029609533888e+00 1.025840303373e+00 1.022214976214e+00 1.019075121910e+00 1.016683243656e+00 1.015198625483e+00 1.014696312174e+00 1.015198625483e+00 1.016683243656e+00 1.019075121910e+00 1.022214976214e+00 1.025840303373e+00 1.029609533888e+00 1.033143884821e+00 1.036048491689e+00 1.037887254007e+00 1.038103095138e+00 1.035961447298e+00 1.030572931004e+00 1.021031195585e+00 1.006633741391e+00 9.871156739956e-01 9.627584409535e-01 9.343183944266e-01 9.027724898555e-01 8.689515920411e-01 8.331933370878e-01 7.953900019385e-01 7.692785862004e-01 7.613989388405e-01 7.706139953401e-01 7.962019621902e-01 8.316544950619e-01 8.603776453504e-01 8.821322340087e-01 8.972142702829e-01 9.061293194168e-01 9.095987282747e-01 9.086070749436e-01 9.043886067055e-01 8.983060348121e-01 8.915990135780e-01 8.851014582865e-01 8.790753264350e-01 8.732399049024e-01 8.670222301631e-01 8.598687148269e-01 8.514859053550e-01 8.419055406859e-01 8.313621877129e-01 8.201224514405e-01 8.083626010377e-01 7.961872561656e-01 7.837547131777e-01 7.714057779022e-01 7.596549194882e-01 7.490586067807e-01 7.400079373776e-01 7.326445066532e-01 7.269661039088e-01 7.231109890332e-01 7.215922515991e-01 7.232702334151e-01 7.289361796974e-01 7.386651126676e-01 7.512944567433e-01 7.643598776829e-01 7.745909324097e-01 7.787024562586e-01 7.741239126858e-01 7.594403930889e-01 7.344219606424e-01 6.997799637677e-01 6.570200867559e-01 6.204716286346e-01 5.939705137984e-01 5.770661087142e-01 5.689763739774e-01
 5.423745149701e-01 5.503821125652e-01 5.672975870014e-01 5.937654052175e-01 6.301131936181e-01 6.733457716323e-01 7.085286020374e-01 7.336578487280e-01 7.477870263959e-01 7.509588601572e-01 7.444389046156e-01 7.306803239870e-01 7.129141248992e-01 6.944677477462e-01 6.780241738143e-01 6.651107527471e-01 6.560688386239e-01 6.504544299155e-01 6.476126126243e-01 6.470697785691e-01 6.486024344702e-01 6.520774500296e-01 6.572395280349e-01 6.636748072727e-01 6.709182381967e-01 6.786581348056e-01 6.868147591253e-01 6.954930566878e-01 7.048054618041e-01 7.147251075964e-01 7.250743916551e-01 7.356625028963e-01 7.464653769861e-01 7.577168255004e-01 7.697936523059e-01 7.829458121489e-01 7.970037587336e-01 8.112137113283e-01 8.243193804405e-01 8.348163865169e-01 8.412627466309e-01 8.424967454141e-01 8.377058032759e-01 8.263681601861e-01 8.081661461585e-01 7.829522821507e-01 7.510916541856e-01 7.278201249350e-01 7.195892739586e-01 7.271493702915e-01 7.516470800788e-01 7.870604341194e-01 8.205809787737e-01 8.521798845124e-01 8.812944975603e-01 9.068354163480e-01 9.275645128837e-01 9.424910033283e-01 9.511739272537e-01 9.538408848335e-01 9.513234788247e-01 9.448405247757e-01 9.357532095295e-01 9.253356792334e-01 9.146633677845e-01 9.045559004810e-01 8.956068854364e-01 8.881900018584e-01 8.824947160888e-01 8.785375193343e-01 8.762330963401e-01 8.754806988039e-01 8.762330963401e-01 8.785375193343e-01 8.824947160888e-01 8.881900018584e-01 8.956068854364e-01 9.045559004810e-01 9.146633677845e-01 9.253356792334e-01 9.357532095295e-01 9.448405247757e-01 9.513234788247e-01 9.538408848335e-01 9.511739272537e-01 9.424910033283e-01 9.275645128837e-01 9.068354163480e-01 8.812944975603e-01 8.521798845124e-01 8.205809787737e-01 7.870604341194e-01 7.516470800788e-01 7.271493702915e-01 7.195892739586e-01 7.278201249350e-01 7.510916541856e-01 7.829522821507e-01 8.081661461585e-01 8.263681601861e-01 8.377058032759e-01 8.424967454141e-01 8.412627466309e-01 8.348163865169e-01 8.243193804405e-01 8.112137113283e-01 7.970037587336e-01 7.829458121489e-01 7.697936523059e-01 7.577168255004e-01 7.464653769861e-01 7.356625028963e-01 7.250743916551e-01 7.147251075964e-01 7.048054618041e-01 6.954930566878e-01 6.868147591253e-01 6.786581348056e-01 6.709182381967e-01 6.636748072727e-01 6.572395280349e-01 6.520774500296e-01 6.486024344702e-01 6.470697785691e-01 6.476126126243e-01 6.504544299155e-01 6.560688386239e-01 6.651107527471e-01 6.780241738143e-01 6.944677477462e-01 7.129141248992e-01 7.306803239870e-01 7.444389046156e-01 7.509588601572e-01 7.477870263959e-01 7.336578487280e-01 7.085286020374e-01 6.733457716323e-01 6.301131936181e-01 5.937654052175e-01 5.672975870014e-01 5.503821125652e-01 5.423745149701e-01
 5.220879798192e-01 5.301261112098e-01 5.473251691199e-01 5.742264326952e-01 6.110875804147e-01 6.555160642312e-01 6.919915161699e-01 7.181076656891e-01 7.327178266431e-01 7.356678669969e-01 7.280196639902e-01 7.120055472545e-01 6.906530818024e-01 6.672003831263e-01 6.444376974137e-01 6.242577552426e-01 6.075311267422e-01 5.943618006261e-01 5.845018240539e-01 5.776557294755e-01 5.735582072108e-01 5.718787016415e-01 5.721255418821e-01 5.737016441790e-01 5.760843745992e-01 5.790315322414e-01 5.826550606130e-01 5.873138187061e-01 5.934152215619e-01 6.012320326651e-01 6.108760186558e-01 6.224151849812e-01 6.359996879714e-01 6.518843934073e-01 6.702270296994e-01 6.908038214014e-01 7.127909483064e-01 7.347541427036e-01 7.548906772350e-01 7.713871010646e-01 7.827426166789e-01 7.879328898715e-01 7.864029082989e-01 7.779270058502e-01 7.624585271948e-01 7.400680114755e-01 7.113183889999e-01 6.899011922634e-01 6.825310841975e-01 6.900566873262e-01 7.136832316459e-01 7.476485236003e-01 7.800785119950e-01 8.107377727342e-01 8.386956383994e-01 8.624592537291e-01 8.804278420344e-01 8.913269566263e-01 8.945659402002e-01 8.903839188103e-01 8.798134145303e-01 8.644670237351e-01 8.462627195167e-01 8.271187744732e-01 8.087247839712e-01 7.923670243290e-01 7.788608495684e-01 7.685238604034e-01 7.612556949042e-01 7.566430382052e-01 7.541623497885e-01 7.533913638072e-01 7.541623497885e-01 7.566430382052e-01 7.612556949042e-01 7.685238604034e-01 7.788608495684e-01 7.923670243290e-01 8.087247839712e-01 8.271187744732e-01 8.462627195167e-01 8.644670237351e-01 8.798134145303e-01 8.903839188103e-01 8.945659402002e-01 8.913269566263e-01 8.804278420344e-01 8.624592537291e-01 8.386956383994e-01 8.107377727342e-01 7.800785119950e-01 7.476485236003e-01 7.136832316459e-01 6.900566873262e-01 6.825310841975e-01 6.899011922634e-01 7.113183889999e-01 7.400680114755e-01 7.624585271948e-01 7.779270058502e-01 7.864029082989e-01 7.879328898715e-01 7.827426166789e-01 7.713871010646e-01 7.548906772350e-01 7.347541427036e-01 7.127909483064e-01 6.908038214014e-01 6.702270296994e-01 6.518843934073e-01 6.359996879714e-01 6.224151849812e-01 6.108760186558e-01 6.012320326651e-01 5.934152215619e-01 5.873138187061e-01 5.826550606130e-01 5.790315322414e-01 5.760843745992e-01 5.737016441790e-01 5.721255418821e-01 5.718787016415e-01 5.735582072108e-01 5.776557294755e-01 5.845018240539e-01 5.943618006261e-01 6.075311267422e-01 6.242577552426e-01 6.444376974137e-01 6.672003831263e-01 6.906530818024e-01 7.120055472545e-01 7.280196639902e-01 7.356678669969e-01 7.327178266431e-01 7.181076656891e-01 6.919915161699e-01 6.555160642312e-01 6.110875804147e-01 5.742264326952e-01 5.473251691199e-01 5.301261112098e-01 5.220879798192e-01
 5.081884507061e-01 5.163520966641e-01 5.340655687919e-01 5.618186543333e-01 5.998256335795e-01 6.459853441866e-01 6.843586116013e-01 7.122311731646e-01 7.282723716834e-01 7.321266620404e-01 7.246267763284e-01 7.077277092819e-01 6.841753169792e-01 6.570135435091e-01 6.290385555229e-01 6.024227617266e-01 5.785549138635e-01 5.581775715107e-01 5.416044489996e-01 5.288894697087e-01 5.198457928120e-01 5.139796153563e-01 5.105050980380e-01 5.084979537863e-01 5.071854346003e-01 5.061878527709e-01 5.056269142814e-01 5.060242624288e-01 5.081125839977e-01 5.126261472488e-01 5.202305938049e-01 5.315259163296e-01 5.470353131207e-01 5.670756533427e-01 5.914592552792e-01 6.192588598532e-01 6.487687953782e-01 6.777277283254e-01 7.037499852076e-01 7.247650485884e-01 7.393097227531e-01 7.466260042772e-01 7.465497106716e-01 7.392827386549e-01 7.251494843007e-01 7.044912367893e-01 6.780744973224e-01 6.580584361287e-01 6.515280361330e-01 6.594453108443e-01 6.831110530441e-01 7.167917291244e-01 7.494885611089e-01 7.807240962417e-01 8.091001601438e-01 8.326280714950e-01 8.492719795854e-01 8.574522645449e-01 8.564363301098e-01 8.465029888030e-01 8.289052461859e-01 8.056544005215e-01 7.792157809723e-01 7.521487308432e-01 7.267813852913e-01 7.049192913729e-01 6.876456405337e-01 6.752372252277e-01 6.672440844537e-01 6.627172111633e-01 6.605705935150e-01 6.599604741210e-01 6.605705935150e-01 6.627172111633e-01 6.672440844537e-01 6.752372252277e-01 6.876456405337e-01 7.049192913729e-01 7.267813852913e-01 7.521487308432e-01 7.792157809723e-01 8.056544005215e-01 8.289052461859e-01 8.465029888030e-01 8.564363301098e-01 8.574522645449e-01 8.492719795854e-01 8.326280714950e-01 8.091001601438e-01 7.807240962417e-01 7.494885611089e-01 7.167917291244e-01 6.831110530441e-01 6.594453108443e-01 6.515280361330e-01 6.580584361287e-01 6.780744973224e-01 7.044912367893e-01 7.251494843007e-01 7.392827386549e-01 7.465497106716e-01 7.466260042772e-01 7.393097227531e-01 7.247650485884e-01 7.037499852076e-01 6.777277283254e-01 6.487687953782e-01 6.192588598532e-01 5.914592552792e-01 5.670756533427e-01 5.470353131207e-01 5.315259163296e-01 5.202305938049e-01 5.126261472488e-01 5.081125839977e-01 5.060242624288e-01 5.056269142814e-01 5.061878527709e-01 5.071854346003e-01 5.084979537863e-01 5.105050980380e-01 5.139796153563e-01 5.198457928120e-01 5.288894697087e-01 5.416044489996e-01 5.581775715107e-01 5.785549138635e-01 6.024227617266e-01 6.290385555229e-01 6.570135435091e-01 6.841753169792e-01 7.077277092819e-01 7.246267763284e-01 7.321266620404e-01 7.282723716834e-01 7.122311731646e-01 6.843586116013e-01 6.459853441866e-01 5.998256335795e-01 5.618186543333e-01 5.340655687919e-01 5.163520966641e-01 5.081884507061e-01
 5.003174801271e-01 5.086637593266e-01 5.270209520030e-01 5.558805670697e-01 5.954182988524e-01 6.435107406721e-01 6.840752952923e-01 7.141816599606e-01 7.323134684228e-01 7.379220986108e-01 7.316087801265e-01 7.150545547031e-01 6.907310505445e-01 6.614672467176e-01 6.300074573534e-01 5.986929209693e-01 5.693132974857e-01 5.431596129180e-01 5.211111786588e-01 5.036604638722e-01 4.908342735141e-01 4.821091531305e-01 4.764697849626e-01 4.726499943226e-01 4.695060307250e-01 4.663388338419e-01 4.630593270235e-01 4.601694117379e-01 4.586267192348e-01 4.596709541278e-01 4.646790871387e-01 4.749892545267e-01 4.916359561012e-01 5.149744968849e-01 5.443365142226e-01 5.779278728639e-01 6.130857017223e-01 6.467582339432e-01 6.760914696281e-01 6.988875054115e-01 7.138561178375e-01 7.206335755913e-01 7.195746758948e-01 7.114229788030e-01 6.969560771214e-01 6.768049826545e-01 6.518573151739e-01 6.329411928110e-01 6.273841288306e-01 6.361978607893e-01 6.607948965815e-01 6.953013495868e-01 7.294830203745e-01 7.626310850261e-01 7.928662810954e-01 8.177021599746e-01 8.346711597242e-01 8.419153442744e-01 8.385918559041e-01 8.250431260691e-01 8.027223725426e-01 7.739728307439e-01 7.416816738042e-01 7.088971907599e-01 6.784464236343e-01 6.525703878245e-01 6.326181259492e-01 6.188783070087e-01 6.106318800343e-01 6.064658513832e-01 6.047920250469e-01 6.043835685426e-01 6.047920250469e-01 6.064658513832e-01 6.106318800343e-01 6.188783070087e-01 6.326181259492e-01 6.525703878245e-01 6.784464236343e-01 7.088971907599e-01 7.416816738042e-01 7.739728307439e-01 8.027223725426e-01 8.250431260691e-01 8.385918559041e-01 8.419153442744e-01 8.346711597242e-01 8.177021599746e-01 7.928662810954e-01 7.626310850261e-01 7.294830203745e-01 6.953013495868e-01 6.607948965815e-01 6.361978607893e-01 6.273841288306e-01 6.329411928110e-01 6.518573151739e-01 6.768049826545e-01 6.969560771214e-01 7.114229788030e-01 7.195746758948e-01 7.206335755913e-01 7.138561178375e-01 6.988875054115e-01 6.760914696281e-01 6.467582339432e-01 6.130857017223e-01 5.779278728639e-01 5.443365142226e-01 5.149744968849e-01 4.916359561012e-01 4.749892545267e-01 4.646790871387e-01 4.596709541278e-01 4.586267192348e-01 4.601694117379e-01 4.630593270235e-01 4.663388338419e-01 4.695060307250e-01 4.726499943226e-01 4.764697849626e-01 4.821091531305e-01 4.908342735141e-01 5.036604638722e-01 5.211111786588e-01 5.431596129180e-01 5.693132974857e-01 5.986929209693e-01 6.300074573534e-01 6.614672467176e-01 6.907310505445e-01 7.150545547031e-01 7.316087801265e-01 7.379220986108e-01 7.323134684228e-01 7.141816599606e-01 6.840752952923e-01 6.435107406721e-01 5.954182988524e-01 5.558805670697e-01 5.270209520030e-01 5.086637593266e-01 5.003174801271e-01
 4.978352639970e-01 5.063649914517e-01 5.253345687900e-01 5.552649362789e-01 5.962888079261e-01 6.460374813951e-01 6.886137409006e-01 7.209664068223e-01 7.413951233209e-01 7.491653549673e-01 7.446607650643e-01 7.293396058089e-01 7.054574613505e-01 6.756867493454e-01 6.427164993571e-01 6.089731845518e-01 5.764853923645e-01 5.468907761183e-01 5.214615047670e-01 5.010542043350e-01 4.859495213052e-01 4.757325091441e-01 4.693261845090e-01 4.652573739811e-01 4.620743803149e-01 4.587292380373e-01 4.548165410520e-01 4.506570665320e-01 4.472466729810e-01 4.461557246407e-01 4.493279986464e-01 4.587420238598e-01 4.758681113239e-01 5.010581921810e-01 5.331888960556e-01 5.697325547290e-01 6.072868939821e-01 6.422511145773e-01 6.714939862644e-01 6.928172505524e-01 7.051919146041e-01 7.087111271701e-01 7.043200993366e-01 6.933692979901e-01 6.771358705192e-01 6.565206305452e-01 6.323913462319e-01 6.145798057846e-01 6.102955059348e-01 6.204641582488e-01 6.466204856629e-01 6.827200454287e-01 7.191267068877e-01 7.549538650896e-01 7.879229280480e-01 8.151281673281e-01 8.337515677524e-01 8.417311024567e-01 8.381714985070e-01 8.234982102999e-01 7.993446301672e-01 7.682847900092e-01 7.334462624866e-01 6.981130461915e-01 6.653268845714e-01 6.375179635377e-01 6.161824630972e-01 6.016537793688e-01 5.931373934138e-01 5.890313122762e-01 5.875168627920e-01 5.871857888384e-01 5.875168627920e-01 5.890313122762e-01 5.931373934138e-01 6.016537793688e-01 6.161824630972e-01 6.375179635377e-01 6.653268845714e-01 6.981130461915e-01 7.334462624866e-01 7.682847900092e-01 7.993446301672e-01 8.234982102999e-01 8.381714985070e-01 8.417311024567e-01 8.337515677524e-01 8.151281673281e-01 7.879229280480e-01 7.549538650896e-01 7.191267068877e-01 6.827200454287e-01 6.466204856629e-01 6.204641582488e-01 6.102955059348e-01 6.145798057846e-01 6.323913462319e-01 6.565206305452e-01 6.771358705192e-01 6.933692979901e-01 7.043200993366e-01 7.087111271701e-01 7.051919146041e-01 6.928172505524e-01 6.714939862644e-01 6.422511145773e-01 6.072868939821e-01 5.697325547290e-01 5.331888960556e-01 5.010581921810e-01 4.758681113239e-01 4.587420238598e-01 4.493279986464e-01 4.461557246407e-01 4.472466729810e-01 4.506570665320e-01 4.548165410520e-01 4.587292380373e-01 4.620743803149e-01 4.652573739811e-01 4.693261845090e-01 4.757325091441e-01 4.859495213052e-01 5.010542043350e-01 5.214615047670e-01 5.468907761183e-01 5.764853923645e-01 6.089731845518e-01 6.427164993571e-01 6.756867493454e-01 7.054574613505e-01 7.293396058089e-01 7.446607650643e-01 7.491653549673e-01 7.413951233209e-01 7.209664068223e-01 6.886137409006e-01 6.460374813951e-01 5.962888079261e-01 5.552649362789e-01 5.253345687900e-01 5.063649914517e-01 4.978352639970e-01
 5.000334528633e-01 5.086904329025e-01 5.280548083860e-01 5.586492388997e-01 6.005191083581e-01 6.510523693615e-01 6.948777027298e-01 7.289340831189e-01 7.513469882407e-01 7.611892253191e-01 7.586491084035e-01 7.450143064467e-01 7.224058464116e-01 6.934149499085e-01 6.607057032922e-01 6.267399620246e-01 5.936296045664e-01 5.631375346374e-01 5.366797696558e-01 5.152768648991e-01 4.993867719807e-01 4.887570780083e-01 4.824195275485e-01 4.788997873695e-01 4.766364791312e-01 4.743643146890e-01 4.714249850934e-01 4.679227107030e-01 4.647612050328e-01 4.635781301725e-01 4.665244223573e-01 4.758332656726e-01 4.931208238972e-01 5.186809048736e-01 5.511215379222e-01 5.875434517936e-01 6.241864395049e-01 6.572052982410e-01 6.833759297567e-01 7.005904059105e-01 7.081028688850e-01 7.064670023891e-01 6.972238693885e-01 6.823472271637e-01 6.636236830108e-01 6.421835837773e-01 6.187231926599e-01 6.024731408615e-01 5.998823859668e-01 6.116396559519e-01 6.394170906354e-01 6.772955935113e-01 7.159869150697e-01 7.545020874949e-01 7.902899813630e-01 8.201485741831e-01 8.410283493819e-01 8.507471944740e-01 8.484156368693e-01 8.345558109079e-01 8.109483557525e-01 7.802940700274e-01 7.457932490606e-01 7.107155008564e-01 6.780360202098e-01 6.501119550727e-01 6.284185471148e-01 6.133477465698e-01 6.042290541039e-01 5.995925950910e-01 5.977236207932e-01 5.972698132661e-01 5.977236207932e-01 5.995925950910e-01 6.042290541039e-01 6.133477465698e-01 6.284185471148e-01 6.501119550727e-01 6.780360202098e-01 7.107155008564e-01 7.457932490606e-01 7.802940700274e-01 8.109483557525e-01 8.345558109079e-01 8.484156368693e-01 8.507471944740e-01 8.410283493819e-01 8.201485741831e-01 7.902899813630e-01 7.545020874949e-01 7.159869150697e-01 6.772955935113e-01 6.394170906354e-01 6.116396559519e-01 5.998823859668e-01 6.024731408615e-01 6.187231926599e-01 6.421835837773e-01 6.636236830108e-01 6.823472271637e-01 6.972238693885e-01 7.064670023891e-01 7.081028688850e-01 7.005904059105e-01 6.833759297567e-01 6.572052982410e-01 6.241864395049e-01 5.875434517936e-01 5.511215379222e-01 5.186809048736e-01 4.931208238972e-01 4.758332656726e-01 4.665244223573e-01 4.635781301725e-01 4.647612050328e-01 4.679227107030e-01 4.714249850934e-01 4.743643146890e-01 4.766364791312e-01 4.788997873695e-01 4.824195275485e-01 4.887570780083e-01 4.993867719807e-01 5.152768648991e-01 5.366797696558e-01 5.631375346374e-01 5.936296045664e-01 6.267399620246e-01 6.607057032922e-01 6.934149499085e-01 7.224058464116e-01 7.450143064467e-01 7.586491084035e-01 7.611892253191e-01 7.513469882407e-01 7.289340831189e-01 6.948777027298e-01 6.510523693615e-01 6.005191083581e-01 5.586492388997e-01 5.280548083860e-01 5.086904329025e-01 5.000334528633e-01
 5.063414216363e-01 5.150379198484e-01 5.344533009155e-01 5.649688848745e-01 6.062660484710e-01 6.560115351344e-01 6.997056392941e-01 7.344082065612e-01 7.580422154635e-01 7.694529710367e-01 7.686401050306e-01 7.567497987231e-01 7.358353338418e-01 7.084605645629e-01 6.772904095899e-01 6.447818349382e-01 6.130147311779e-01 5.836858775902e-01 5.581384748310e-01 5.373520247268e-01 5.218350772690e-01 5.114767617892e-01 5.055105760790e-01 5.026459145166e-01 5.014065803733e-01 5.005050889152e-01 4.991686074092e-01 4.973485880021e-01 4.958080877841e-01 4.960612426416e-01 5.001562658912e-01 5.101986532428e-01 5.276597615974e-01 5.526923045880e-01 5.837941548455e-01 6.180025566894e-01 6.515274192474e-01 6.805393625523e-01 7.018824579580e-01 7.136162124399e-01 7.152771265902e-01 7.078468082305e-01 6.934177002685e-01 6.745521441535e-01 6.535335270141e-01 6.316976775793e-01 6.094352855608e-01 5.958903022244e-01 5.954511159916e-01 6.086055176414e-01 6.370735131069e-01 6.762099102937e-01 7.165488393428e-01 7.570683029878e-01 7.950447446653e-01 8.270848885192e-01 8.500100176535e-01 8.615942365904e-01 8.609898958517e-01 8.488135192322e-01 8.269411862362e-01 7.981181392556e-01 7.654904691226e-01 7.321614529139e-01 7.008731818154e-01 6.737604628602e-01 6.521776187692e-01 6.365843047352e-01 6.265439816769e-01 6.209183955786e-01 6.183115354952e-01 6.175857791142e-01 6.183115354952e-01 6.209183955786e-01 6.265439816769e-01 6.365843047352e-01 6.521776187692e-01 6.737604628602e-01 7.008731818154e-01 7.321614529139e-01 7.654904691226e-01 7.981181392556e-01 8.269411862362e-01 8.488135192322e-01 8.609898958517e-01 8.615942365904e-01 8.500100176535e-01 8.270848885192e-01 7.950447446653e-01 7.570683029878e-01 7.165488393428e-01 6.762099102937e-01 6.370735131069e-01 6.086055176414e-01 5.954511159916e-01 5.958903022244e-01 6.094352855608e-01 6.316976775793e-01 6.535335270141e-01 6.745521441535e-01 6.934177002685e-01 7.078468082305e-01 7.152771265902e-01 7.136162124399e-01 7.018824579580e-01 6.805393625523e-01 6.515274192474e-01 6.180025566894e-01 5.837941548455e-01 5.526923045880e-01 5.276597615974e-01 5.101986532428e-01 5.001562658912e-01 4.960612426416e-01 4.958080877841e-01 4.973485880021e-01 4.991686074092e-01 5.005050889152e-01 5.014065803733e-01 5.026459145166e-01 5.055105760790e-01 5.114767617892e-01 5.218350772690e-01 5.373520247268e-01 5.581384748310e-01 5.836858775902e-01 6.130147311779e-01 6.447818349382e-01 6.772904095899e-01 7.084605645629e-01 7.358353338418e-01 7.567497987231e-01 7.686401050306e-01 7.694529710367e-01 7.580422154635e-01 7.344082065612e-01 6.997056392941e-01 6.560115351344e-01 6.062660484710e-01 5.649688848745e-01 5.344533009155e-01 5.150379198484e-01 5.063414216363e-01
 5.164224180278e-01 5.250936267713e-01 5.443020286172e-01 5.740231424149e-01 6.121007205116e-01 6.586001541383e-01 7.002210055551e-01 7.342004059450e-01 7.580618129642e-01 7.703270988532e-01 7.707752370592e-01 7.604307922569e-01 7.413005832799e-01 7.159409095632e-01 6.870175760743e-01 6.569451282657e-01 6.276929496974e-01 6.007738505157e-01 5.773231327099e-01 5.581531161962e-01 5.437148859961e-01 5.339977122514e-01 5.284494426097e-01 5.260556948856e-01 5.255590022691e-01 5.258072660084e-01 5.260467847765e-01 5.261606862635e-01 5.267653334751e-01 5.291585594795e-01 5.350981460850e-01 5.463432401484e-01 5.640438494243e-01 5.881465085653e-01 6.171122893697e-01 6.480864357933e-01 6.774591130317e-01 7.016028616254e-01 7.175691179716e-01 7.236485046859e-01 7.196584355854e-01 7.069489229785e-01 6.880643386340e-01 6.660721127432e-01 6.437395798386e-01 6.226947757088e-01 6.027350917958e-01 5.945370665549e-01 5.965364484475e-01 6.104204512669e-01 6.366723844796e-01 6.759965668008e-01 7.167596357317e-01 7.581733347515e-01 7.972813433107e-01 8.305340020681e-01 8.546942641254e-01 8.675504740221e-01 8.683123560928e-01 8.576727259431e-01 8.375597394560e-01 8.107097007985e-01 7.801572201692e-01 7.487981966211e-01 7.190989084764e-01 6.929400078664e-01 6.715319800739e-01 6.553855199740e-01 6.443087044259e-01 6.375387268807e-01 6.340590022825e-01 6.330089370292e-01 6.340590022825e-01 6.375387268807e-01 6.443087044259e-01 6.553855199740e-01 6.715319800739e-01 6.929400078664e-01 7.190989084764e-01 7.487981966211e-01 7.801572201692e-01 8.107097007985e-01 8.375597394560e-01 8.576727259431e-01 8.683123560928e-01 8.675504740221e-01 8.546942641254e-01 8.305340020681e-01 7.972813433107e-01 7.581733347515e-01 7.167596357317e-01 6.759965668008e-01 6.366723844796e-01 6.104204512669e-01 5.965364484475e-01 5.945370665549e-01 6.027350917958e-01 6.226947757088e-01 6.437395798386e-01 6.660721127432e-01 6.880643386340e-01 7.069489229785e-01 7.196584355854e-01 7.236485046859e-01 7.175691179716e-01 7.016028616254e-01 6.774591130317e-01 6.480864357933e-01 6.171122893697e-01 5.881465085653e-01 5.640438494243e-01 5.463432401484e-01 5.350981460850e-01 5.291585594795e-01 5.267653334751e-01 5.261606862635e-01 5.260467847765e-01 5.258072660084e-01 5.255590022691e-01 5.260556948856e-01 5.284494426097e-01 5.339977122514e-01 5.437148859961e-01 5.581531161962e-01 5.773231327099e-01 6.007738505157e-01 6.276929496974e-01 6.569451282657e-01 6.870175760743e-01 7.159409095632e-01 7.413005832799e-01 7.604307922569e-01 7.707752370592e-01 7.703270988532e-01 7.580618129642e-01 7.342004059450e-01 7.002210055551e-01 6.586001541383e-01 6.121007205116e-01 5.740231424149e-01 5.443020286172e-01 5.250936267713e-01 5.164224180278e-01
 5.300697539407e-01 5.387358748166e-01 5.579158380989e-01 5.877706502264e-01 6.251910508846e-01 6.588812225739e-01 6.962507897687e-01 7.284429511468e-01 7.517495256974e-01 7.642338877269e-01 7.654542754385e-01 7.563272362315e-01 7.388074746966e-01 7.154383170691e-01 6.888652321539e-01 6.614333489338e-01 6.349693657514e-01 6.107800166154e-01 5.897549748908e-01 5.725070855457e-01 5.593876401365e-01 5.504353195760e-01 5.452795633377e-01 5.431738632692e-01 5.431340237686e-01 5.442201491880e-01 5.457934391524e-01 5.477367865780e-01 5.505432760093e-01 5.552585494088e-01 5.632630097760e-01 5.758790296726e-01 5.938570288789e-01 6.169095742303e-01 6.434928741939e-01 6.709427004580e-01 6.959506912914e-01 7.152146376482e-01 7.260957641850e-01 7.271608610292e-01 7.184956784067e-01 7.017306695042e-01 6.797113293569e-01 6.558502915660e-01 6.333899775414e-01 6.150890441921e-01 6.066989902380e-01 6.003033890032e-01 6.034461910954e-01 6.181942308340e-01 6.437280769262e-01 6.755405495257e-01 7.149542904724e-01 7.563310664608e-01 7.956174044961e-01 8.290749881594e-01 8.534820312944e-01 8.666830850617e-01 8.679530611026e-01 8.580369450423e-01 8.388930021106e-01 8.132363682238e-01 7.840126029204e-01 7.539542697620e-01 7.253143390968e-01 6.997596276066e-01 6.783677437789e-01 6.616590520411e-01 6.496191086229e-01 6.417947453033e-01 6.375072241662e-01 6.361563268490e-01 6.375072241662e-01 6.417947453033e-01 6.496191086229e-01 6.616590520411e-01 6.783677437789e-01 6.997596276066e-01 7.253143390968e-01 7.539542697620e-01 7.840126029204e-01 8.132363682238e-01 8.388930021106e-01 8.580369450423e-01 8.679530611026e-01 8.666830850617e-01 8.534820312944e-01 8.290749881594e-01 7.956174044961e-01 7.563310664608e-01 7.149542904724e-01 6.755405495257e-01 6.437280769262e-01 6.181942308340e-01 6.034461910954e-01 6.003033890032e-01 6.066989902380e-01 6.150890441921e-01 6.333899775414e-01 6.558502915660e-01 6.797113293569e-01 7.017306695042e-01 7.184956784067e-01 7.271608610292e-01 7.260957641850e-01 7.152146376482e-01 6.959506912914e-01 6.709427004580e-01 6.434928741939e-01 6.169095742303e-01 5.938570288789e-01 5.758790296726e-01 5.632630097760e-01 5.552585494088e-01 5.505432760093e-01 5.477367865780e-01 5.457934391524e-01 5.442201491880e-01 5.431340237686e-01 5.431738632692e-01 5.452795633377e-01 5.504353195760e-01 5.593876401365e-01 5.725070855457e-01 5.897549748908e-01 6.107800166154e-01 6.349693657514e-01 6.614333489338e-01 6.888652321539e-01 7.154383170691e-01 7.388074746966e-01 7.563272362315e-01 7.654542754385e-01 7.642338877269e-01 7.517495256974e-01 7.284429511468e-01 6.962507897687e-01 6.588812225739e-01 6.251910508846e-01 5.877706502264e-01 5.579158380989e-01 5.387358748166e-01 5.300697539407e-01
 5.469160298167e-01 5.555965582405e-01 5.749221127011e-01 6.060555586149e-01 6.502019778703e-01 6.918676010508e-01 7.299115328704e-01 7.628312438611e-01 7.867927913102e-01 7.997899798560e-01 8.013044443597e-01 7.922283015302e-01 7.745668739497e-01 7.509800332352e-01 7.242441093834e-01 6.968135185500e-01 6.705642550861e-01 6.467866452999e-01 6.263044035937e-01 6.096451423302e-01 5.970853837816e-01 5.886139660603e-01 5.838538073491e-01 5.821002818867e-01 5.824763734828e-01 5.841931134234e-01 5.867853929521e-01 5.902766806682e-01 5.952065201091e-01 6.025080819854e-01 6.132698100814e-01 6.283871888023e-01 6.481619901924e-01 6.719740572691e-01 6.981449265224e-01 7.240678179175e-01 7.466203206136e-01 7.627295667057e-01 7.699969892312e-01 7.672155412334e-01 7.547097320280e-01 7.343601162283e-01 7.092590458706e-01 6.830055110655e-01 6.588161839889e-01 6.390657153231e-01 6.242349786033e-01 6.121602504088e-01 6.153654351342e-01 6.326218029865e-01 6.649017903402e-01 7.072681011687e-01 7.519821058552e-01 7.966083089160e-01 8.381866028075e-01 8.732271932638e-01 8.985190376472e-01 9.118736276824e-01 9.125675167037e-01 9.014134965502e-01 8.805145822047e-01 8.527892519564e-01 8.214084825660e-01 7.892998927990e-01 7.588402781951e-01 7.317206443080e-01 7.089718162153e-01 6.910503013048e-01 6.779189503806e-01 6.691841324650e-01 6.642759667234e-01 6.627040436580e-01 6.642759667234e-01 6.691841324650e-01 6.779189503806e-01 6.910503013048e-01 7.089718162153e-01 7.317206443080e-01 7.588402781951e-01 7.892998927990e-01 8.214084825660e-01 8.527892519564e-01 8.805145822047e-01 9.014134965502e-01 9.125675167037e-01 9.118736276824e-01 8.985190376472e-01 8.732271932638e-01 8.381866028075e-01 7.966083089160e-01 7.519821058552e-01 7.072681011687e-01 6.649017903402e-01 6.326218029865e-01 6.153654351342e-01 6.121602504088e-01 6.242349786033e-01 6.390657153231e-01 6.588161839889e-01 6.830055110655e-01 7.092590458706e-01 7.343601162283e-01 7.547097320280e-01 7.672155412334e-01 7.699969892312e-01 7.627295667057e-01 7.466203206136e-01 7.240678179175e-01 6.981449265224e-01 6.719740572691e-01 6.481619901924e-01 6.283871888023e-01 6.132698100814e-01 6.025080819854e-01 5.952065201091e-01 5.902766806682e-01 5.867853929521e-01 5.841931134234e-01 5.824763734828e-01 5.821002818867e-01 5.838538073491e-01 5.886139660603e-01 5.970853837816e-01 6.096451423302e-01 6.263044035937e-01 6.467866452999e-01 6.705642550861e-01 6.968135185500e-01 7.242441093834e-01 7.509800332352e-01 7.745668739497e-01 7.922283015302e-01 8.013044443597e-01 7.997899798560e-01 7.867927913102e-01 7.628312438611e-01 7.299115328704e-01 6.918676010508e-01 6.502019778703e-01 6.060555586149e-01 5.749221127011e-01 5.555965582405e-01 5.469160298167e-01
 5.663465026989e-01 5.749232820629e-01 5.938297168544e-01 6.244519032279e-01 6.686863658664e-01 7.223996570854e-01 7.649238303816e-01 7.997010094556e-01 8.246476151447e-01 8.380987981045e-01 8.395772640777e-01 8.299638515254e-01 8.112766314218e-01 7.862306738571e-01 7.576992157497e-01 7.282571693673e-01 6.999234388105e-01 6.741369231853e-01 6.518779362209e-01 6.338039534568e-01 6.202808477778e-01 6.113142964405e-01 6.064902041213e-01 6.050327563148e-01 6.060177283037e-01 6.086674990658e-01 6.125870214524e-01 6.178826390688e-01 6.251178243993e-01 6.351283906652e-01 6.487621015836e-01 6.665634613715e-01 6.884869617960e-01 7.136578336107e-01 7.402960489176e-01 7.658443442429e-01 7.873166557699e-01 8.018050665898e-01 8.070709394081e-01 8.020480021958e-01 7.872024050933e-01 7.645551956825e-01 7.373397874050e-01 7.092161234255e-01 6.831697195076e-01 6.602964691647e-01 6.361239674218e-01 6.246988414511e-01 6.294099672787e-01 6.491057281140e-01 6.856027907535e-01 7.383737740674e-01 7.882824779634e-01 8.362903712497e-01 8.802960484846e-01 9.169275314783e-01 9.428913312124e-01 9.558919679937e-01 9.551432445638e-01 9.414854183771e-01 9.171651573294e-01 8.853547621062e-01 8.495753119361e-01 8.131438418292e-01 7.787852786110e-01 7.484308483717e-01 7.232009271157e-01 7.035069332266e-01 6.891864622139e-01 6.797059018305e-01 6.743891881823e-01 6.726865256478e-01 6.743891881823e-01 6.797059018305e-01 6.891864622139e-01 7.035069332266e-01 7.232009271157e-01 7.484308483717e-01 7.787852786110e-01 8.131438418292e-01 8.495753119361e-01 8.853547621062e-01 9.171651573294e-01 9.414854183771e-01 9.551432445638e-01 9.558919679937e-01 9.428913312124e-01 9.169275314783e-01 8.802960484846e-01 8.362903712497e-01 7.882824779634e-01 7.383737740674e-01 6.856027907535e-01 6.491057281140e-01 6.294099672787e-01 6.246988414511e-01 6.361239674218e-01 6.602964691647e-01 6.831697195076e-01 7.092161234255e-01 7.373397874050e-01 7.645551956825e-01 7.872024050933e-01 8.020480021958e-01 8.070709394081e-01 8.018050665898e-01 7.873166557699e-01 7.658443442429e-01 7.402960489176e-01 7.136578336107e-01 6.884869617960e-01 6.665634613715e-01 6.487621015836e-01 6.351283906652e-01 6.251178243993e-01 6.178826390688e-01 6.125870214524e-01 6.086674990658e-01 6.060177283037e-01 6.050327563148e-01 6.064902041213e-01 6.113142964405e-01 6.202808477778e-01 6.338039534568e-01 6.518779362209e-01 6.741369231853e-01 6.999234388105e-01 7.282571693673e-01 7.576992157497e-01 7.862306738571e-01 8.112766314218e-01 8.299638515254e-01 8.395772640777e-01 8.380987981045e-01 8.246476151447e-01 7.997010094556e-01 7.649238303816e-01 7.223996570854e-01 6.686863658664e-01 6.244519032279e-01 5.938297168544e-01 5.749232820629e-01 5.663465026989e-01
 5.877843062544e-01 5.961273363804e-01 6.140573364641e-01 6.427986692270e-01 6.828701107238e-01 7.299919582735e-01 7.720110816845e-01 8.064389416470e-01 8.311607070438e-01 8.446155762645e-01 8.463131377686e-01 8.370433677735e-01 8.186871659492e-01 7.938025506066e-01 7.651273226085e-01 7.351393398546e-01 7.058283805213e-01 6.786755572069e-01 6.547755863531e-01 6.349408078673e-01 6.197143878036e-01 6.092705452507e-01 6.033519129982e-01 6.013071223768e-01 6.023115422729e-01 6.056528266096e-01 6.109469585716e-01 6.182286663600e-01 6.278777110091e-01 6.404299115986e-01 6.563614821513e-01 6.758501253022e-01 6.985821435871e-01 7.235868160448e-01 7.491842422321e-01 7.730655764586e-01 7.925644953264e-01 8.050998421114e-01 8.087014093124e-01 8.024914185717e-01 7.870373808901e-01 7.643680643617e-01 7.376447321263e-01 7.103708836249e-01 6.853422629658e-01 6.637496287301e-01 6.455580058351e-01 6.382623612742e-01 6.448221682850e-01 6.655459507830e-01 7.009892575026e-01 7.482629940492e-01 7.968496265411e-01 8.443744491063e-01 8.879734050858e-01 9.240855088672e-01 9.493282318732e-01 9.613303158439e-01 9.592313571225e-01 9.438146860275e-01 9.173129043576e-01 8.829435041578e-01 8.443398762108e-01 8.049877527473e-01 7.677897411033e-01 7.348313980731e-01 7.073330674996e-01 6.857479832760e-01 6.699279085793e-01 6.593481645043e-01 6.533560228783e-01 6.514244016341e-01 6.533560228783e-01 6.593481645043e-01 6.699279085793e-01 6.857479832760e-01 7.073330674996e-01 7.348313980731e-01 7.677897411033e-01 8.049877527473e-01 8.443398762108e-01 8.829435041578e-01 9.173129043576e-01 9.438146860275e-01 9.592313571225e-01 9.613303158439e-01 9.493282318732e-01 9.240855088672e-01 8.879734050858e-01 8.443744491063e-01 7.968496265411e-01 7.482629940492e-01 7.009892575026e-01 6.655459507830e-01 6.448221682850e-01 6.382623612742e-01 6.455580058351e-01 6.637496287301e-01 6.853422629658e-01 7.103708836249e-01 7.376447321263e-01 7.643680643617e-01 7.870373808901e-01 8.024914185717e-01 8.087014093124e-01 8.050998421114e-01 7.925644953264e-01 7.730655764586e-01 7.491842422321e-01 7.235868160448e-01 6.985821435871e-01 6.758501253022e-01 6.563614821513e-01 6.404299115986e-01 6.278777110091e-01 6.182286663600e-01 6.109469585716e-01 6.056528266096e-01 6.023115422729e-01 6.013071223768e-01 6.033519129982e-01 6.092705452507e-01 6.197143878036e-01 6.349408078673e-01 6.547755863531e-01 6.786755572069e-01 7.058283805213e-01 7.351393398546e-01 7.651273226085e-01 7.938025506066e-01 8.186871659492e-01 8.370433677735e-01 8.463131377686e-01 8.446155762645e-01 8.311607070438e-01 8.064389416470e-01 7.720110816845e-01 7.299919582735e-01 6.828701107238e-01 6.427986692270e-01 6.140573364641e-01 5.961273363804e-01 5.877843062544e-01
 6.107747722304e-01 6.188331288133e-01 6.356384567512e-01 6.628570897017e-01 7.030470562459e-01 7.545186654156e-01 7.964494289526e-01 8.306308735471e-01 8.554200010903e-01 8.692660353312e-01 8.715782074082e-01 8.629974778247e-01 8.452230499682e-01 8.206120460660e-01 7.917144917753e-01 7.608704264555e-01 7.300215054581e-01 7.006982675495e-01 6.741532232145e-01 6.514273546573e-01 6.333321878483e-01 6.203211385849e-01 6.123821750313e-01 6.090688460675e-01 6.096928148298e-01 6.136060059724e-01 6.203938155706e-01 6.299414575439e-01 6.423482753704e-01 6.577617379585e-01 6.762192094393e-01 6.975233239248e-01 7.211141770596e-01 7.459810164666e-01 7.706038851184e-01 7.929700768556e-01 8.107719073001e-01 8.217702026646e-01 8.242630224742e-01 8.175505451358e-01 8.022689769762e-01 7.804200620670e-01 7.550377451038e-01 7.294269104866e-01 7.061106336939e-01 6.856592088190e-01 6.640988702191e-01 6.559384000543e-01 6.630583961801e-01 6.845290999953e-01 7.226054072139e-01 7.750139241387e-01 8.231539385613e-01 8.703051867152e-01 9.137275921585e-01 9.496737133923e-01 9.745861741917e-01 9.859403964527e-01 9.827498703437e-01 9.657038963980e-01 9.369959993803e-01 8.998805866924e-01 8.580946145004e-01 8.152957676219e-01 7.745869430863e-01 7.382461381361e-01 7.076530528304e-01 6.833734084822e-01 6.653451347916e-01 6.531168003498e-01 6.461014825380e-01 6.438243317856e-01 6.461014825380e-01 6.531168003498e-01 6.653451347916e-01 6.833734084822e-01 7.076530528304e-01 7.382461381361e-01 7.745869430863e-01 8.152957676219e-01 8.580946145004e-01 8.998805866924e-01 9.369959993803e-01 9.657038963980e-01 9.827498703437e-01 9.859403964527e-01 9.745861741917e-01 9.496737133923e-01 9.137275921585e-01 8.703051867152e-01 8.231539385613e-01 7.750139241387e-01 7.226054072139e-01 6.845290999953e-01 6.630583961801e-01 6.559384000543e-01 6.640988702191e-01 6.856592088190e-01 7.061106336939e-01 7.294269104866e-01 7.550377451038e-01 7.804200620670e-01 8.022689769762e-01 8.175505451358e-01 8.242630224742e-01 8.217702026646e-01 8.107719073001e-01 7.929700768556e-01 7.706038851184e-01 7.459810164666e-01 7.211141770596e-01 6.975233239248e-01 6.762192094393e-01 6.577617379585e-01 6.423482753704e-01 6.299414575439e-01 6.203938155706e-01 6.136060059724e-01 6.096928148298e-01 6.090688460675e-01 6.123821750313e-01 6.203211385849e-01 6.333321878483e-01 6.514273546573e-01 6.741532232145e-01 7.006982675495e-01 7.300215054581e-01 7.608704264555e-01 7.917144917753e-01 8.206120460660e-01 8.452230499682e-01 8.629974778247e-01 8.715782074082e-01 8.692660353312e-01 8.554200010903e-01 8.306308735471e-01 7.964494289526e-01 7.545186654156e-01 7.030470562459e-01 6.628570897017e-01 6.356384567512e-01 6.188331288133e-01 6.107747722304e-01
 6.348858560720e-01 6.425990611635e-01 6.579159641871e-01 6.823295469147e-01 7.180117024255e-01 7.571885960769e-01 7.940738652351e-01 8.259491135645e-01 8.498886791475e-01 8.639581843406e-01 8.673572533303e-01 8.604785890147e-01 8.447133512107e-01 8.220648294095e-01 7.947312590687e-01 7.647701949704e-01 7.339541662274e-01 7.037790597702e-01 6.755868692961e-01 6.506051517863e-01 6.299052118107e-01 6.142574889363e-01 6.039992453144e-01 5.990250301993e-01 5.989212504033e-01 6.031841579127e-01 6.113621792785e-01 6.230958316518e-01 6.380533823626e-01 6.558583191543e-01 6.760246731737e-01 6.979716126615e-01 7.209697544937e-01 7.441044745241e-01 7.661793501869e-01 7.856692834642e-01 8.008038398096e-01 8.098417807451e-01 8.114427992824e-01 8.050981512805e-01 7.914237399711e-01 7.722120086271e-01 7.501320375180e-01 7.281024451799e-01 7.085436242819e-01 6.930521603477e-01 6.825685778139e-01 6.770028157319e-01 6.845891086849e-01 7.048541652720e-01 7.400343638555e-01 7.797699217615e-01 8.228334079385e-01 8.671797336470e-01 9.085965835012e-01 9.430562663174e-01 9.669481864256e-01 9.776932143762e-01 9.742048022544e-01 9.570258153819e-01 9.281850660800e-01 8.907835605540e-01 8.484454467268e-01 8.047649119557e-01 7.628434946214e-01 7.250017376423e-01 6.927060372979e-01 6.666510041065e-01 6.469395213101e-01 6.333107602866e-01 6.253628770577e-01 6.227578322759e-01 6.253628770577e-01 6.333107602866e-01 6.469395213101e-01 6.666510041065e-01 6.927060372979e-01 7.250017376423e-01 7.628434946214e-01 8.047649119557e-01 8.484454467268e-01 8.907835605540e-01 9.281850660800e-01 9.570258153819e-01 9.742048022544e-01 9.776932143762e-01 9.669481864256e-01 9.430562663174e-01 9.085965835012e-01 8.671797336470e-01 8.228334079385e-01 7.797699217615e-01 7.400343638555e-01 7.048541652720e-01 6.845891086849e-01 6.770028157319e-01 6.825685778139e-01 6.930521603477e-01 7.085436242819e-01 7.281024451799e-01 7.501320375180e-01 7.722120086271e-01 7.914237399711e-01 8.050981512805e-01 8.114427992824e-01 8.098417807451e-01 8.008038398096e-01 7.856692834642e-01 7.661793501869e-01 7.441044745241e-01 7.209697544937e-01 6.979716126615e-01 6.760246731737e-01 6.558583191543e-01 6.380533823626e-01 6.230958316518e-01 6.113621792785e-01 6.031841579127e-01 5.989212504033e-01 5.990250301993e-01 6.039992453144e-01 6.142574889363e-01 6.299052118107e-01 6.506051517863e-01 6.755868692961e-01 7.037790597702e-01 7.339541662274e-01 7.647701949704e-01 7.947312590687e-01 8.220648294095e-01 8.447133512107e-01 8.604785890147e-01 8.673572533303e-01 8.639581843406e-01 8.498886791475e-01 8.259491135645e-01 7.940738652351e-01 7.571885960769e-01 7.180117024255e-01 6.823295469147e-01 6.579159641871e-01 6.425990611635e-01 6.348858560720e-01
 6.597802373062e-01 6.671853633065e-01 6.810318592962e-01 7.021349786717e-01 7.297006443572e-01 7.587257172645e-01 7.916312195467e-01 8.213143539046e-01 8.444144063666e-01 8.588654100529e-01 8.637342769387e-01 8.591833566388e-01 8.462781334266e-01 8.266331226399e-01 8.020492302819e-01 7.742421074605e-01 7.447425772645e-01 7.149409708406e-01 6.861902178005e-01 6.598440699643e-01 6.371917422714e-01 6.193071128257e-01 6.069151063455e-01 6.003219036636e-01 5.994846141890e-01 6.041100029489e-01 6.137300026567e-01 6.276938682038e-01 6.451569401700e-01 6.651232066441e-01 6.865300652029e-01 7.083906792287e-01 7.298416997927e-01 7.501334944213e-01 7.685015058845e-01 7.840359745384e-01 7.956404059933e-01 8.021864538268e-01 8.027766779938e-01 7.971108793183e-01 7.857476191840e-01 7.701554447539e-01 7.524476896565e-01 7.348781595705e-01 7.193314898132e-01 7.074483817030e-01 7.034844446964e-01 7.037271584711e-01 7.114403429224e-01 7.285356270156e-01 7.541626147430e-01 7.853891236308e-01 8.257907672711e-01 8.674520305080e-01 9.065008408503e-01 9.391469601113e-01 9.619293384630e-01 9.722923048615e-01 9.690535671652e-01 9.525818947048e-01 9.246833427659e-01 8.882292077128e-01 8.466376506087e-01 8.033345016661e-01 7.613134178556e-01 7.228560516254e-01 6.894663824747e-01 6.619711286654e-01 6.406903666891e-01 6.256421159519e-01 6.167010040457e-01 6.137371708164e-01 6.167010040457e-01 6.256421159519e-01 6.406903666891e-01 6.619711286654e-01 6.894663824747e-01 7.228560516254e-01 7.613134178556e-01 8.033345016661e-01 8.466376506087e-01 8.882292077128e-01 9.246833427659e-01 9.525818947048e-01 9.690535671652e-01 9.722923048615e-01 9.619293384630e-01 9.391469601113e-01 9.065008408503e-01 8.674520305080e-01 8.257907672711e-01 7.853891236308e-01 7.541626147430e-01 7.285356270156e-01 7.114403429224e-01 7.037271584711e-01 7.034844446964e-01 7.074483817030e-01 7.193314898132e-01 7.348781595705e-01 7.524476896565e-01 7.701554447539e-01 7.857476191840e-01 7.971108793183e-01 8.027766779938e-01 8.021864538268e-01 7.956404059933e-01 7.840359745384e-01 7.685015058845e-01 7.501334944213e-01 7.298416997927e-01 7.083906792287e-01 6.865300652029e-01 6.651232066441e-01 6.451569401700e-01 6.276938682038e-01 6.137300026567e-01 6.041100029489e-01 5.994846141890e-01 6.003219036636e-01 6.069151063455e-01 6.193071128257e-01 6.371917422714e-01 6.598440699643e-01 6.861902178005e-01 7.149409708406e-01 7.447425772645e-01 7.742421074605e-01 8.020492302819e-01 8.266331226399e-01 8.462781334266e-01 8.591833566388e-01 8.637342769387e-01 8.588654100529e-01 8.444144063666e-01 8.213143539046e-01 7.916312195467e-01 7.587257172645e-01 7.297006443572e-01 7.021349786717e-01 6.810318592962e-01 6.671853633065e-01 6.597802373062e-01
 6.850363296307e-01 6.923275714982e-01 7.055326254077e-01 7.258871279878e-01 7.541090332296e-01 7.931921691092e-01 8.283186828782e-01 8.585533745740e-01 8.821758815257e-01 8.976362702364e-01 9.041122503533e-01 9.016842349670e-01 8.912062626474e-01 8.740053745819e-01 8.515617207421e-01 8.252931098964e-01 7.965095160350e-01 7.665091426287e-01 7.366928453767e-01 7.086075661339e-01 6.838461029207e-01 6.638596892476e-01 6.497760057221e-01 6.422660706022e-01 6.415500928128e-01 6.474211370006e-01 6.592835809019e-01 6.761323624260e-01 6.966038970381e-01 7.191077243620e-01 7.420543815609e-01 7.640911840235e-01 7.842486262710e-01 8.019537851664e-01 8.168773241665e-01 8.287208256517e-01 8.370543699428e-01 8.413317439874e-01 8.410600753755e-01 8.360959995844e-01 8.268907066709e-01 8.145328732250e-01 8.005101904500e-01 7.862267950240e-01 7.724574353306e-01 7.589516436679e-01 7.439054478812e-01 7.406971631017e-01 7.463891018424e-01 7.619604423693e-01 7.874944116098e-01 8.311002014086e-01 8.744493993411e-01 9.166677666297e-01 9.556365804068e-01 9.882675114607e-01 1.011365672384e+00 1.022419035429e+00 1.020151281962e+00 1.004769314945e+00 9.778860014253e-01 9.421904400764e-01 9.009428495055e-01 8.574601924102e-01 8.146882944214e-01 7.749336030753e-01 7.398055976985e-01 7.103174498627e-01 6.870398779248e-01 6.702787729240e-01 6.601792544514e-01 6.568060167464e-01 6.601792544514e-01 6.702787729240e-01 6.870398779248e-01 7.103174498627e-01 7.398055976985e-01 7.749336030753e-01 8.146882944214e-01 8.574601924102e-01 9.009428495055e-01 9.421904400764e-01 9.778860014253e-01 1.004769314945e+00 1.020151281962e+00 1.022419035429e+00 1.011365672384e+00 9.882675114607e-01 9.556365804068e-01 9.166677666297e-01 8.744493993411e-01 8.311002014086e-01 7.874944116098e-01 7.619604423693e-01 7.463891018424e-01 7.406971631017e-01 7.439054478812e-01 7.589516436679e-01 7.724574353306e-01 7.862267950240e-01 8.005101904500e-01 8.145328732250e-01 8.268907066709e-01 8.360959995844e-01 8.410600753755e-01 8.413317439874e-01 8.370543699428e-01 8.287208256517e-01 8.168773241665e-01 8.019537851664e-01 7.842486262710e-01 7.640911840235e-01 7.420543815609e-01 7.191077243620e-01 6.966038970381e-01 6.761323624260e-01 6.592835809019e-01 6.474211370006e-01 6.415500928128e-01 6.422660706022e-01 6.497760057221e-01 6.638596892476e-01 6.838461029207e-01 7.086075661339e-01 7.366928453767e-01 7.665091426287e-01 7.965095160350e-01 8.252931098964e-01 8.515617207421e-01 8.740053745819e-01 8.912062626474e-01 9.016842349670e-01 9.041122503533e-01 8.976362702364e-01 8.821758815257e-01 8.585533745740e-01 8.283186828782e-01 7.931921691092e-01 7.541090332296e-01 7.258871279878e-01 7.055326254077e-01 6.923275714982e-01 6.850363296307e-01
 7.098549967646e-01 7.171673583895e-01 7.302834056558e-01 7.512740549035e-01 7.831342811706e-01 8.249595324804e-01 8.613605093018e-01 8.920459272617e-01 9.160981695142e-01 9.324275641739e-01 9.403929059528e-01 9.400556038770e-01 9.321088537198e-01 9.176241295852e-01 8.977692068042e-01 8.736597962183e-01 8.463600898284e-01 8.170400540226e-01 7.871228574424e-01 7.583204023416e-01 7.325167773159e-01 7.115301446618e-01 6.968565159632e-01 6.894782473234e-01 6.897936702190e-01 6.975953207201e-01 7.120809465829e-01 7.318673035388e-01 7.550974419524e-01 7.796625539843e-01 8.035354534704e-01 8.250945355811e-01 8.433363507259e-01 8.579124865672e-01 8.689617132312e-01 8.768208027050e-01 8.817402846816e-01 8.837624076588e-01 8.827799112638e-01 8.787581055194e-01 8.719548643472e-01 8.629782295896e-01 8.525973930329e-01 8.413190780143e-01 8.289647410945e-01 8.144233469011e-01 7.958202915589e-01 7.852975027446e-01 7.879792574325e-01 8.034760398147e-01 8.334071480242e-01 8.800603022861e-01 9.249661620429e-01 9.675402862924e-01 1.006444218488e+00 1.039198672923e+00 1.062958759380e+00 1.075340214800e+00 1.075021077338e+00 1.062045074278e+00 1.037786988978e+00 1.004659963375e+00 9.656540347149e-01 9.238561768494e-01 8.820591955646e-01 8.425240579526e-01 8.069393771586e-01 7.764979861958e-01 7.520376537305e-01 7.341518104123e-01 7.232531318347e-01 7.195926080637e-01 7.232531318347e-01 7.341518104123e-01 7.520376537305e-01 7.764979861958e-01 8.069393771586e-01 8.425240579526e-01 8.820591955646e-01 9.238561768494e-01 9.656540347149e-01 1.004659963375e+00 1.037786988978e+00 1.062045074278e+00 1.075021077338e+00 1.075340214800e+00 1.062958759380e+00 1.039198672923e+00 1.006444218488e+00 9.675402862924e-01 9.249661620429e-01 8.800603022861e-01 8.334071480242e-01 8.034760398147e-01 7.879792574325e-01 7.852975027446e-01 7.958202915589e-01 8.144233469011e-01 8.289647410945e-01 8.413190780143e-01 8.525973930329e-01 8.629782295896e-01 8.719548643472e-01 8.787581055194e-01 8.827799112638e-01 8.837624076588e-01 8.817402846816e-01 8.768208027050e-01 8.689617132312e-01 8.579124865672e-01 8.433363507259e-01 8.250945355811e-01 8.035354534704e-01 7.796625539843e-01 7.550974419524e-01 7.318673035388e-01 7.120809465829e-01 6.975953207201e-01 6.897936702190e-01 6.894782473234e-01 6.968565159632e-01 7.115301446618e-01 7.325167773159e-01 7.583204023416e-01 7.871228574424e-01 8.170400540226e-01 8.463600898284e-01 8.736597962183e-01 8.977692068042e-01 9.176241295852e-01 9.321088537198e-01 9.400556038770e-01 9.403929059528e-01 9.324275641739e-01 9.160981695142e-01 8.920459272617e-01 8.613605093018e-01 8.249595324804e-01 7.831342811706e-01 7.512740549035e-01 7.302834056558e-01 7.171673583895e-01 7.098549967646e-01
 7.332205062972e-01 7.405336569832e-01 7.534650368998e-01 7.745208797054e-01 8.071840036766e-01 8.496725472936e-01 8.861505305504e-01 9.166499601767e-01 9.407245434781e-01 9.576165611628e-01 9.668432152100e-01 9.684605878312e-01 9.630320852441e-01 9.514084336522e-01 9.344679555373e-01 9.130277652084e-01 8.878985864624e-01 8.600973175555e-01 8.310353440309e-01 8.025597628931e-01 7.768136236709e-01 7.559483008623e-01 7.417859456409e-01 7.355485292515e-01 7.377265480829e-01 7.480262153810e-01 7.653845926731e-01 7.880349442978e-01 8.136754433258e-01 8.397752673988e-01 8.639713604573e-01 8.844682067041e-01 9.003013041547e-01 9.113856327575e-01 9.183405676126e-01 9.221282253053e-01 9.236585545221e-01 9.235375897424e-01 9.220032007557e-01 9.190815116103e-01 9.147856642241e-01 9.092005624186e-01 9.023632182399e-01 8.939481234121e-01 8.829907497637e-01 8.678268036470e-01 8.464818186276e-01 8.317763254062e-01 8.320333838279e-01 8.472228113473e-01 8.787538658320e-01 9.262838313068e-01 9.713821009539e-01 1.013599014673e+00 1.052083575335e+00 1.084864560694e+00 1.109458905241e+00 1.123651685674e+00 1.126106341763e+00 1.116696083821e+00 1.096513104117e+00 1.067606848600e+00 1.032587728594e+00 9.941994830956e-01 9.549872027064e-01 9.171023611386e-01 8.822799057389e-01 8.518925204142e-01 8.270423105071e-01 8.086144322610e-01 7.972747403788e-01 7.934456027610e-01 7.972747403788e-01 8.086144322610e-01 8.270423105071e-01 8.518925204142e-01 8.822799057389e-01 9.171023611386e-01 9.549872027064e-01 9.941994830956e-01 1.032587728594e+00 1.067606848600e+00 1.096513104117e+00 1.116696083821e+00 1.126106341763e+00 1.123651685674e+00 1.109458905241e+00 1.084864560694e+00 1.052083575335e+00 1.013599014673e+00 9.713821009539e-01 9.262838313068e-01 8.787538658320e-01 8.472228113473e-01 8.320333838279e-01 8.317763254062e-01 8.464818186276e-01 8.678268036470e-01 8.829907497637e-01 8.939481234121e-01 9.023632182399e-01 9.092005624186e-01 9.147856642241e-01 9.190815116103e-01 9.220032007557e-01 9.235375897424e-01 9.236585545221e-01 9.221282253053e-01 9.183405676126e-01 9.113856327575e-01 9.003013041547e-01 8.844682067041e-01 8.639713604573e-01 8.397752673988e-01 8.136754433258e-01 7.880349442978e-01 7.653845926731e-01 7.480262153810e-01 7.377265480829e-01 7.355485292515e-01 7.417859456409e-01 7.559483008623e-01 7.768136236709e-01 8.025597628931e-01 8.310353440309e-01 8.600973175555e-01 8.878985864624e-01 9.130277652084e-01 9.344679555373e-01 9.514084336522e-01 9.630320852441e-01 9.684605878312e-01 9.668432152100e-01 9.576165611628e-01 9.407245434781e-01 9.166499601767e-01 8.861505305504e-01 8.496725472936e-01 8.071840036766e-01 7.745208797054e-01 7.534650368998e-01 7.405336569832e-01 7.332205062972e-01
 7.542595285641e-01 7.614707218472e-01 7.738976913214e-01 7.942851331045e-01 8.262840796907e-01 8.680782341286e-01 9.037224053621e-01 9.334899094164e-01 9.572484149964e-01 9.744655641558e-01 9.847507031655e-01 9.881457440642e-01 9.851033570191e-01 9.762839031105e-01 9.623206165214e-01 9.437539973764e-01 9.211533770523e-01 8.953791469296e-01 8.678112327457e-01 8.404083375277e-01 8.155500149459e-01 7.956820858000e-01 7.829037142631e-01 7.786048213394e-01 7.832844643899e-01 7.964851758021e-01 8.168453414802e-01 8.422178364173e-01 8.699168330734e-01 8.970766002478e-01 9.210986165370e-01 9.401031184101e-01 9.532249027272e-01 9.606747208161e-01 9.635456471182e-01 9.633868692801e-01 9.617165167891e-01 9.596358304180e-01 9.576724701320e-01 9.558731101625e-01 9.539936466970e-01 9.516156634469e-01 9.481057146807e-01 9.424089425415e-01 9.329104976130e-01 9.175197585526e-01 8.941973054509e-01 8.766166146527e-01 8.748788052262e-01 8.894041458316e-01 9.212738389373e-01 9.681999086257e-01 1.012402941202e+00 1.053606440883e+00 1.091343080240e+00 1.124074476450e+00 1.149653578689e+00 1.166030782641e+00 1.171863686374e+00 1.166846556390e+00 1.151756339075e+00 1.128228204608e+00 1.098419301243e+00 1.064657241053e+00 1.029175374154e+00 9.939731232110e-01 9.608073703325e-01 9.312243314095e-01 9.065817461467e-01 8.880497268255e-01 8.765390544331e-01 8.726337798839e-01 8.765390544331e-01 8.880497268255e-01 9.065817461467e-01 9.312243314095e-01 9.608073703325e-01 9.939731232110e-01 1.029175374154e+00 1.064657241053e+00 1.098419301243e+00 1.128228204608e+00 1.151756339075e+00 1.166846556390e+00 1.171863686374e+00 1.166030782641e+00 1.149653578689e+00 1.124074476450e+00 1.091343080240e+00 1.053606440883e+00 1.012402941202e+00 9.681999086257e-01 9.212738389373e-01 8.894041458316e-01 8.748788052262e-01 8.766166146527e-01 8.941973054509e-01 9.175197585526e-01 9.329104976130e-01 9.424089425415e-01 9.481057146807e-01 9.516156634469e-01 9.539936466970e-01 9.558731101625e-01 9.576724701320e-01 9.596358304180e-01 9.617165167891e-01 9.633868692801e-01 9.635456471182e-01 9.606747208161e-01 9.532249027272e-01 9.401031184101e-01 9.210986165370e-01 8.970766002478e-01 8.699168330734e-01 8.422178364173e-01 8.168453414802e-01 7.964851758021e-01 7.832844643899e-01 7.786048213394e-01 7.829037142631e-01 7.956820858000e-01 8.155500149459e-01 8.404083375277e-01 8.678112327457e-01 8.953791469296e-01 9.211533770523e-01 9.437539973764e-01 9.623206165214e-01 9.762839031105e-01 9.851033570191e-01 9.881457440642e-01 9.847507031655e-01 9.744655641558e-01 9.572484149964e-01 9.334899094164e-01 9.037224053621e-01 8.680782341286e-01 8.262840796907e-01 7.942851331045e-01 7.738976913214e-01 7.614707218472e-01 7.542595285641e-01
 7.724248288185e-01 7.794142456758e-01 7.910080879005e-01 8.101378033070e-01 8.406059640311e-01 8.807970028371e-01 9.149851274644e-01 9.436744741273e-01 9.669515798001e-01 9.844101994858e-01 9.956771329219e-01 1.000743306693e+00 9.999559397157e-01 9.938113350309e-01 9.827371746945e-01 9.670398913106e-01 9.470728574672e-01 9.235476199530e-01 8.978128242004e-01 8.719247982027e-01 8.484762702414e-01 8.301763988453e-01 8.193482587808e-01 8.174912838663e-01 8.250431684430e-01 8.413289858555e-01 8.646608402613e-01 8.925288784105e-01 9.219092670976e-01 9.496720810829e-01 9.730657570018e-01 9.902032198642e-01 1.000369911105e+00 1.004102436402e+00 1.002952368898e+00 9.990121484231e-01 9.943334686279e-01 9.904340128084e-01 9.880694510368e-01 9.872771824565e-01 9.875727500993e-01 9.881042664414e-01 9.876613016360e-01 9.845715067552e-01 9.766635377631e-01 9.614592650669e-01 9.368121328866e-01 9.170677253786e-01 9.135470194246e-01 9.270353592857e-01 9.584786933815e-01 1.003722400522e+00 1.046123200300e+00 1.085733454621e+00 1.122437306988e+00 1.155064879605e+00 1.181752238547e+00 1.200581782384e+00 1.210194427895e+00 1.210100095017e+00 1.200747992069e+00 1.183337173217e+00 1.159541047009e+00 1.131230285978e+00 1.100286750484e+00 1.068527886894e+00 1.037705159816e+00 1.009512714318e+00 9.855534412745e-01 9.672656863326e-01 9.557961138484e-01 9.518874928750e-01 9.557961138484e-01 9.672656863326e-01 9.855534412745e-01 1.009512714318e+00 1.037705159816e+00 1.068527886894e+00 1.100286750484e+00 1.131230285978e+00 1.159541047009e+00 1.183337173217e+00 1.200747992069e+00 1.210100095017e+00 1.210194427895e+00 1.200581782384e+00 1.181752238547e+00 1.155064879605e+00 1.122437306988e+00 1.085733454621e+00 1.046123200300e+00 1.003722400522e+00 9.584786933815e-01 9.270353592857e-01 9.135470194246e-01 9.170677253786e-01 9.368121328866e-01 9.614592650669e-01 9.766635377631e-01 9.845715067552e-01 9.876613016360e-01 9.881042664414e-01 9.875727500993e-01 9.872771824565e-01 9.880694510368e-01 9.904340128084e-01 9.943334686279e-01 9.990121484231e-01 1.002952368898e+00 1.004102436402e+00 1.000369911105e+00 9.902032198642e-01 9.730657570018e-01 9.496720810829e-01 9.219092670976e-01 8.925288784105e-01 8.646608402613e-01 8.413289858555e-01 8.250431684430e-01 8.174912838663e-01 8.193482587808e-01 8.301763988453e-01 8.484762702414e-01 8.719247982027e-01 8.978128242004e-01 9.235476199530e-01 9.470728574672e-01 9.670398913106e-01 9.827371746945e-01 9.938113350309e-01 9.999559397157e-01 1.000743306693e+00 9.956771329219e-01 9.844101994858e-01 9.669515798001e-01 9.436744741273e-01 9.149851274644e-01 8.807970028371e-01 8.406059640311e-01 8.101378033070e-01 7.910080879005e-01 7.794142456758e-01 7.724248288185e-01
 7.875348807084e-01 7.941988961646e-01 8.046960632799e-01 8.221515282972e-01 8.505550072523e-01 8.885314200156e-01 9.208579837858e-01 9.482941361978e-01 9.710749983453e-01 9.888320874135e-01 1.001137543448e+00 1.007883938628e+00 1.009297904868e+00 1.005732090015e+00 9.974429267786e-01 9.845400426243e-01 9.671922731917e-01 9.459820557472e-01 9.222255948683e-01 8.980714774067e-01 8.762952081038e-01 8.598380775813e-01 8.512081026340e-01 8.519708075179e-01 8.624656580082e-01 8.817779791488e-01 9.078860971317e-01 9.379349229947e-01 9.685898652463e-01 9.965005815850e-01 1.018820147182e+00 1.033704996655e+00 1.040641122948e+00 1.040511174778e+00 1.035319103752e+00 1.027660505111e+00 1.020048141532e+00 1.014346170545e+00 1.011474796962e+00 1.011451061739e+00 1.013585702324e+00 1.016679337655e+00 1.019051349262e+00 1.018509799573e+00 1.012384739632e+00 9.978122904898e-01 9.724444217321e-01 9.510371101293e-01 9.458320709502e-01 9.578954940404e-01 9.883118148732e-01 1.031062595422e+00 1.070906089164e+00 1.108429712499e+00 1.143868498713e+00 1.176360693672e+00 1.204252571526e+00 1.225712696450e+00 1.239336863170e+00 1.244453894171e+00 1.241193766468e+00 1.230329146227e+00 1.213045344673e+00 1.190747695956e+00 1.164944309805e+00 1.137238411382e+00 1.109340408896e+00 1.083057384517e+00 1.060208858699e+00 1.042480884643e+00 1.031243849429e+00 1.027395297840e+00 1.031243849429e+00 1.042480884643e+00 1.060208858699e+00 1.083057384517e+00 1.109340408896e+00 1.137238411382e+00 1.164944309805e+00 1.190747695956e+00 1.213045344673e+00 1.230329146227e+00 1.241193766468e+00 1.244453894171e+00 1.239336863170e+00 1.225712696450e+00 1.204252571526e+00 1.176360693672e+00 1.143868498713e+00 1.108429712499e+00 1.070906089164e+00 1.031062595422e+00 9.883118148732e-01 9.578954940404e-01 9.458320709502e-01 9.510371101293e-01 9.724444217321e-01 9.978122904898e-01 1.012384739632e+00 1.018509799573e+00 1.019051349262e+00 1.016679337655e+00 1.013585702324e+00 1.011451061739e+00 1.011474796962e+00 1.014346170545e+00 1.020048141532e+00 1.027660505111e+00 1.035319103752e+00 1.040511174778e+00 1.040641122948e+00 1.033704996655e+00 1.018820147182e+00 9.965005815850e-01 9.685898652463e-01 9.379349229947e-01 9.078860971317e-01 8.817779791488e-01 8.624656580082e-01 8.519708075179e-01 8.512081026340e-01 8.598380775813e-01 8.762952081038e-01 8.980714774067e-01 9.222255948683e-01 9.459820557472e-01 9.671922731917e-01 9.845400426243e-01 9.974429267786e-01 1.005732090015e+00 1.009297904868e+00 1.007883938628e+00 1.001137543448e+00 9.888320874135e-01 9.710749983453e-01 9.482941361978e-01 9.208579837858e-01 8.885314200156e-01 8.505550072523e-01 8.221515282972e-01 8.046960632799e-01 7.941988961646e-01 7.875348807084e-01
 7.997368702364e-01 8.060028678285e-01 8.152325269997e-01 8.307591937912e-01 8.568051249585e-01 8.921840405224e-01 9.223950549745e-01 9.484965719701e-01 9.708278051491e-01 9.889944505431e-01 1.002455947274e+00 1.010961925096e+00 1.014603465436e+00 1.013598928212e+00 1.008053629018e+00 9.979148068176e-01 9.831863837497e-01 9.643354436254e-01 9.426419944452e-01 9.203230099540e-01 9.003037479054e-01 8.857202958583e-01 8.792421232145e-01 8.824875858804e-01 8.957059606509e-01 9.177552735221e-01 9.463009080825e-01 9.781459364077e-01 1.009662119519e+00 1.037290872379e+00 1.058112876168e+00 1.070356980769e+00 1.073742113970e+00 1.069513097324e+00 1.060127662382e+00 1.048656685978e+00 1.038028392136e+00 1.030390939637e+00 1.026788174817e+00 1.027207060722e+00 1.030802023377e+00 1.036099763312e+00 1.041053278524e+00 1.043028858591e+00 1.038897405618e+00 1.025396586157e+00 9.998729527430e-01 9.772254990103e-01 9.704116300473e-01 9.806990987131e-01 1.009579963227e+00 1.049294014821e+00 1.086046816666e+00 1.121148101806e+00 1.155190775204e+00 1.187560890136e+00 1.216734530644e+00 1.240917046057e+00 1.258631660764e+00 1.269039705990e+00 1.271979472675e+00 1.267831516835e+00 1.257321031924e+00 1.241396594734e+00 1.221183059455e+00 1.198039619537e+00 1.173590265879e+00 1.149709250189e+00 1.128388868358e+00 1.111535307342e+00 1.100725383175e+00 1.097001890526e+00 1.100725383175e+00 1.111535307342e+00 1.128388868358e+00 1.149709250189e+00 1.173590265879e+00 1.198039619537e+00 1.221183059455e+00 1.241396594734e+00 1.257321031924e+00 1.267831516835e+00 1.271979472675e+00 1.269039705990e+00 1.258631660764e+00 1.240917046057e+00 1.216734530644e+00 1.187560890136e+00 1.155190775204e+00 1.121148101806e+00 1.086046816666e+00 1.049294014821e+00 1.009579963227e+00 9.806990987131e-01 9.704116300473e-01 9.772254990103e-01 9.998729527430e-01 1.025396586157e+00 1.038897405618e+00 1.043028858591e+00 1.041053278524e+00 1.036099763312e+00 1.030802023377e+00 1.027207060722e+00 1.026788174817e+00 1.030390939637e+00 1.038028392136e+00 1.048656685978e+00 1.060127662382e+00 1.069513097324e+00 1.073742113970e+00 1.070356980769e+00 1.058112876168e+00 1.037290872379e+00 1.009662119519e+00 9.781459364077e-01 9.463009080825e-01 9.177552735221e-01 8.957059606509e-01 8.824875858804e-01 8.792421232145e-01 8.857202958583e-01 9.003037479054e-01 9.203230099540e-01 9.426419944452e-01 9.643354436254e-01 9.831863837497e-01 9.979148068176e-01 1.008053629018e+00 1.013598928212e+00 1.014603465436e+00 1.010961925096e+00 1.002455947274e+00 9.889944505431e-01 9.708278051491e-01 9.484965719701e-01 9.223950549745e-01 8.921840405224e-01 8.568051249585e-01 8.307591937912e-01 8.152325269997e-01 8.060028678285e-01 7.997368702364e-01
 8.094173092833e-01 8.152513120389e-01 8.231515982739e-01 8.366657745567e-01 8.602833774564e-01 8.929077122454e-01 9.208791059209e-01 9.455990686323e-01 9.675001419991e-01 9.861312693685e-01 1.000810427267e+00 1.011127141978e+00 1.017030340314e+00 1.018610215800e+00 1.015836662288e+00 1.008510638841e+00 9.964833561279e-01 9.800996786526e-01 9.605816079574e-01 9.401683354341e-01 9.218900697409e-01 9.090349083893e-01 9.044225017124e-01 9.097498746261e-01 9.252278938902e-01 9.495374377392e-01 9.800677001542e-01 1.013293949508e+00 1.045287858996e+00 1.072273530786e+00 1.091251189447e+00 1.100528049731e+00 1.100060994723e+00 1.091468252561e+00 1.077667693205e+00 1.062190186075e+00 1.048351103091e+00 1.038547732682e+00 1.033926123229e+00 1.034434468055e+00 1.039106198724e+00 1.046257544488e+00 1.053553894569e+00 1.057983169646e+00 1.055993640064e+00 1.043919821100e+00 1.018728183921e+00 9.952250303673e-01 9.869094688237e-01 9.951926342555e-01 1.022152696283e+00 1.058617136637e+00 1.092089137354e+00 1.124698671737e+00 1.157387764084e+00 1.189724272390e+00 1.220244883428e+00 1.247144248594e+00 1.268863402043e+00 1.284419111910e+00 1.293412257290e+00 1.295885431230e+00 1.292157745464e+00 1.282746242853e+00 1.268399636145e+00 1.250203820477e+00 1.229654076635e+00 1.208634245750e+00 1.189254725494e+00 1.173598875761e+00 1.163420960715e+00 1.159893590828e+00 1.163420960715e+00 1.173598875761e+00 1.189254725494e+00 1.208634245750e+00 1.229654076635e+00 1.250203820477e+00 1.268399636145e+00 1.282746242853e+00 1.292157745464e+00 1.295885431230e+00 1.293412257290e+00 1.284419111910e+00 1.268863402043e+00 1.247144248594e+00 1.220244883428e+00 1.189724272390e+00 1.157387764084e+00 1.124698671737e+00 1.092089137354e+00 1.058617136637e+00 1.022152696283e+00 9.951926342555e-01 9.869094688237e-01 9.952250303673e-01 1.018728183921e+00 1.043919821100e+00 1.055993640064e+00 1.057983169646e+00 1.053553894569e+00 1.046257544488e+00 1.039106198724e+00 1.034434468055e+00 1.033926123229e+00 1.038547732682e+00 1.048351103091e+00 1.062190186075e+00 1.077667693205e+00 1.091468252561e+00 1.100060994723e+00 1.100528049731e+00 1.091251189447e+00 1.072273530786e+00 1.045287858996e+00 1.013293949508e+00 9.800677001542e-01 9.495374377392e-01 9.252278938902e-01 9.097498746261e-01 9.044225017124e-01 9.090349083893e-01 9.218900697409e-01 9.401683354341e-01 9.605816079574e-01 9.800996786526e-01 9.964833561279e-01 1.008510638841e+00 1.015836662288e+00 1.018610215800e+00 1.017030340314e+00 1.011127141978e+00 1.000810427267e+00 9.861312693685e-01 9.675001419991e-01 9.455990686323e-01 9.208791059209e-01 8.929077122454e-01 8.602833774564e-01 8.366657745567e-01 8.231515982739e-01 8.152513120389e-01 8.094173092833e-01
 8.170708248614e-01 8.224843252067e-01 8.291177544634e-01 8.407253356752e-01 8.620772006275e-01 8.920491504602e-01 9.178094018825e-01 9.411319586629e-01 9.625551246131e-01 9.815764481437e-01 9.973841142661e-01 1.009424608213e+00 1.017525997008e+00 1.021664161495e+00 1.021691560553e+00 1.017266079008e+00 1.008084410670e+00 9.943435624270e-01 9.771602860349e-01 9.587344170764e-01 9.421377751970e-01 9.307630994339e-01 9.275804635822e-01 9.344162028936e-01 9.515201965376e-01 9.774835870990e-01 1.009468746336e+00 1.043651495554e+00 1.075790045849e+00 1.101870542921e+00 1.118787716769e+00 1.124908698240e+00 1.120415171671e+00 1.107294078137e+00 1.088914207767e+00 1.069261095518e+00 1.052024666376e+00 1.039837404330e+00 1.033927710930e+00 1.034208931898e+00 1.039601310478e+00 1.048259974188e+00 1.057612953342e+00 1.064330799385e+00 1.064484513876e+00 1.054024830487e+00 1.029522528257e+00 1.005502688854e+00 9.958550711880e-01 1.002093351860e+00 1.026933785060e+00 1.060327034148e+00 1.090763259552e+00 1.121153047826e+00 1.152748055220e+00 1.185228004345e+00 1.217137508173e+00 1.246621401409e+00 1.272058473115e+00 1.292361041174e+00 1.306965626380e+00 1.315655909351e+00 1.318418071865e+00 1.315384031525e+00 1.306945562348e+00 1.293900117802e+00 1.277575983740e+00 1.259805230461e+00 1.242753041190e+00 1.228616463888e+00 1.219282777637e+00 1.216023657540e+00 1.219282777637e+00 1.228616463888e+00 1.242753041190e+00 1.259805230461e+00 1.277575983740e+00 1.293900117802e+00 1.306945562348e+00 1.315384031525e+00 1.318418071865e+00 1.315655909351e+00 1.306965626380e+00 1.292361041174e+00 1.272058473115e+00 1.246621401409e+00 1.217137508173e+00 1.185228004345e+00 1.152748055220e+00 1.121153047826e+00 1.090763259552e+00 1.060327034148e+00 1.026933785060e+00 1.002093351860e+00 9.958550711880e-01 1.005502688854e+00 1.029522528257e+00 1.054024830487e+00 1.064484513876e+00 1.064330799385e+00 1.057612953342e+00 1.048259974188e+00 1.039601310478e+00 1.034208931898e+00 1.033927710930e+00 1.039837404330e+00 1.052024666376e+00 1.069261095518e+00 1.088914207767e+00 1.107294078137e+00 1.120415171671e+00 1.124908698240e+00 1.118787716769e+00 1.101870542921e+00 1.075790045849e+00 1.043651495554e+00 1.009468746336e+00 9.774835870990e-01 9.515201965376e-01 9.344162028936e-01 9.275804635822e-01 9.307630994339e-01 9.421377751970e-01 9.587344170764e-01 9.771602860349e-01 9.943435624270e-01 1.008084410670e+00 1.017266079008e+00 1.021691560553e+00 1.021664161495e+00 1.017525997008e+00 1.009424608213e+00 9.973841142661e-01 9.815764481437e-01 9.625551246131e-01 9.411319586629e-01 9.178094018825e-01 8.920491504602e-01 8.620772006275e-01 8.407253356752e-01 8.291177544634e-01 8.224843252067e-01 8.170708248614e-01
 8.231582487296e-01 8.282101667840e-01 8.337658441420e-01 8.437631204924e-01 8.632505650919e-01 8.909558711222e-01 9.147304692297e-01 9.367146262026e-01 9.575660448662e-01 9.767710277497e-01 9.934352257240e-01 1.006917809313e+00 1.016976807794e+00 1.023508311363e+00 1.026271434426e+00 1.024784415266e+00 1.018575215369e+00 1.007655387785e+00 9.929790393147e-01 9.766334344519e-01 9.616562988157e-01 9.515003306249e-01 9.492767357084e-01 9.569927022850e-01 9.750231818755e-01 1.001964265250e+00 1.034826260757e+00 1.069520121794e+00 1.101498883530e+00 1.126498150182e+00 1.141285165559e+00 1.144254699505e+00 1.135783497906e+00 1.118193898666e+00 1.095278945057e+00 1.071459601678e+00 1.050787244509e+00 1.036122128498e+00 1.028764638337e+00 1.028587289452e+00 1.034399367485e+00 1.044212723711e+00 1.055257060782e+00 1.063946145347e+00 1.066038461192e+00 1.057157294468e+00 1.033531557310e+00 1.009275230572e+00 9.985270216232e-01 1.002886945592e+00 1.025640468062e+00 1.056526889527e+00 1.084598659521e+00 1.113368589377e+00 1.144319307737e+00 1.177175181225e+00 1.210448886403e+00 1.242232178668e+00 1.270872492299e+00 1.295242985320e+00 1.314700359384e+00 1.328871944780e+00 1.337490280683e+00 1.340376372432e+00 1.337594057334e+00 1.329660748292e+00 1.317702934501e+00 1.303444979494e+00 1.289035931162e+00 1.276711074981e+00 1.268426456036e+00 1.265506966255e+00 1.268426456036e+00 1.276711074981e+00 1.289035931162e+00 1.303444979494e+00 1.317702934501e+00 1.329660748292e+00 1.337594057334e+00 1.340376372432e+00 1.337490280683e+00 1.328871944780e+00 1.314700359384e+00 1.295242985320e+00 1.270872492299e+00 1.242232178668e+00 1.210448886403e+00 1.177175181225e+00 1.144319307737e+00 1.113368589377e+00 1.084598659521e+00 1.056526889527e+00 1.025640468062e+00 1.002886945592e+00 9.985270216232e-01 1.009275230572e+00 1.033531557310e+00 1.057157294468e+00 1.066038461192e+00 1.063946145347e+00 1.055257060782e+00 1.044212723711e+00 1.034399367485e+00 1.028587289452e+00 1.028764638337e+00 1.036122128498e+00 1.050787244509e+00 1.071459601678e+00 1.095278945057e+00 1.118193898666e+00 1.135783497906e+00 1.144254699505e+00 1.141285165559e+00 1.126498150182e+00 1.101498883530e+00 1.069520121794e+00 1.034826260757e+00 1.001964265250e+00 9.750231818755e-01 9.569927022850e-01 9.492767357084e-01 9.515003306249e-01 9.616562988157e-01 9.766334344519e-01 9.929790393147e-01 1.007655387785e+00 1.018575215369e+00 1.024784415266e+00 1.026271434426e+00 1.023508311363e+00 1.016976807794e+00 1.006917809313e+00 9.934352257240e-01 9.767710277497e-01 9.575660448662e-01 9.367146262026e-01 9.147304692297e-01 8.909558711222e-01 8.632505650919e-01 8.437631204924e-01 8.337658441420e-01 8.282101667840e-01 8.231582487296e-01
 8.279964207821e-01 8.327832917064e-01 8.375511021020e-01 8.463937839465e-01 8.646146879158e-01 8.906924556621e-01 9.129192672767e-01 9.337512948020e-01 9.539596394364e-01 9.730700377039e-01 9.901826973756e-01 1.004656103787e+00 1.016243608196e+00 1.024827215465e+00 1.030098717255e+00 1.031449186409e+00 1.028225211231e+00 1.020220806076e+00 1.008173329635e+00 9.939899654146e-01 9.806035781644e-01 9.714723405733e-01 9.698257112516e-01 9.778694509015e-01 9.961686247083e-01 1.023405273503e+00 1.056523493729e+00 1.091230127526e+00 1.122720203896e+00 1.146498666221e+00 1.159199716699e+00 1.159221499179e+00 1.147091394516e+00 1.125404864432e+00 1.098321120030e+00 1.070643346248e+00 1.046754844052e+00 1.029727901369e+00 1.020928481262e+00 1.020177593639e+00 1.026169686629e+00 1.036775142811e+00 1.049062378455e+00 1.059247510827e+00 1.062863284811e+00 1.055300389876e+00 1.032557706832e+00 1.008276900298e+00 9.967029918400e-01 9.995330695629e-01 1.020461940068e+00 1.049699029847e+00 1.076369007676e+00 1.104321321433e+00 1.135158576656e+00 1.168599442671e+00 1.203100736054e+00 1.236731538434e+00 1.267852016452e+00 1.295371880117e+00 1.318654519532e+00 1.337268804652e+00 1.350787686338e+00 1.358803848749e+00 1.361108983681e+00 1.357962132047e+00 1.350269620845e+00 1.339607195184e+00 1.328028695433e+00 1.317731441045e+00 1.310660846601e+00 1.308144623563e+00 1.310660846601e+00 1.317731441045e+00 1.328028695433e+00 1.339607195184e+00 1.350269620845e+00 1.357962132047e+00 1.361108983681e+00 1.358803848749e+00 1.350787686338e+00 1.337268804652e+00 1.318654519532e+00 1.295371880117e+00 1.267852016452e+00 1.236731538434e+00 1.203100736054e+00 1.168599442671e+00 1.135158576656e+00 1.104321321433e+00 1.076369007676e+00 1.049699029847e+00 1.020461940068e+00 9.995330695629e-01 9.967029918400e-01 1.008276900298e+00 1.032557706832e+00 1.055300389876e+00 1.062863284811e+00 1.059247510827e+00 1.049062378455e+00 1.036775142811e+00 1.026169686629e+00 1.020177593639e+00 1.020928481262e+00 1.029727901369e+00 1.046754844052e+00 1.070643346248e+00 1.098321120030e+00 1.125404864432e+00 1.147091394516e+00 1.159221499179e+00 1.159199716699e+00 1.146498666221e+00 1.122720203896e+00 1.091230127526e+00 1.056523493729e+00 1.023405273503e+00 9.961686247083e-01 9.778694509015e-01 9.698257112516e-01 9.714723405733e-01 9.806035781644e-01 9.939899654146e-01 1.008173329635e+00 1.020220806076e+00 1.028225211231e+00 1.031449186409e+00 1.030098717255e+00 1.024827215465e+00 1.016243608196e+00 1.004656103787e+00 9.901826973756e-01 9.730700377039e-01 9.539596394364e-01 9.337512948020e-01 9.129192672767e-01 8.906924556621e-01 8.646146879158e-01 8.463937839465e-01 8.375511021020e-01 8.327832917064e-01 8.279964207821e-01
 8.317186070321e-01 8.363565546918e-01 8.406809496013e-01 8.489091127147e-01 8.665552618730e-01 8.917882253907e-01 9.130695031500e-01 9.330692641350e-01 9.526500410299e-01 9.714161968323e-01 9.885434756579e-01 1.003479262737e+00 1.016053947637e+00 1.026200119594e+00 1.033582155341e+00 1.037487120266e+00 1.037081554243e+00 1.031928354965e+00 1.022519578410e+00 1.010537949980e+00 9.987562577109e-01 9.905775614980e-01 9.893011315229e-01 9.972992117796e-01 1.015337144570e+00 1.042234281018e+00 1.074951865859e+00 1.109096678145e+00 1.139695083479e+00 1.162094159219e+00 1.172824254767e+00 1.170277211919e+00 1.155075155601e+00 1.130005341548e+00 1.099485797696e+00 1.068612577088e+00 1.042033865181e+00 1.023001233874e+00 1.012936237898e+00 1.011606076647e+00 1.017589576469e+00 1.028623931615e+00 1.041644113936e+00 1.052738329318e+00 1.057310325296e+00 1.050633899637e+00 1.028627441218e+00 1.004471151957e+00 9.923721250216e-01 9.941397614665e-01 1.013686173187e+00 1.042253502984e+00 1.068557113452e+00 1.096492003716e+00 1.127678088276e+00 1.161796747934e+00 1.197264368889e+00 1.232162004660e+00 1.264916240421e+00 1.294533095080e+00 1.320456630927e+00 1.342269103937e+00 1.359484209351e+00 1.371548817815e+00 1.378062076295e+00 1.379063044797e+00 1.375248982121e+00 1.368013432457e+00 1.359256165418e+00 1.351062018561e+00 1.345285772537e+00 1.343208360281e+00 1.345285772537e+00 1.351062018561e+00 1.359256165418e+00 1.368013432457e+00 1.375248982121e+00 1.379063044797e+00 1.378062076295e+00 1.371548817815e+00 1.359484209351e+00 1.342269103937e+00 1.320456630927e+00 1.294533095080e+00 1.264916240421e+00 1.232162004660e+00 1.197264368889e+00 1.161796747934e+00 1.127678088276e+00 1.096492003716e+00 1.068557113452e+00 1.042253502984e+00 1.013686173187e+00 9.941397614665e-01 9.923721250216e-01 1.004471151957e+00 1.028627441218e+00 1.050633899637e+00 1.057310325296e+00 1.052738329318e+00 1.041644113936e+00 1.028623931615e+00 1.017589576469e+00 1.011606076647e+00 1.012936237898e+00 1.023001233874e+00 1.042033865181e+00 1.068612577088e+00 1.099485797696e+00 1.130005341548e+00 1.155075155601e+00 1.170277211919e+00 1.172824254767e+00 1.162094159219e+00 1.139695083479e+00 1.109096678145e+00 1.074951865859e+00 1.042234281018e+00 1.015337144570e+00 9.972992117796e-01 9.893011315229e-01 9.905775614980e-01 9.987562577109e-01 1.010537949980e+00 1.022519578410e+00 1.031928354965e+00 1.037081554243e+00 1.037487120266e+00 1.033582155341e+00 1.026200119594e+00 1.016053947637e+00 1.003479262737e+00 9.885434756579e-01 9.714161968323e-01 9.526500410299e-01 9.330692641350e-01 9.130695031500e-01 8.917882253907e-01 8.665552618730e-01 8.489091127147e-01 8.406809496013e-01 8.363565546918e-01 8.317186070321e-01
 8.343393250453e-01 8.389443497071e-01 8.431652921192e-01 8.513022470475e-01 8.690203401525e-01 8.941769568903e-01 9.151585777068e-01 9.347283661359e-01 9.538052664675e-01 9.720885812500e-01 9.888930290362e-01 1.003819428162e+00 1.016849664406e+00 1.028011172991e+00 1.036989327914e+00 1.042993054141e+00 1.045034005751e+00 1.042463635082e+00 1.035534886071e+00 1.025699625023e+00 1.015540327483e+00 1.008350505755e+00 1.007417618054e+00 1.015201376093e+00 1.032613959755e+00 1.058620354807e+00 1.090280274007e+00 1.123230010271e+00 1.152467739090e+00 1.173303056033e+00 1.182233805453e+00 1.177654249084e+00 1.160219784167e+00 1.132801588822e+00 1.099936567435e+00 1.066874035434e+00 1.038419563654e+00 1.017946178029e+00 1.006917628097e+00 1.005068704854e+00 1.010882344791e+00 1.021984807644e+00 1.035215316703e+00 1.046602015209e+00 1.051511736772e+00 1.045212668272e+00 1.023705064671e+00 9.997786403862e-01 9.874640724234e-01 9.886879744779e-01 1.007395347966e+00 1.036200571329e+00 1.063016934436e+00 1.091542165089e+00 1.123352703072e+00 1.158084931169e+00 1.194160865367e+00 1.229710194699e+00 1.263259086667e+00 1.293932453331e+00 1.321291087715e+00 1.344984496781e+00 1.364537887495e+00 1.379345409696e+00 1.388901272201e+00 1.393090363400e+00 1.392440072117e+00 1.388151838133e+00 1.381940826802e+00 1.375716252185e+00 1.371185204258e+00 1.369535494822e+00 1.371185204258e+00 1.375716252185e+00 1.381940826802e+00 1.388151838133e+00 1.392440072117e+00 1.393090363400e+00 1.388901272201e+00 1.379345409696e+00 1.364537887495e+00 1.344984496781e+00 1.321291087715e+00 1.293932453331e+00 1.263259086667e+00 1.229710194699e+00 1.194160865367e+00 1.158084931169e+00 1.123352703072e+00 1.091542165089e+00 1.063016934436e+00 1.036200571329e+00 1.007395347966e+00 9.886879744779e-01 9.874640724234e-01 9.997786403862e-01 1.023705064671e+00 1.045212668272e+00 1.051511736772e+00 1.046602015209e+00 1.035215316703e+00 1.021984807644e+00 1.010882344791e+00 1.005068704854e+00 1.006917628097e+00 1.017946178029e+00 1.038419563654e+00 1.066874035434e+00 1.099936567435e+00 1.132801588822e+00 1.160219784167e+00 1.177654249084e+00 1.182233805453e+00 1.173303056033e+00 1.152467739090e+00 1.123230010271e+00 1.090280274007e+00 1.058620354807e+00 1.032613959755e+00 1.015201376093e+00 1.007417618054e+00 1.008350505755e+00 1.015540327483e+00 1.025699625023e+00 1.035534886071e+00 1.042463635082e+00 1.045034005751e+00 1.042993054141e+00 1.036989327914e+00 1.028011172991e+00 1.016849664406e+00 1.003819428162e+00 9.888930290362e-01 9.720885812500e-01 9.538052664675e-01 9.347283661359e-01 9.151585777068e-01 8.941769568903e-01 8.690203401525e-01 8.513022470475e-01 8.431652921192e-01 8.389443497071e-01 8.343393250453e-01
 8.359317256622e-01 8.406004754332e-01 8.449995624333e-01 8.534650253548e-01 8.717354208004e-01 8.974098451383e-01 9.186375739694e-01 9.381696763041e-01 9.569419401571e-01 9.747469643189e-01 9.910691977283e-01 1.005693337268e+00 1.018774588134e+00 1.030461712666e+00 1.040484592674e+00 1.048006901573e+00 1.051930320411e+00 1.051445175275e+00 1.046611463647e+00 1.038689633565e+00 1.030076531819e+00 1.023910017293e+00 1.023377815888e+00 1.030908601968e+00 1.047466174813e+00 1.072136217320e+00 1.102140250480e+00 1.133282670977e+00 1.160711001746e+00 1.179847487884e+00 1.187258883222e+00 1.181357746542e+00 1.162775915544e+00 1.134337914598e+00 1.100527187274e+00 1.066567311488e+00 1.037277586554e+00 1.016069388104e+00 1.004446507219e+00 1.002150848485e+00 1.007628514389e+00 1.018444297385e+00 1.031395158123e+00 1.042505455061e+00 1.047186795550e+00 1.040785312751e+00 1.019509275082e+00 9.958981620298e-01 9.836790637472e-01 9.848740665590e-01 1.003308437466e+00 1.033038186606e+00 1.060945170275e+00 1.090385719774e+00 1.122873174157e+00 1.158033277505e+00 1.194335508040e+00 1.229988778925e+00 1.263615201675e+00 1.294441059409e+00 1.322126301936e+00 1.346410123306e+00 1.366879338055e+00 1.382964860264e+00 1.394149618346e+00 1.400258363243e+00 1.401707762984e+00 1.399541265661e+00 1.395284064203e+00 1.390641639769e+00 1.387143769611e+00 1.385852885876e+00 1.387143769611e+00 1.390641639769e+00 1.395284064203e+00 1.399541265661e+00 1.401707762984e+00 1.400258363243e+00 1.394149618346e+00 1.382964860264e+00 1.366879338055e+00 1.346410123306e+00 1.322126301936e+00 1.294441059409e+00 1.263615201675e+00 1.229988778925e+00 1.194335508040e+00 1.158033277505e+00 1.122873174157e+00 1.090385719774e+00 1.060945170275e+00 1.033038186606e+00 1.003308437466e+00 9.848740665590e-01 9.836790637472e-01 9.958981620298e-01 1.019509275082e+00 1.040785312751e+00 1.047186795550e+00 1.042505455061e+00 1.031395158123e+00 1.018444297385e+00 1.007628514389e+00 1.002150848485e+00 1.004446507219e+00 1.016069388104e+00 1.037277586554e+00 1.066567311488e+00 1.100527187274e+00 1.134337914598e+00 1.162775915544e+00 1.181357746542e+00 1.187258883222e+00 1.179847487884e+00 1.160711001746e+00 1.133282670977e+00 1.102140250480e+00 1.072136217320e+00 1.047466174813e+00 1.030908601968e+00 1.023377815888e+00 1.023910017293e+00 1.030076531819e+00 1.038689633565e+00 1.046611463647e+00 1.051445175275e+00 1.051930320411e+00 1.048006901573e+00 1.040484592674e+00 1.030461712666e+00 1.018774588134e+00 1.005693337268e+00 9.910691977283e-01 9.747469643189e-01 9.569419401571e-01 9.381696763041e-01 9.186375739694e-01 8.974098451383e-01 8.717354208004e-01 8.534650253548e-01 8.449995624333e-01 8.406004754332e-01 8.359317256622e-01
 8.368452439447e-01 8.416488611120e-01 8.464260934035e-01 8.554962128074e-01 8.745794169051e-01 9.011005497238e-01 9.229221260693e-01 9.427087446388e-01 9.613880840618e-01 9.788451515881e-01 9.947216996118e-01 1.008975926643e+00 1.021910208422e+00 1.033772199159e+00 1.044329283277e+00 1.052726643443e+00 1.057805459080e+00 1.058668953071e+00 1.055272424245e+00 1.048754722401e+00 1.041369345524e+00 1.036081598460e+00 1.035902826839e+00 1.043118087053e+00 1.058638077516e+00 1.081621403838e+00 1.109496332482e+00 1.138366660860e+00 1.163700815726e+00 1.181192261580e+00 1.187576520777e+00 1.181301183703e+00 1.162913677913e+00 1.135044208692e+00 1.101936224500e+00 1.068581124174e+00 1.039645451848e+00 1.018489292048e+00 1.006659603724e+00 1.003969796217e+00 1.008924216354e+00 1.019108526757e+00 1.031343070940e+00 1.041702964430e+00 1.045699767275e+00 1.038809202716e+00 1.017502024801e+00 9.942755353267e-01 9.824569040302e-01 9.841012278540e-01 1.002797902078e+00 1.033863991662e+00 1.063118020166e+00 1.093539327889e+00 1.126588140954e+00 1.161936997558e+00 1.198134280651e+00 1.233473759281e+00 1.266635327926e+00 1.296889210183e+00 1.323942178076e+00 1.347604691142e+00 1.367564880051e+00 1.383362700849e+00 1.394571423998e+00 1.401065618815e+00 1.403234859580e+00 1.402032059011e+00 1.398818680271e+00 1.395113832720e+00 1.392266782357e+00 1.391209063748e+00 1.392266782357e+00 1.395113832720e+00 1.398818680271e+00 1.402032059011e+00 1.403234859580e+00 1.401065618815e+00 1.394571423998e+00 1.383362700849e+00 1.367564880051e+00 1.347604691142e+00 1.323942178076e+00 1.296889210183e+00 1.266635327926e+00 1.233473759281e+00 1.198134280651e+00 1.161936997558e+00 1.126588140954e+00 1.093539327889e+00 1.063118020166e+00 1.033863991662e+00 1.002797902078e+00 9.841012278540e-01 9.824569040302e-01 9.942755353267e-01 1.017502024801e+00 1.038809202716e+00 1.045699767275e+00 1.041702964430e+00 1.031343070940e+00 1.019108526757e+00 1.008924216354e+00 1.003969796217e+00 1.006659603724e+00 1.018489292048e+00 1.039645451848e+00 1.068581124174e+00 1.101936224500e+00 1.135044208692e+00 1.162913677913e+00 1.181301183703e+00 1.187576520777e+00 1.181192261580e+00 1.163700815726e+00 1.138366660860e+00 1.109496332482e+00 1.081621403838e+00 1.058638077516e+00 1.043118087053e+00 1.035902826839e+00 1.036081598460e+00 1.041369345524e+00 1.048754722401e+00 1.055272424245e+00 1.058668953071e+00 1.057805459080e+00 1.052726643443e+00 1.044329283277e+00 1.033772199159e+00 1.021910208422e+00 1.008975926643e+00 9.947216996118e-01 9.788451515881e-01 9.613880840618e-01 9.427087446388e-01 9.229221260693e-01 9.011005497238e-01 8.745794169051e-01 8.554962128074e-01 8.464260934035e-01 8.416488611120e-01 8.368452439447e-01
 8.378862705758e-01 8.428780893248e-01 8.481678510007e-01 8.579985908317e-01 8.779778289619e-01 9.054339261235e-01 9.279790634604e-01 9.481676246999e-01 9.669246459162e-01 9.842278267480e-01 9.998473993422e-01 1.013863456366e+00 1.026658262004e+00 1.038508296286e+00 1.049176586024e+00 1.057791013488e+00 1.063179101280e+00 1.064441002546e+00 1.061531692503e+00 1.055560317135e+00 1.048708824972e+00 1.043793885496e+00 1.043615278497e+00 1.050247683791e+00 1.064468929209e+00 1.085470911424e+00 1.110921993119e+00 1.137321145544e+00 1.160591168529e+00 1.176820640096e+00 1.182988535982e+00 1.177582777153e+00 1.160985091754e+00 1.135486418897e+00 1.104896613963e+00 1.073775282453e+00 1.046468028650e+00 1.026200301190e+00 1.014564223351e+00 1.011529307526e+00 1.015768387480e+00 1.024999298498e+00 1.036139406238e+00 1.045367108619e+00 1.048322851862e+00 1.040637344050e+00 1.019031353310e+00 9.962164196867e-01 9.850689427664e-01 9.875876772122e-01 1.007031993693e+00 1.039606409412e+00 1.070220425595e+00 1.101513114954e+00 1.134926915130e+00 1.170223148987e+00 1.206052706488e+00 1.240774430230e+00 1.273068320079e+00 1.302163762242e+00 1.327750180846e+00 1.349672930979e+00 1.367735830693e+00 1.381652776523e+00 1.391187023721e+00 1.396370241987e+00 1.397669121373e+00 1.396027243710e+00 1.392708252004e+00 1.389090628454e+00 1.386372282044e+00 1.385372431119e+00 1.386372282044e+00 1.389090628454e+00 1.392708252004e+00 1.396027243710e+00 1.397669121373e+00 1.396370241987e+00 1.391187023721e+00 1.381652776523e+00 1.367735830693e+00 1.349672930979e+00 1.327750180846e+00 1.302163762242e+00 1.273068320079e+00 1.240774430230e+00 1.206052706488e+00 1.170223148987e+00 1.134926915130e+00 1.101513114954e+00 1.070220425595e+00 1.039606409412e+00 1.007031993693e+00 9.875876772122e-01 9.850689427664e-01 9.962164196867e-01 1.019031353310e+00 1.040637344050e+00 1.048322851862e+00 1.045367108619e+00 1.036139406238e+00 1.024999298498e+00 1.015768387480e+00 1.011529307526e+00 1.014564223351e+00 1.026200301190e+00 1.046468028650e+00 1.073775282453e+00 1.104896613963e+00 1.135486418897e+00 1.160985091754e+00 1.177582777153e+00 1.182988535982e+00 1.176820640096e+00 1.160591168529e+00 1.137321145544e+00 1.110921993119e+00 1.085470911424e+00 1.064468929209e+00 1.050247683791e+00 1.043615278497e+00 1.043793885496e+00 1.048708824972e+00 1.055560317135e+00 1.061531692503e+00 1.064441002546e+00 1.063179101280e+00 1.057791013488e+00 1.049176586024e+00 1.038508296286e+00 1.026658262004e+00 1.013863456366e+00 9.998473993422e-01 9.842278267480e-01 9.669246459162e-01 9.481676246999e-01 9.279790634604e-01 9.054339261235e-01 8.779778289619e-01 8.579985908317e-01 8.481678510007e-01 8.428780893248e-01 8.378862705758e-01
 8.403520650536e-01 8.455826792712e-01 8.515005149239e-01 8.622139161290e-01 8.831202127838e-01 9.114807636192e-01 9.347289404358e-01 9.553370335622e-01 9.742667064189e-01 9.916011321891e-01 1.007213294950e+00 1.021233531589e+00 1.034027892038e+00 1.045804349578e+00 1.056250574534e+00 1.064455008425e+00 1.069258911715e+00 1.069831642112e+00 1.066218517140e+00 1.059599629977e+00 1.052169029220e+00 1.046660809628e+00 1.045696528707e+00 1.051137349157e+00 1.063614546909e+00 1.082350069547e+00 1.105272573775e+00 1.129327299746e+00 1.150960549764e+00 1.166714767197e+00 1.173837150718e+00 1.170824796352e+00 1.157801802634e+00 1.136582276954e+00 1.110368889796e+00 1.083129307029e+00 1.058748688225e+00 1.040245874190e+00 1.029263299575e+00 1.025995988315e+00 1.029392878566e+00 1.037407902932e+00 1.047136014992e+00 1.054906832054e+00 1.056510826763e+00 1.047736751886e+00 1.025501201025e+00 1.003027644939e+00 9.927351986703e-01 9.964756314080e-01 1.017110934447e+00 1.051207397610e+00 1.083050016992e+00 1.115008129439e+00 1.148545408656e+00 1.183539147382e+00 1.218751099946e+00 1.252571951507e+00 1.283621572141e+00 1.311021246141e+00 1.334370782688e+00 1.353520799223e+00 1.368391408465e+00 1.378921846864e+00 1.385141722727e+00 1.387331765523e+00 1.386137992062e+00 1.382578995410e+00 1.377912615651e+00 1.373437962828e+00 1.370257676822e+00 1.369112559547e+00 1.370257676822e+00 1.373437962828e+00 1.377912615651e+00 1.382578995410e+00 1.386137992062e+00 1.387331765523e+00 1.385141722727e+00 1.378921846864e+00 1.368391408465e+00 1.353520799223e+00 1.334370782688e+00 1.311021246141e+00 1.283621572141e+00 1.252571951507e+00 1.218751099946e+00 1.183539147382e+00 1.148545408656e+00 1.115008129439e+00 1.083050016992e+00 1.051207397610e+00 1.017110934447e+00 9.964756314080e-01 9.927351986703e-01 1.003027644939e+00 1.025501201025e+00 1.047736751886e+00 1.056510826763e+00 1.054906832054e+00 1.047136014992e+00 1.037407902932e+00 1.029392878566e+00 1.025995988315e+00 1.029263299575e+00 1.040245874190e+00 1.058748688225e+00 1.083129307029e+00 1.110368889796e+00 1.136582276954e+00 1.157801802634e+00 1.170824796352e+00 1.173837150718e+00 1.166714767197e+00 1.150960549764e+00 1.129327299746e+00 1.105272573775e+00 1.082350069547e+00 1.063614546909e+00 1.051137349157e+00 1.045696528707e+00 1.046660809628e+00 1.052169029220e+00 1.059599629977e+00 1.066218517140e+00 1.069831642112e+00 1.069258911715e+00 1.064455008425e+00 1.056250574534e+00 1.045804349578e+00 1.034027892038e+00 1.021233531589e+00 1.007213294950e+00 9.916011321891e-01 9.742667064189e-01 9.553370335622e-01 9.347289404358e-01 9.114807636192e-01 8.831202127838e-01 8.622139161290e-01 8.515005149239e-01 8.455826792712e-01 8.403520650536e-01
 8.458282893939e-01 8.513677814633e-01 8.580670064318e-01 8.698524739397e-01 8.918283787395e-01 9.211148547179e-01 9.450144126552e-01 9.659904168467e-01 9.851055619505e-01 1.002581345051e+00 1.018381379441e+00 1.032623564371e+00 1.045563095019e+00 1.057241682935e+00 1.067195036610e+00 1.074435827978e+00 1.077819283322e+00 1.076620760937e+00 1.071031690850e+00 1.062377031978e+00 1.052947704350e+00 1.045485236312e+00 1.042531583457e+00 1.045815703691e+00 1.055890675327e+00 1.072052198139e+00 1.092502186168e+00 1.114642472315e+00 1.135432181188e+00 1.151847509839e+00 1.161359057674e+00 1.162400497954e+00 1.154744736283e+00 1.139612619377e+00 1.119488514247e+00 1.097641537836e+00 1.077423278813e+00 1.061593278925e+00 1.051839488682e+00 1.048612779385e+00 1.051202974894e+00 1.057872852531e+00 1.065958932320e+00 1.071984479291e+00 1.071916511547e+00 1.061697706122e+00 1.038374378130e+00 1.016008212938e+00 1.006606498564e+00 1.011797376435e+00 1.034034223773e+00 1.069586831392e+00 1.102432697878e+00 1.134776860139e+00 1.168124398459e+00 1.202489310409e+00 1.236739424998e+00 1.269275832249e+00 1.298617808384e+00 1.323739839968e+00 1.344107498368e+00 1.359557694064e+00 1.370124078349e+00 1.375995394988e+00 1.377513053343e+00 1.375266452449e+00 1.370155438567e+00 1.363355703407e+00 1.356198104565e+00 1.349980217533e+00 1.345776960261e+00 1.344295154613e+00 1.345776960261e+00 1.349980217533e+00 1.356198104565e+00 1.363355703407e+00 1.370155438567e+00 1.375266452449e+00 1.377513053343e+00 1.375995394988e+00 1.370124078349e+00 1.359557694064e+00 1.344107498368e+00 1.323739839968e+00 1.298617808384e+00 1.269275832249e+00 1.236739424998e+00 1.202489310409e+00 1.168124398459e+00 1.134776860139e+00 1.102432697878e+00 1.069586831392e+00 1.034034223773e+00 1.011797376435e+00 1.006606498564e+00 1.016008212938e+00 1.038374378130e+00 1.061697706122e+00 1.071916511547e+00 1.071984479291e+00 1.065958932320e+00 1.057872852531e+00 1.051202974894e+00 1.048612779385e+00 1.051839488682e+00 1.061593278925e+00 1.077423278813e+00 1.097641537836e+00 1.119488514247e+00 1.139612619377e+00 1.154744736283e+00 1.162400497954e+00 1.161359057674e+00 1.151847509839e+00 1.135432181188e+00 1.114642472315e+00 1.092502186168e+00 1.072052198139e+00 1.055890675327e+00 1.045815703691e+00 1.042531583457e+00 1.045485236312e+00 1.052947704350e+00 1.062377031978e+00 1.071031690850e+00 1.076620760937e+00 1.077819283322e+00 1.074435827978e+00 1.067195036610e+00 1.057241682935e+00 1.045563095019e+00 1.032623564371e+00 1.018381379441e+00 1.002581345051e+00 9.851055619505e-01 9.659904168467e-01 9.450144126552e-01 9.211148547179e-01 8.918283787395e-01 8.698524739397e-01 8.580670064318e-01 8.513677814633e-01 8.458282893939e-01
 8.557555385877e-01 8.617020058902e-01 8.694145488331e-01 8.825981399568e-01 9.060274866180e-01 9.364593951230e-01 9.610437664961e-01 9.823418089804e-01 1.001587448590e+00 1.019189878722e+00 1.035211685178e+00 1.049726842227e+00 1.062821151261e+00 1.074305118853e+00 1.083511772087e+00 1.089339565964e+00 1.090645253852e+00 1.086794389747e+00 1.078131291289e+00 1.066144857202e+00 1.053273568117e+00 1.042361186749e+00 1.036002859817e+00 1.035955141501e+00 1.042829985922e+00 1.056089941886e+00 1.074235285064e+00 1.095082703642e+00 1.116027825381e+00 1.134380154125e+00 1.147719390558e+00 1.154323368139e+00 1.153529147758e+00 1.145904075626e+00 1.133185790592e+00 1.117922855284e+00 1.102921748674e+00 1.090661726955e+00 1.082846384724e+00 1.080163892868e+00 1.082232225963e+00 1.087642023079e+00 1.094001789021e+00 1.098059525739e+00 1.095977273252e+00 1.083869907744e+00 1.058864120453e+00 1.036174202920e+00 1.027508290306e+00 1.034219964517e+00 1.058416918588e+00 1.095320007833e+00 1.128860689241e+00 1.161213576014e+00 1.193939970089e+00 1.227196151867e+00 1.259962078166e+00 1.290651257033e+00 1.317681594691e+00 1.339869879097e+00 1.356553279966e+00 1.367541238556e+00 1.372980810443e+00 1.373304199247e+00 1.369172806988e+00 1.361503937193e+00 1.351482702333e+00 1.340493051998e+00 1.329998588273e+00 1.321368194125e+00 1.315709687267e+00 1.313742925956e+00 1.315709687267e+00 1.321368194125e+00 1.329998588273e+00 1.340493051998e+00 1.351482702333e+00 1.361503937193e+00 1.369172806988e+00 1.373304199247e+00 1.372980810443e+00 1.367541238556e+00 1.356553279966e+00 1.339869879097e+00 1.317681594691e+00 1.290651257033e+00 1.259962078166e+00 1.227196151867e+00 1.193939970089e+00 1.161213576014e+00 1.128860689241e+00 1.095320007833e+00 1.058416918588e+00 1.034219964517e+00 1.027508290306e+00 1.036174202920e+00 1.058864120453e+00 1.083869907744e+00 1.095977273252e+00 1.098059525739e+00 1.094001789021e+00 1.087642023079e+00 1.082232225963e+00 1.080163892868e+00 1.082846384724e+00 1.090661726955e+00 1.102921748674e+00 1.117922855284e+00 1.133185790592e+00 1.145904075626e+00 1.153529147758e+00 1.154323368139e+00 1.147719390558e+00 1.134380154125e+00 1.116027825381e+00 1.095082703642e+00 1.074235285064e+00 1.056089941886e+00 1.042829985922e+00 1.035955141501e+00 1.036002859817e+00 1.042361186749e+00 1.053273568117e+00 1.066144857202e+00 1.078131291289e+00 1.086794389747e+00 1.090645253852e+00 1.089339565964e+00 1.083511772087e+00 1.074305118853e+00 1.062821151261e+00 1.049726842227e+00 1.035211685178e+00 1.019189878722e+00 1.001587448590e+00 9.823418089804e-01 9.610437664961e-01 9.364593951230e-01 9.060274866180e-01 8.825981399568e-01 8.694145488331e-01 8.617020058902e-01 8.557555385877e-01
 8.708703955355e-01 8.773452048148e-01 8.863780825048e-01 9.014300345141e-01 9.269636981638e-01 9.590048503661e-01 9.844621617721e-01 1.006101669486e+00 1.025388080388e+00 1.042964461646e+00 1.059018964957e+00 1.073592997917e+00 1.086602268459e+00 1.097626062282e+00 1.105791978567e+00 1.109874864799e+00 1.108709960755e+00 1.101709134092e+00 1.089316086354e+00 1.073141530021e+00 1.055758023383e+00 1.040170314123e+00 1.029155641104e+00 1.024683104604e+00 1.027607245240e+00 1.037678165984e+00 1.053731593916e+00 1.073927568486e+00 1.095965824757e+00 1.117327875268e+00 1.135565839454e+00 1.148708073533e+00 1.155618729539e+00 1.156239468096e+00 1.151613387849e+00 1.143636689864e+00 1.134608215844e+00 1.126726825840e+00 1.121655958001e+00 1.120234489726e+00 1.122336339359e+00 1.126827151409e+00 1.131574570803e+00 1.133561431142e+00 1.129163207072e+00 1.114694643426e+00 1.087357555218e+00 1.063756031926e+00 1.055488841855e+00 1.063621583018e+00 1.090040576139e+00 1.128155735014e+00 1.162010681499e+00 1.193890390963e+00 1.225432294253e+00 1.256943348855e+00 1.287535950941e+00 1.315659308122e+00 1.339671407067e+00 1.358262628352e+00 1.370669635108e+00 1.376681091048e+00 1.376555567494e+00 1.370936706579e+00 1.360779443785e+00 1.347306289643e+00 1.331972388948e+00 1.316380017535e+00 1.302156931012e+00 1.290784903853e+00 1.283449693203e+00 1.280919179323e+00 1.283449693203e+00 1.290784903853e+00 1.302156931012e+00 1.316380017535e+00 1.331972388948e+00 1.347306289643e+00 1.360779443785e+00 1.370936706579e+00 1.376555567494e+00 1.376681091048e+00 1.370669635108e+00 1.358262628352e+00 1.339671407067e+00 1.315659308122e+00 1.287535950941e+00 1.256943348855e+00 1.225432294253e+00 1.193890390963e+00 1.162010681499e+00 1.128155735014e+00 1.090040576139e+00 1.063621583018e+00 1.055488841855e+00 1.063756031926e+00 1.087357555218e+00 1.114694643426e+00 1.129163207072e+00 1.133561431142e+00 1.131574570803e+00 1.126827151409e+00 1.122336339359e+00 1.120234489726e+00 1.121655958001e+00 1.126726825840e+00 1.134608215844e+00 1.143636689864e+00 1.151613387849e+00 1.156239468096e+00 1.155618729539e+00 1.148708073533e+00 1.135565839454e+00 1.117327875268e+00 1.095965824757e+00 1.073927568486e+00 1.053731593916e+00 1.037678165984e+00 1.027607245240e+00 1.024683104604e+00 1.029155641104e+00 1.040170314123e+00 1.055758023383e+00 1.073141530021e+00 1.089316086354e+00 1.101709134092e+00 1.108709960755e+00 1.109874864799e+00 1.105791978567e+00 1.097626062282e+00 1.086602268459e+00 1.073592997917e+00 1.059018964957e+00 1.042964461646e+00 1.025388080388e+00 1.006101669486e+00 9.844621617721e-01 9.590048503661e-01 9.269636981638e-01 9.014300345141e-01 8.863780825048e-01 8.773452048148e-01 8.708703955355e-01
 8.907588491846e-01 8.978903263066e-01 9.085798300749e-01 9.260460232817e-01 9.544956625384e-01 9.887888278818e-01 1.015462541476e+00 1.037566889765e+00 1.056817492134e+00 1.074114086732e+00 1.089803543698e+00 1.103948454987e+00 1.116351284646e+00 1.126431642709e+00 1.133170849599e+00 1.135261216985e+00 1.131502158710e+00 1.121307275299e+00 1.105129405954e+00 1.084603776810e+00 1.062364224519e+00 1.041560800149e+00 1.025227517800e+00 1.015687112847e+00 1.014208691366e+00 1.020952451465e+00 1.035113121283e+00 1.055117948385e+00 1.078815032531e+00 1.103693980261e+00 1.127165376757e+00 1.146962892080e+00 1.161521530775e+00 1.170267901404e+00 1.173682545528e+00 1.173126140881e+00 1.170457902930e+00 1.167587013278e+00 1.166052474734e+00 1.166717588702e+00 1.169591316819e+00 1.173717755394e+00 1.177171083920e+00 1.177151621119e+00 1.170269545602e+00 1.153062052604e+00 1.122840292757e+00 1.097700951703e+00 1.089389811881e+00 1.098708350288e+00 1.127463575089e+00 1.166618396583e+00 1.200373051604e+00 1.231258217446e+00 1.261004478797e+00 1.290080011997e+00 1.317761854983e+00 1.342585268405e+00 1.362906694106e+00 1.377354848067e+00 1.385108952590e+00 1.385960173876e+00 1.380262025252e+00 1.368835494975e+00 1.352871619338e+00 1.333840292337e+00 1.313421564551e+00 1.293408339708e+00 1.275578547276e+00 1.261533759772e+00 1.252555348043e+00 1.249469393019e+00 1.252555348043e+00 1.261533759772e+00 1.275578547276e+00 1.293408339708e+00 1.313421564551e+00 1.333840292337e+00 1.352871619338e+00 1.368835494975e+00 1.380262025252e+00 1.385960173876e+00 1.385108952590e+00 1.377354848067e+00 1.362906694106e+00 1.342585268405e+00 1.317761854983e+00 1.290080011997e+00 1.261004478797e+00 1.231258217446e+00 1.200373051604e+00 1.166618396583e+00 1.127463575089e+00 1.098708350288e+00 1.089389811881e+00 1.097700951703e+00 1.122840292757e+00 1.153062052604e+00 1.170269545602e+00 1.177151621119e+00 1.177171083920e+00 1.173717755394e+00 1.169591316819e+00 1.166717588702e+00 1.166052474734e+00 1.167587013278e+00 1.170457902930e+00 1.173126140881e+00 1.173682545528e+00 1.170267901404e+00 1.161521530775e+00 1.146962892080e+00 1.127165376757e+00 1.103693980261e+00 1.078815032531e+00 1.055117948385e+00 1.035113121283e+00 1.020952451465e+00 1.014208691366e+00 1.015687112847e+00 1.025227517800e+00 1.041560800149e+00 1.062364224519e+00 1.084603776810e+00 1.105129405954e+00 1.121307275299e+00 1.131502158710e+00 1.135261216985e+00 1.133170849599e+00 1.126431642709e+00 1.116351284646e+00 1.103948454987e+00 1.089803543698e+00 1.074114086732e+00 1.056817492134e+00 1.037566889765e+00 1.015462541476e+00 9.887888278818e-01 9.544956625384e-01 9.260460232817e-01 9.085798300749e-01 8.978903263066e-01 8.907588491846e-01
 9.137515566190e-01 9.216484213732e-01 9.342973687604e-01 9.546879419231e-01 9.868414015462e-01 1.024067359454e+00 1.052403757304e+00 1.075211202928e+00 1.094420388615e+00 1.111167221061e+00 1.125985972156e+00 1.139024664945e+00 1.150077806670e+00 1.158533703077e+00 1.163345728248e+00 1.163206923650e+00 1.156912123601e+00 1.143844810002e+00 1.124382207885e+00 1.100064859419e+00 1.073476739908e+00 1.047827926560e+00 1.026387406197e+00 1.011878385258e+00 1.006063518043e+00 1.009588688940e+00 1.022005906120e+00 1.041934409525e+00 1.067253708406e+00 1.095357279715e+00 1.123472119752e+00 1.149082483993e+00 1.170325017822e+00 1.186272695147e+00 1.197018099699e+00 1.203507892667e+00 1.207219955254e+00 1.209740030081e+00 1.212385373478e+00 1.215908915529e+00 1.220310104147e+00 1.224710099441e+00 1.227318946341e+00 1.225532672326e+00 1.216194721245e+00 1.196089637440e+00 1.162684334663e+00 1.135498711302e+00 1.126714088998e+00 1.136916110848e+00 1.167936500465e+00 1.207932470735e+00 1.241232255997e+00 1.270689027231e+00 1.298134681335e+00 1.324214021003e+00 1.348394696643e+00 1.369362108192e+00 1.385537149866e+00 1.395559777393e+00 1.398602397002e+00 1.394479710657e+00 1.383625292264e+00 1.366999287238e+00 1.345959118215e+00 1.322153515520e+00 1.297420165328e+00 1.273686344699e+00 1.252834566549e+00 1.236556296760e+00 1.226206358390e+00 1.222656895493e+00 1.226206358390e+00 1.236556296760e+00 1.252834566549e+00 1.273686344699e+00 1.297420165328e+00 1.322153515520e+00 1.345959118215e+00 1.366999287238e+00 1.383625292264e+00 1.394479710657e+00 1.398602397002e+00 1.395559777393e+00 1.385537149866e+00 1.369362108192e+00 1.348394696643e+00 1.324214021003e+00 1.298134681335e+00 1.270689027231e+00 1.241232255997e+00 1.207932470735e+00 1.167936500465e+00 1.136916110848e+00 1.126714088998e+00 1.135498711302e+00 1.162684334663e+00 1.196089637440e+00 1.216194721245e+00 1.225532672326e+00 1.227318946341e+00 1.224710099441e+00 1.220310104147e+00 1.215908915529e+00 1.212385373478e+00 1.209740030081e+00 1.207219955254e+00 1.203507892667e+00 1.197018099699e+00 1.186272695147e+00 1.170325017822e+00 1.149082483993e+00 1.123472119752e+00 1.095357279715e+00 1.067253708406e+00 1.041934409525e+00 1.022005906120e+00 1.009588688940e+00 1.006063518043e+00 1.011878385258e+00 1.026387406197e+00 1.047827926560e+00 1.073476739908e+00 1.100064859419e+00 1.124382207885e+00 1.143844810002e+00 1.156912123601e+00 1.163206923650e+00 1.163345728248e+00 1.158533703077e+00 1.150077806670e+00 1.139024664945e+00 1.125985972156e+00 1.111167221061e+00 1.094420388615e+00 1.075211202928e+00 1.052403757304e+00 1.024067359454e+00 9.868414015462e-01 9.546879419231e-01 9.342973687604e-01 9.216484213732e-01 9.137515566190e-01
 9.372244432565e-01 9.459540119791e-01 9.607754576635e-01 9.844659012600e-01 1.020907437057e+00 1.061637898177e+00 1.092125617034e+00 1.115983126960e+00 1.135266239097e+00 1.151287877122e+00 1.164761584177e+00 1.175979282815e+00 1.184855114701e+00 1.190891520732e+00 1.193172254424e+00 1.190512608535e+00 1.181776700696e+00 1.166321093440e+00 1.144397250803e+00 1.117353482257e+00 1.087600559797e+00 1.058288614801e+00 1.032807214018e+00 1.014208454104e+00 1.004703612674e+00 1.005392570575e+00 1.016148717673e+00 1.035729393785e+00 1.062005669998e+00 1.092272207753e+00 1.123638084320e+00 1.153473424967e+00 1.179791537277e+00 1.201495075819e+00 1.218440173462e+00 1.231256553380e+00 1.241058784838e+00 1.249062094096e+00 1.256264199693e+00 1.263188009693e+00 1.269707159220e+00 1.274933508270e+00 1.277159229098e+00 1.273952837706e+00 1.262387419977e+00 1.239507018607e+00 1.202974313133e+00 1.173479421879e+00 1.163913864306e+00 1.174707190622e+00 1.207729369001e+00 1.248368327280e+00 1.281017995918e+00 1.308836589497e+00 1.333748727156e+00 1.356578331287e+00 1.377008718896e+00 1.393920401423e+00 1.405863781006e+00 1.411552773807e+00 1.410196713661e+00 1.401652428109e+00 1.386419289620e+00 1.365553058976e+00 1.340519383039e+00 1.313075119792e+00 1.285149722314e+00 1.258734694548e+00 1.235757804919e+00 1.217941483882e+00 1.206660565102e+00 1.202798632903e+00 1.206660565102e+00 1.217941483882e+00 1.235757804919e+00 1.258734694548e+00 1.285149722314e+00 1.313075119792e+00 1.340519383039e+00 1.365553058976e+00 1.386419289620e+00 1.401652428109e+00 1.410196713661e+00 1.411552773807e+00 1.405863781006e+00 1.393920401423e+00 1.377008718896e+00 1.356578331287e+00 1.333748727156e+00 1.308836589497e+00 1.281017995918e+00 1.248368327280e+00 1.207729369001e+00 1.174707190622e+00 1.163913864306e+00 1.173479421879e+00 1.202974313133e+00 1.239507018607e+00 1.262387419977e+00 1.273952837706e+00 1.277159229098e+00 1.274933508270e+00 1.269707159220e+00 1.263188009693e+00 1.256264199693e+00 1.249062094096e+00 1.241058784838e+00 1.231256553380e+00 1.218440173462e+00 1.201495075819e+00 1.179791537277e+00 1.153473424967e+00 1.123638084320e+00 1.092272207753e+00 1.062005669998e+00 1.035729393785e+00 1.016148717673e+00 1.005392570575e+00 1.004703612674e+00 1.014208454104e+00 1.032807214018e+00 1.058288614801e+00 1.087600559797e+00 1.117353482257e+00 1.144397250803e+00 1.166321093440e+00 1.181776700696e+00 1.190512608535e+00 1.193172254424e+00 1.190891520732e+00 1.184855114701e+00 1.175979282815e+00 1.164761584177e+00 1.151287877122e+00 1.135266239097e+00 1.115983126960e+00 1.092125617034e+00 1.061637898177e+00 1.020907437057e+00 9.844659012600e-01 9.607754576635e-01 9.459540119791e-01 9.372244432565e-01
 9.581873203989e-01 9.677678536423e-01 9.848560226113e-01 1.012031097372e+00 1.053029567749e+00 1.097648326534e+00 1.130769392487e+00 1.156113478809e+00 1.175734916353e+00 1.191026240773e+00 1.202842494873e+00 1.211653823213e+00 1.217596909221e+00 1.220434434596e+00 1.219537275444e+00 1.213984997984e+00 1.202813450413e+00 1.185399124011e+00 1.161861131356e+00 1.133306653389e+00 1.101872227644e+00 1.070518048502e+00 1.042598529862e+00 1.021319712320e+00 1.009188596351e+00 1.007623827112e+00 1.016744552557e+00 1.035428001505e+00 1.061575301197e+00 1.092484855277e+00 1.125302833284e+00 1.157464506326e+00 1.187036614599e+00 1.212907161617e+00 1.234791045917e+00 1.253050692087e+00 1.268421938969e+00 1.281699796878e+00 1.293484552538e+00 1.303992825367e+00 1.312908177183e+00 1.319283192136e+00 1.321476715441e+00 1.317210283414e+00 1.303787719301e+00 1.278508974264e+00 1.239259718574e+00 1.207495322823e+00 1.197031244115e+00 1.208186422766e+00 1.242782345063e+00 1.283897269988e+00 1.315920606161e+00 1.342192115502e+00 1.364704010255e+00 1.384443248498e+00 1.401318457723e+00 1.414429031935e+00 1.422500090787e+00 1.424356721878e+00 1.419280508691e+00 1.407178137013e+00 1.388597164024e+00 1.364648323143e+00 1.336860933727e+00 1.307041794623e+00 1.277158787673e+00 1.249208397827e+00 1.225105710748e+00 1.206531759070e+00 1.194820209568e+00 1.190817632682e+00 1.194820209568e+00 1.206531759070e+00 1.225105710748e+00 1.249208397827e+00 1.277158787673e+00 1.307041794623e+00 1.336860933727e+00 1.364648323143e+00 1.388597164024e+00 1.407178137013e+00 1.419280508691e+00 1.424356721878e+00 1.422500090787e+00 1.414429031935e+00 1.401318457723e+00 1.384443248498e+00 1.364704010255e+00 1.342192115502e+00 1.315920606161e+00 1.283897269988e+00 1.242782345063e+00 1.208186422766e+00 1.197031244115e+00 1.207495322823e+00 1.239259718574e+00 1.278508974264e+00 1.303787719301e+00 1.317210283414e+00 1.321476715441e+00 1.319283192136e+00 1.312908177183e+00 1.303992825367e+00 1.293484552538e+00 1.281699796878e+00 1.268421938969e+00 1.253050692087e+00 1.234791045917e+00 1.212907161617e+00 1.187036614599e+00 1.157464506326e+00 1.125302833284e+00 1.092484855277e+00 1.061575301197e+00 1.035428001505e+00 1.016744552557e+00 1.007623827112e+00 1.009188596351e+00 1.021319712320e+00 1.042598529862e+00 1.070518048502e+00 1.101872227644e+00 1.133306653389e+00 1.161861131356e+00 1.185399124011e+00 1.202813450413e+00 1.213984997984e+00 1.219537275444e+00 1.220434434596e+00 1.217596909221e+00 1.211653823213e+00 1.202842494873e+00 1.191026240773e+00 1.175734916353e+00 1.156113478809e+00 1.130769392487e+00 1.097648326534e+00 1.053029567749e+00 1.012031097372e+00 9.848560226113e-01 9.677678536423e-01 9.581873203989e-01
 9.739398604837e-01 9.843439263821e-01 1.003674803320e+00 1.034324345386e+00 1.079815783745e+00 1.128506345997e+00 1.164703572923e+00 1.192021855402e+00 1.212373857799e+00 1.227122075896e+00 1.237204642549e+00 1.243271500908e+00 1.245744284010e+00 1.244755362606e+00 1.240096319060e+00 1.231239360334e+00 1.217501706801e+00 1.198364852718e+00 1.173850659122e+00 1.144820673028e+00 1.113085085268e+00 1.081300849169e+00 1.052628421783e+00 1.030213795629e+00 1.016640680949e+00 1.013464692332e+00 1.020952179435e+00 1.038108582947e+00 1.062961853617e+00 1.092978991266e+00 1.125527714260e+00 1.158276704575e+00 1.189485588510e+00 1.218114730399e+00 1.243777124890e+00 1.266566439732e+00 1.286811997804e+00 1.304851947610e+00 1.320857171557e+00 1.334716309474e+00 1.345919313896e+00 1.353460839843e+00 1.355771326476e+00 1.350733506914e+00 1.335879080766e+00 1.308749346836e+00 1.267451951329e+00 1.233744305328e+00 1.222459803059e+00 1.233830906835e+00 1.269466596263e+00 1.310943033000e+00 1.342570989887e+00 1.367671960730e+00 1.388261513735e+00 1.405468695130e+00 1.419410986500e+00 1.429410732538e+00 1.434378639422e+00 1.433269795293e+00 1.425449260905e+00 1.410862803250e+00 1.390089693795e+00 1.364262883701e+00 1.334932164890e+00 1.303924988044e+00 1.273206864442e+00 1.244745535016e+00 1.220397509764e+00 1.201753480605e+00 1.190049480129e+00 1.186058031899e+00 1.190049480129e+00 1.201753480605e+00 1.220397509764e+00 1.244745535016e+00 1.273206864442e+00 1.303924988044e+00 1.334932164890e+00 1.364262883701e+00 1.390089693795e+00 1.410862803250e+00 1.425449260905e+00 1.433269795293e+00 1.434378639422e+00 1.429410732538e+00 1.419410986500e+00 1.405468695130e+00 1.388261513735e+00 1.367671960730e+00 1.342570989887e+00 1.310943033000e+00 1.269466596263e+00 1.233830906835e+00 1.222459803059e+00 1.233744305328e+00 1.267451951329e+00 1.308749346836e+00 1.335879080766e+00 1.350733506914e+00 1.355771326476e+00 1.353460839843e+00 1.345919313896e+00 1.334716309474e+00 1.320857171557e+00 1.304851947610e+00 1.286811997804e+00 1.266566439732e+00 1.243777124890e+00 1.218114730399e+00 1.189485588510e+00 1.158276704575e+00 1.125527714260e+00 1.092978991266e+00 1.062961853617e+00 1.038108582947e+00 1.020952179435e+00 1.013464692332e+00 1.016640680949e+00 1.030213795629e+00 1.052628421783e+00 1.081300849169e+00 1.113085085268e+00 1.144820673028e+00 1.173850659122e+00 1.198364852718e+00 1.217501706801e+00 1.231239360334e+00 1.240096319060e+00 1.244755362606e+00 1.245744284010e+00 1.243271500908e+00 1.237204642549e+00 1.227122075896e+00 1.212373857799e+00 1.192021855402e+00 1.164703572923e+00 1.128506345997e+00 1.079815783745e+00 1.034324345386e+00 1.003674803320e+00 9.843439263821e-01 9.739398604837e-01
 9.825948471981e-01 9.937557788828e-01 1.015207178969e+00 1.049160028367e+00 1.098797441815e+00 1.151569638185e+00 1.191212667163e+00 1.220983608147e+00 1.242520712285e+00 1.257066122860e+00 1.265572231834e+00 1.268852249554e+00 1.267630894034e+00 1.262462540029e+00 1.253642370748e+00 1.241126501008e+00 1.224610482021e+00 1.203768535717e+00 1.178603407706e+00 1.149762561422e+00 1.118725179913e+00 1.087775614506e+00 1.059738886980e+00 1.037512676631e+00 1.023535695977e+00 1.019326476348e+00 1.025207342280e+00 1.040331860203e+00 1.062973362398e+00 1.090928461308e+00 1.121938327781e+00 1.154030887950e+00 1.185720557507e+00 1.216059663606e+00 1.244544289061e+00 1.270969352057e+00 1.295239166795e+00 1.317231208686e+00 1.336712344982e+00 1.353282347132e+00 1.366280364744e+00 1.374693556942e+00 1.377047777084e+00 1.371405929741e+00 1.355517422315e+00 1.327143564016e+00 1.284580948930e+00 1.249470086417e+00 1.237593156001e+00 1.249112772341e+00 1.285223838253e+00 1.327003734550e+00 1.358597474929e+00 1.383085139719e+00 1.402461981297e+00 1.417967906927e+00 1.429903692980e+00 1.437793090246e+00 1.440716581761e+00 1.437757273799e+00 1.428343367665e+00 1.412445861433e+00 1.390643969947e+00 1.364064425981e+00 1.334244462619e+00 1.303011826039e+00 1.272311533681e+00 1.244074966949e+00 1.220082246002e+00 1.201822771820e+00 1.190411238569e+00 1.186529962502e+00 1.190411238569e+00 1.201822771820e+00 1.220082246002e+00 1.244074966949e+00 1.272311533681e+00 1.303011826039e+00 1.334244462619e+00 1.364064425981e+00 1.390643969947e+00 1.412445861433e+00 1.428343367665e+00 1.437757273799e+00 1.440716581761e+00 1.437793090246e+00 1.429903692980e+00 1.417967906927e+00 1.402461981297e+00 1.383085139719e+00 1.358597474929e+00 1.327003734550e+00 1.285223838253e+00 1.249112772341e+00 1.237593156001e+00 1.249470086417e+00 1.284580948930e+00 1.327143564016e+00 1.355517422315e+00 1.371405929741e+00 1.377047777084e+00 1.374693556942e+00 1.366280364744e+00 1.353282347132e+00 1.336712344982e+00 1.317231208686e+00 1.295239166795e+00 1.270969352057e+00 1.244544289061e+00 1.216059663606e+00 1.185720557507e+00 1.154030887950e+00 1.121938327781e+00 1.090928461308e+00 1.062973362398e+00 1.040331860203e+00 1.025207342280e+00 1.019326476348e+00 1.023535695977e+00 1.037512676631e+00 1.059738886980e+00 1.087775614506e+00 1.118725179913e+00 1.149762561422e+00 1.178603407706e+00 1.203768535717e+00 1.224610482021e+00 1.241126501008e+00 1.253642370748e+00 1.262462540029e+00 1.267630894034e+00 1.268852249554e+00 1.265572231834e+00 1.257066122860e+00 1.242520712285e+00 1.220983608147e+00 1.191212667163e+00 1.151569638185e+00 1.098797441815e+00 1.049160028367e+00 1.015207178969e+00 9.937557788828e-01 9.825948471981e-01
 9.833501975608e-01 9.951753813485e-01 1.018554862094e+00 1.055520689099e+00 1.108761990203e+00 1.165490815879e+00 1.208826728488e+00 1.241434238004e+00 1.264577279329e+00 1.279317310319e+00 1.286577907910e+00 1.287305402510e+00 1.282506789114e+00 1.273164560147e+00 1.260083312710e+00 1.243741960134e+00 1.224273395477e+00 1.201619138444e+00 1.175849514864e+00 1.147466029312e+00 1.117652038390e+00 1.088296230819e+00 1.061801188695e+00 1.040675799293e+00 1.027052317586e+00 1.022274339097e+00 1.026655311735e+00 1.039525093833e+00 1.059491752811e+00 1.084789651054e+00 1.113626835273e+00 1.144429868987e+00 1.175961886954e+00 1.207324781327e+00 1.237850173800e+00 1.267004271328e+00 1.294275192002e+00 1.319129099070e+00 1.341004957615e+00 1.359301415766e+00 1.373297169388e+00 1.382030711621e+00 1.384164866072e+00 1.377956090838e+00 1.361352224509e+00 1.332295359938e+00 1.289220924084e+00 1.253360718134e+00 1.241208514669e+00 1.252865643577e+00 1.288947176875e+00 1.331014544294e+00 1.362958806993e+00 1.387427386115e+00 1.406365445273e+00 1.421096732610e+00 1.432076071611e+00 1.438988859252e+00 1.441056009455e+00 1.437457097257e+00 1.427651096700e+00 1.411605368507e+00 1.389860374833e+00 1.363502085200e+00 1.334030140429e+00 1.303249185929e+00 1.273088144422e+00 1.245455009859e+00 1.222076044078e+00 1.204361223540e+00 1.193330462063e+00 1.189587726607e+00 1.193330462063e+00 1.204361223540e+00 1.222076044078e+00 1.245455009859e+00 1.273088144422e+00 1.303249185929e+00 1.334030140429e+00 1.363502085200e+00 1.389860374833e+00 1.411605368507e+00 1.427651096700e+00 1.437457097257e+00 1.441056009455e+00 1.438988859252e+00 1.432076071611e+00 1.421096732610e+00 1.406365445273e+00 1.387427386115e+00 1.362958806993e+00 1.331014544294e+00 1.288947176875e+00 1.252865643577e+00 1.241208514669e+00 1.253360718134e+00 1.289220924084e+00 1.332295359938e+00 1.361352224509e+00 1.377956090838e+00 1.384164866072e+00 1.382030711621e+00 1.373297169388e+00 1.359301415766e+00 1.341004957615e+00 1.319129099070e+00 1.294275192002e+00 1.267004271328e+00 1.237850173800e+00 1.207324781327e+00 1.175961886954e+00 1.144429868987e+00 1.113626835273e+00 1.084789651054e+00 1.059491752811e+00 1.039525093833e+00 1.026655311735e+00 1.022274339097e+00 1.027052317586e+00 1.040675799293e+00 1.061801188695e+00 1.088296230819e+00 1.117652038390e+00 1.147466029312e+00 1.175849514864e+00 1.201619138444e+00 1.224273395477e+00 1.243741960134e+00 1.260083312710e+00 1.273164560147e+00 1.282506789114e+00 1.287305402510e+00 1.286577907910e+00 1.279317310319e+00 1.264577279329e+00 1.241434238004e+00 1.208826728488e+00 1.165490815879e+00 1.108761990203e+00 1.055520689099e+00 1.018554862094e+00 9.951753813485e-01 9.833501975608e-01
 9.764892803959e-01 9.888753631037e-01 1.013943191873e+00 1.053550133299e+00 1.109755118599e+00 1.170202307919e+00 1.217302454305e+00 1.252941765490e+00 1.277973483795e+00 1.293261859695e+00 1.299686187014e+00 1.298300339850e+00 1.290359825792e+00 1.277224242945e+00 1.260158877236e+00 1.240136792049e+00 1.217725598406e+00 1.193184886127e+00 1.166717526999e+00 1.138769152612e+00 1.110291837549e+00 1.082807997576e+00 1.058277362330e+00 1.038744605360e+00 1.025950975687e+00 1.020986731689e+00 1.024123046013e+00 1.034876785767e+00 1.052230232274e+00 1.074889915164e+00 1.101534403729e+00 1.130949237529e+00 1.162080589227e+00 1.194002581160e+00 1.225834732915e+00 1.256711208248e+00 1.285758442270e+00 1.312132262772e+00 1.335063975816e+00 1.353872457663e+00 1.367873384411e+00 1.376221179657e+00 1.377749964240e+00 1.370901340199e+00 1.353796378722e+00 1.324502387799e+00 1.281525270787e+00 1.245582630744e+00 1.233500906486e+00 1.245320126613e+00 1.281008923822e+00 1.323382488031e+00 1.355984225768e+00 1.380938549881e+00 1.400128149912e+00 1.414950306469e+00 1.425981063651e+00 1.433025424750e+00 1.435404338125e+00 1.432341595284e+00 1.423293368820e+00 1.408174194709e+00 1.387450378846e+00 1.362121809107e+00 1.333622963028e+00 1.303716959532e+00 1.274324021379e+00 1.247356624260e+00 1.224540514514e+00 1.207265721225e+00 1.196520818669e+00 1.192878601747e+00 1.196520818669e+00 1.207265721225e+00 1.224540514514e+00 1.247356624260e+00 1.274324021379e+00 1.303716959532e+00 1.333622963028e+00 1.362121809107e+00 1.387450378846e+00 1.408174194709e+00 1.423293368820e+00 1.432341595284e+00 1.435404338125e+00 1.433025424750e+00 1.425981063651e+00 1.414950306469e+00 1.400128149912e+00 1.380938549881e+00 1.355984225768e+00 1.323382488031e+00 1.281008923822e+00 1.245320126613e+00 1.233500906486e+00 1.245582630744e+00 1.281525270787e+00 1.324502387799e+00 1.353796378722e+00 1.370901340199e+00 1.377749964240e+00 1.376221179657e+00 1.367873384411e+00 1.353872457663e+00 1.335063975816e+00 1.312132262772e+00 1.285758442270e+00 1.256711208248e+00 1.225834732915e+00 1.194002581160e+00 1.162080589227e+00 1.130949237529e+00 1.101534403729e+00 1.074889915164e+00 1.052230232274e+00 1.034876785767e+00 1.024123046013e+00 1.020986731689e+00 1.025950975687e+00 1.038744605360e+00 1.058277362330e+00 1.082807997576e+00 1.110291837549e+00 1.138769152612e+00 1.166717526999e+00 1.193184886127e+00 1.217725598406e+00 1.240136792049e+00 1.260158877236e+00 1.277224242945e+00 1.290359825792e+00 1.298300339850e+00 1.299686187014e+00 1.293261859695e+00 1.277973483795e+00 1.252941765490e+00 1.217302454305e+00 1.170202307919e+00 1.109755118599e+00 1.053550133299e+00 1.013943191873e+00 9.888753631037e-01 9.764892803959e-01
 9.631439679620e-01 9.759810216669e-01 1.002465743743e+00 1.044288136413e+00 1.102799783366e+00 1.166615036566e+00 1.217327323965e+00 1.255949398361e+00 1.282949877819e+00 1.299022623810e+00 1.305016513105e+00 1.302081719751e+00 1.291683512203e+00 1.275476937970e+00 1.255098085279e+00 1.231917570053e+00 1.206884388337e+00 1.180569451626e+00 1.153351213614e+00 1.125701975354e+00 1.098428780453e+00 1.072760872994e+00 1.050252094903e+00 1.032492708318e+00 1.020816336416e+00 1.016042978630e+00 1.018390648643e+00 1.027543392838e+00 1.042830472759e+00 1.063382077548e+00 1.088262583221e+00 1.116516552822e+00 1.147170195501e+00 1.179194035156e+00 1.211479194790e+00 1.242881363834e+00 1.272266554837e+00 1.298622785596e+00 1.321120300634e+00 1.339121174495e+00 1.352060966009e+00 1.359266567477e+00 1.359751026721e+00 1.352119758346e+00 1.334618985181e+00 1.305381654109e+00 1.262901354768e+00 1.227475167916e+00 1.215785021638e+00 1.227814384105e+00 1.262951858181e+00 1.305680459052e+00 1.339122412297e+00 1.364915894003e+00 1.384897502622e+00 1.400534473044e+00 1.412492023113e+00 1.420654502054e+00 1.424393130933e+00 1.422925972039e+00 1.415662505835e+00 1.402422149673e+00 1.383552617268e+00 1.359925133037e+00 1.332877556374e+00 1.304108537471e+00 1.275531948447e+00 1.249101718880e+00 1.226602238137e+00 1.209496346067e+00 1.198828959469e+00 1.195209094317e+00 1.198828959469e+00 1.209496346067e+00 1.226602238137e+00 1.249101718880e+00 1.275531948447e+00 1.304108537471e+00 1.332877556374e+00 1.359925133037e+00 1.383552617268e+00 1.402422149673e+00 1.415662505835e+00 1.422925972039e+00 1.424393130933e+00 1.420654502054e+00 1.412492023113e+00 1.400534473044e+00 1.384897502622e+00 1.364915894003e+00 1.339122412297e+00 1.305680459052e+00 1.262951858181e+00 1.227814384105e+00 1.215785021638e+00 1.227475167916e+00 1.262901354768e+00 1.305381654109e+00 1.334618985181e+00 1.352119758346e+00 1.359751026721e+00 1.359266567477e+00 1.352060966009e+00 1.339121174495e+00 1.321120300634e+00 1.298622785596e+00 1.272266554837e+00 1.242881363834e+00 1.211479194790e+00 1.179194035156e+00 1.147170195501e+00 1.116516552822e+00 1.088262583221e+00 1.063382077548e+00 1.042830472759e+00 1.027543392838e+00 1.018390648643e+00 1.016042978630e+00 1.020816336416e+00 1.032492708318e+00 1.050252094903e+00 1.072760872994e+00 1.098428780453e+00 1.125701975354e+00 1.153351213614e+00 1.180569451626e+00 1.206884388337e+00 1.231917570053e+00 1.255098085279e+00 1.275476937970e+00 1.291683512203e+00 1.302081719751e+00 1.305016513105e+00 1.299022623810e+00 1.282949877819e+00 1.255949398361e+00 1.217327323965e+00 1.166615036566e+00 1.102799783366e+00 1.044288136413e+00 1.002465743743e+00 9.759810216669e-01 9.631439679620e-01
 9.448789720791e-01 9.580526477686e-01 9.856613864865e-01 1.029237334835e+00 1.089437759519e+00 1.156155258529e+00 1.210088326435e+00 1.251402841844e+00 1.280254922084e+00 1.297220709803e+00 1.303154462586e+00 1.299302879779e+00 1.287298953631e+00 1.269012460199e+00 1.246327039447e+00 1.220882385436e+00 1.193909098578e+00 1.166224975934e+00 1.138396457316e+00 1.110976422670e+00 1.084719902159e+00 1.060662854446e+00 1.040043162974e+00 1.024074577618e+00 1.013732287554e+00 1.009594906449e+00 1.011815587177e+00 1.020199654455e+00 1.034323497004e+00 1.053611853909e+00 1.077365970454e+00 1.104750843710e+00 1.134766811078e+00 1.166249369419e+00 1.197901671842e+00 1.228406760642e+00 1.256520407935e+00 1.281218931074e+00 1.301754149300e+00 1.317630166553e+00 1.328471217672e+00 1.333796447218e+00 1.332787985749e+00 1.324180937220e+00 1.306286037741e+00 1.277237443912e+00 1.235446979036e+00 1.201008516194e+00 1.189968778157e+00 1.202271830426e+00 1.236920198560e+00 1.280080380705e+00 1.314449570900e+00 1.341314705811e+00 1.362509098290e+00 1.379560302216e+00 1.393190524584e+00 1.403321102975e+00 1.409316551526e+00 1.410352711260e+00 1.405748540059e+00 1.395196058256e+00 1.378885639561e+00 1.357532649721e+00 1.332339145035e+00 1.304916562517e+00 1.277168462941e+00 1.251112085598e+00 1.228653882644e+00 1.211418762974e+00 1.200600734003e+00 1.196917888130e+00 1.200600734003e+00 1.211418762974e+00 1.228653882644e+00 1.251112085598e+00 1.277168462941e+00 1.304916562517e+00 1.332339145035e+00 1.357532649721e+00 1.378885639561e+00 1.395196058256e+00 1.405748540059e+00 1.410352711260e+00 1.409316551526e+00 1.403321102975e+00 1.393190524584e+00 1.379560302216e+00 1.362509098290e+00 1.341314705811e+00 1.314449570900e+00 1.280080380705e+00 1.236920198560e+00 1.202271830426e+00 1.189968778157e+00 1.201008516194e+00 1.235446979036e+00 1.277237443912e+00 1.306286037741e+00 1.324180937220e+00 1.332787985749e+00 1.333796447218e+00 1.328471217672e+00 1.317630166553e+00 1.301754149300e+00 1.281218931074e+00 1.256520407935e+00 1.228406760642e+00 1.197901671842e+00 1.166249369419e+00 1.134766811078e+00 1.104750843710e+00 1.077365970454e+00 1.053611853909e+00 1.034323497004e+00 1.020199654455e+00 1.011815587177e+00 1.009594906449e+00 1.013732287554e+00 1.024074577618e+00 1.040043162974e+00 1.060662854446e+00 1.084719902159e+00 1.110976422670e+00 1.138396457316e+00 1.166224975934e+00 1.193909098578e+00 1.220882385436e+00 1.246327039447e+00 1.269012460199e+00 1.287298953631e+00 1.299302879779e+00 1.303154462586e+00 1.297220709803e+00 1.280254922084e+00 1.251402841844e+00 1.210088326435e+00 1.156155258529e+00 1.089437759519e+00 1.029237334835e+00 9.856613864865e-01 9.580526477686e-01 9.448789720791e-01
 9.232243320297e-01 9.366151936150e-01 9.650395157969e-01 1.009885545304e+00 1.071220588469e+00 1.140261025614e+00 1.196831955768e+00 1.240377398852e+00 1.270838755305e+00 1.288736892300e+00 1.294964684581e+00 1.290870478606e+00 1.278216170317e+00 1.259003636793e+00 1.235245083666e+00 1.208716968996e+00 1.180796558535e+00 1.152459617582e+00 1.124427190329e+00 1.097357590218e+00 1.072030308815e+00 1.049397971366e+00 1.030506073518e+00 1.016310764809e+00 1.007528468226e+00 1.004549327100e+00 1.007448514236e+00 1.016068287540e+00 1.030082798706e+00 1.049025461216e+00 1.072249332136e+00 1.098897978457e+00 1.127879460379e+00 1.157916461447e+00 1.187625590196e+00 1.215660141618e+00 1.240836701239e+00 1.262260116053e+00 1.279376588125e+00 1.291904730600e+00 1.299686276647e+00 1.302431896589e+00 1.299475571387e+00 1.289634425987e+00 1.271237920453e+00 1.242365372964e+00 1.201301432424e+00 1.168164088810e+00 1.157943818734e+00 1.170587361663e+00 1.204979691309e+00 1.248678407826e+00 1.284040683154e+00 1.312194065533e+00 1.335006118272e+00 1.354041490544e+00 1.370033720954e+00 1.382883390376e+00 1.391901996990e+00 1.396187313602e+00 1.394943108268e+00 1.387719368709e+00 1.374537579051e+00 1.355938846328e+00 1.332966694664e+00 1.307125001622e+00 1.280294202594e+00 1.254559568427e+00 1.231993032945e+00 1.214439502832e+00 1.203317475596e+00 1.199512802867e+00 1.203317475596e+00 1.214439502832e+00 1.231993032945e+00 1.254559568427e+00 1.280294202594e+00 1.307125001622e+00 1.332966694664e+00 1.355938846328e+00 1.374537579051e+00 1.387719368709e+00 1.394943108268e+00 1.396187313602e+00 1.391901996990e+00 1.382883390376e+00 1.370033720954e+00 1.354041490544e+00 1.335006118272e+00 1.312194065533e+00 1.284040683154e+00 1.248678407826e+00 1.204979691309e+00 1.170587361663e+00 1.157943818734e+00 1.168164088810e+00 1.201301432424e+00 1.242365372964e+00 1.271237920453e+00 1.289634425987e+00 1.299475571387e+00 1.302431896589e+00 1.299686276647e+00 1.291904730600e+00 1.279376588125e+00 1.262260116053e+00 1.240836701239e+00 1.215660141618e+00 1.187625590196e+00 1.157916461447e+00 1.127879460379e+00 1.098897978457e+00 1.072249332136e+00 1.049025461216e+00 1.030082798706e+00 1.016068287540e+00 1.007448514236e+00 1.004549327100e+00 1.007528468226e+00 1.016310764809e+00 1.030506073518e+00 1.049397971366e+00 1.072030308815e+00 1.097357590218e+00 1.124427190329e+00 1.152459617582e+00 1.180796558535e+00 1.208716968996e+00 1.235245083666e+00 1.259003636793e+00 1.278216170317e+00 1.290870478606e+00 1.294964684581e+00 1.288736892300e+00 1.270838755305e+00 1.240377398852e+00 1.196831955768e+00 1.140261025614e+00 1.071220588469e+00 1.009885545304e+00 9.650395157969e-01 9.366151936150e-01 9.232243320297e-01
 8.992915603043e-01 9.127743011527e-01 9.416920157999e-01 9.873151718101e-01 1.049289439284e+00 1.119974939941e+00 1.178493141467e+00 1.223751096624e+00 1.255566312014e+00 1.274453032391e+00 1.281362409722e+00 1.277737198461e+00 1.265431381759e+00 1.246502545278e+00 1.222994586044e+00 1.196692934316e+00 1.168998036972e+00 1.140946289270e+00 1.113350742001e+00 1.086974701884e+00 1.062667782872e+00 1.041395746893e+00 1.024139543562e+00 1.011732023843e+00 1.004752596446e+00 1.003460803745e+00 1.007838428988e+00 1.017656677653e+00 1.032519882225e+00 1.051867569264e+00 1.074929883779e+00 1.100716443245e+00 1.128032221095e+00 1.155554133036e+00 1.181942773346e+00 1.205977898138e+00 1.226678638635e+00 1.243389165445e+00 1.255816101828e+00 1.263924598232e+00 1.267778479482e+00 1.267272006539e+00 1.261865158154e+00 1.250437044634e+00 1.231308626045e+00 1.202473671768e+00 1.162097937187e+00 1.130417455055e+00 1.121079256705e+00 1.134103523921e+00 1.168537234651e+00 1.212904468669e+00 1.249386795004e+00 1.279147408493e+00 1.304088917316e+00 1.325758920376e+00 1.344827342654e+00 1.361101275778e+00 1.373794374473e+00 1.381898946201e+00 1.384508134717e+00 1.381042662157e+00 1.371373103343e+00 1.355874332961e+00 1.335434384251e+00 1.311439517180e+00 1.285728298528e+00 1.260445990976e+00 1.237829320357e+00 1.219962733643e+00 1.208521069253e+00 1.204586737078e+00 1.208521069253e+00 1.219962733643e+00 1.237829320357e+00 1.260445990976e+00 1.285728298528e+00 1.311439517180e+00 1.335434384251e+00 1.355874332961e+00 1.371373103343e+00 1.381042662157e+00 1.384508134717e+00 1.381898946201e+00 1.373794374473e+00 1.361101275778e+00 1.344827342654e+00 1.325758920376e+00 1.304088917316e+00 1.279147408493e+00 1.249386795004e+00 1.212904468669e+00 1.168537234651e+00 1.134103523921e+00 1.121079256705e+00 1.130417455055e+00 1.162097937187e+00 1.202473671768e+00 1.231308626045e+00 1.250437044634e+00 1.261865158154e+00 1.267272006539e+00 1.267778479482e+00 1.263924598232e+00 1.255816101828e+00 1.243389165445e+00 1.226678638635e+00 1.205977898138e+00 1.181942773346e+00 1.155554133036e+00 1.128032221095e+00 1.100716443245e+00 1.074929883779e+00 1.051867569264e+00 1.032519882225e+00 1.017656677653e+00 1.007838428988e+00 1.003460803745e+00 1.004752596446e+00 1.011732023843e+00 1.024139543562e+00 1.041395746893e+00 1.062667782872e+00 1.086974701884e+00 1.113350742001e+00 1.140946289270e+00 1.168998036972e+00 1.196692934316e+00 1.222994586044e+00 1.246502545278e+00 1.265431381759e+00 1.277737198461e+00 1.281362409722e+00 1.274453032391e+00 1.255566312014e+00 1.223751096624e+00 1.178493141467e+00 1.119974939941e+00 1.049289439284e+00 9.873151718101e-01 9.416920157999e-01 9.127743011527e-01 8.992915603043e-01
 8.735789910841e-01 8.870237898161e-01 9.161000549549e-01 9.619968820295e-01 1.024142000539e+00 1.095724295284e+00 1.155472787426e+00 1.201964566729e+00 1.234956555428e+00 1.254967999790e+00 1.263007054081e+00 1.260586192224e+00 1.249604863554e+00 1.232118644664e+00 1.210119422561e+00 1.185307848236e+00 1.159013060545e+00 1.132244216197e+00 1.105845586968e+00 1.080659501466e+00 1.057628275498e+00 1.037792535586e+00 1.022172717124e+00 1.011602030815e+00 1.006624667114e+00 1.007427045721e+00 1.013881506595e+00 1.025589409754e+00 1.041936775650e+00 1.062102563892e+00 1.085070439593e+00 1.109659366377e+00 1.134593673669e+00 1.158595661318e+00 1.180485571531e+00 1.199293037595e+00 1.214328142851e+00 1.225235423351e+00 1.231995673270e+00 1.234819726121e+00 1.233982624753e+00 1.229552424596e+00 1.221118119677e+00 1.207633737303e+00 1.187416926920e+00 1.158395303707e+00 1.118682660037e+00 1.088476360445e+00 1.079971758782e+00 1.093355707574e+00 1.128058289567e+00 1.173211881650e+00 1.211053079132e+00 1.242906324482e+00 1.270662437486e+00 1.295749868837e+00 1.318662443508e+00 1.339033083429e+00 1.355922261319e+00 1.368213202548e+00 1.374913786545e+00 1.375363240606e+00 1.369329520527e+00 1.357067596792e+00 1.339335516698e+00 1.317412056953e+00 1.293081113415e+00 1.268524437396e+00 1.246107590059e+00 1.228128155280e+00 1.216492794163e+00 1.212470387936e+00 1.216492794163e+00 1.228128155280e+00 1.246107590059e+00 1.268524437396e+00 1.293081113415e+00 1.317412056953e+00 1.339335516698e+00 1.357067596792e+00 1.369329520527e+00 1.375363240606e+00 1.374913786545e+00 1.368213202548e+00 1.355922261319e+00 1.339033083429e+00 1.318662443508e+00 1.295749868837e+00 1.270662437486e+00 1.242906324482e+00 1.211053079132e+00 1.173211881650e+00 1.128058289567e+00 1.093355707574e+00 1.079971758782e+00 1.088476360445e+00 1.118682660037e+00 1.158395303707e+00 1.187416926920e+00 1.207633737303e+00 1.221118119677e+00 1.229552424596e+00 1.233982624753e+00 1.234819726121e+00 1.231995673270e+00 1.225235423351e+00 1.214328142851e+00 1.199293037595e+00 1.180485571531e+00 1.158595661318e+00 1.134593673669e+00 1.109659366377e+00 1.085070439593e+00 1.062102563892e+00 1.041936775650e+00 1.025589409754e+00 1.013881506595e+00 1.007427045721e+00 1.006624667114e+00 1.011602030815e+00 1.022172717124e+00 1.037792535586e+00 1.057628275498e+00 1.080659501466e+00 1.105845586968e+00 1.132244216197e+00 1.159013060545e+00 1.185307848236e+00 1.210119422561e+00 1.232118644664e+00 1.249604863554e+00 1.260586192224e+00 1.263007054081e+00 1.254967999790e+00 1.234956555428e+00 1.201964566729e+00 1.155472787426e+00 1.095724295284e+00 1.024142000539e+00 9.619968820295e-01 9.161000549549e-01 8.870237898161e-01 8.735789910841e-01
 8.460161771112e-01 8.592872074526e-01 8.881706378312e-01 9.338123978945e-01 9.956252492169e-01 1.067295178633e+00 1.127574549794e+00 1.174891898834e+00 1.208972564614e+00 1.230321528599e+00 1.239967438849e+00 1.239452844490e+00 1.230667681030e+00 1.215618220599e+00 1.196180678267e+00 1.173916066817e+00 1.150018970627e+00 1.125417966128e+00 1.100943125576e+00 1.077481659498e+00 1.056067067993e+00 1.037841900639e+00 1.023923642686e+00 1.015224498970e+00 1.012322774455e+00 1.015378483115e+00 1.024143438742e+00 1.037991317683e+00 1.056000560618e+00 1.077005316361e+00 1.099685933796e+00 1.122670273315e+00 1.144638848533e+00 1.164427169078e+00 1.181092876795e+00 1.193968756776e+00 1.202685926053e+00 1.207186464965e+00 1.207699175465e+00 1.204650719844e+00 1.198505367415e+00 1.189511608878e+00 1.177426366933e+00 1.161326464224e+00 1.139589033619e+00 1.110135052204e+00 1.071147796960e+00 1.042346807327e+00 1.034534740173e+00 1.048164824577e+00 1.083173274740e+00 1.129166060716e+00 1.168698278975e+00 1.203268312720e+00 1.234654794976e+00 1.264018649776e+00 1.291542156323e+00 1.316587231142e+00 1.338016124724e+00 1.354612679960e+00 1.365345455998e+00 1.369542481510e+00 1.366952396162e+00 1.357781458938e+00 1.342708872970e+00 1.322936421761e+00 1.300190865165e+00 1.276657019422e+00 1.254778790353e+00 1.236995365378e+00 1.225382007545e+00 1.221347202131e+00 1.225382007545e+00 1.236995365378e+00 1.254778790353e+00 1.276657019422e+00 1.300190865165e+00 1.322936421761e+00 1.342708872970e+00 1.357781458938e+00 1.366952396162e+00 1.369542481510e+00 1.365345455998e+00 1.354612679960e+00 1.338016124724e+00 1.316587231142e+00 1.291542156323e+00 1.264018649776e+00 1.234654794976e+00 1.203268312720e+00 1.168698278975e+00 1.129166060716e+00 1.083173274740e+00 1.048164824577e+00 1.034534740173e+00 1.042346807327e+00 1.071147796960e+00 1.110135052204e+00 1.139589033619e+00 1.161326464224e+00 1.177426366933e+00 1.189511608878e+00 1.198505367415e+00 1.204650719844e+00 1.207699175465e+00 1.207186464965e+00 1.202685926053e+00 1.193968756776e+00 1.181092876795e+00 1.164427169078e+00 1.144638848533e+00 1.122670273315e+00 1.099685933796e+00 1.077005316361e+00 1.056000560618e+00 1.037991317683e+00 1.024143438742e+00 1.015378483115e+00 1.012322774455e+00 1.015224498970e+00 1.023923642686e+00 1.037841900639e+00 1.056067067993e+00 1.077481659498e+00 1.100943125576e+00 1.125417966128e+00 1.150018970627e+00 1.173916066817e+00 1.196180678267e+00 1.215618220599e+00 1.230667681030e+00 1.239452844490e+00 1.239967438849e+00 1.230321528599e+00 1.208972564614e+00 1.174891898834e+00 1.127574549794e+00 1.067295178633e+00 9.956252492169e-01 9.338123978945e-01 8.881706378312e-01 8.592872074526e-01 8.460161771112e-01
 8.162022765234e-01 8.291518475581e-01 8.574612021521e-01 9.022623809477e-01 9.631229543422e-01 1.033980281955e+00 1.094076014019e+00 1.141825777921e+00 1.176916218056e+00 1.199798695038e+00 1.211464806849e+00 1.213426220013e+00 1.207510961162e+00 1.195628722804e+00 1.179500965405e+00 1.160519082346e+00 1.139723157013e+00 1.117935674976e+00 1.095950556688e+00 1.074678414296e+00 1.055218192522e+00 1.038811104101e+00 1.026675266501e+00 1.019823709781e+00 1.018897456869e+00 1.024056936422e+00 1.034939513546e+00 1.050695816955e+00 1.070087031597e+00 1.091606958026e+00 1.113649790980e+00 1.134682407952e+00 1.153380700841e+00 1.168720895434e+00 1.180012953058e+00 1.186885579810e+00 1.189256905226e+00 1.187310344299e+00 1.181464499802e+00 1.172308530266e+00 1.160477521875e+00 1.146420058967e+00 1.130121285775e+00 1.110875702057e+00 1.087224507952e+00 1.057171965256e+00 1.019130486904e+00 9.916688737763e-01 9.843675446007e-01 9.980262916628e-01 1.033112471593e+00 1.079878653220e+00 1.121431307619e+00 1.159356581699e+00 1.195171146389e+00 1.229593622240e+00 1.262353323423e+00 1.292440891627e+00 1.318499211563e+00 1.339225430914e+00 1.353616356603e+00 1.361070797113e+00 1.361410438248e+00 1.354878009435e+00 1.342148473157e+00 1.324386177321e+00 1.303271284332e+00 1.280962501572e+00 1.259920219988e+00 1.242637999015e+00 1.231277326030e+00 1.227315156437e+00 1.231277326030e+00 1.242637999015e+00 1.259920219988e+00 1.280962501572e+00 1.303271284332e+00 1.324386177321e+00 1.342148473157e+00 1.354878009435e+00 1.361410438248e+00 1.361070797113e+00 1.353616356603e+00 1.339225430914e+00 1.318499211563e+00 1.292440891627e+00 1.262353323423e+00 1.229593622240e+00 1.195171146389e+00 1.159356581699e+00 1.121431307619e+00 1.079878653220e+00 1.033112471593e+00 9.980262916628e-01 9.843675446007e-01 9.916688737763e-01 1.019130486904e+00 1.057171965256e+00 1.087224507952e+00 1.110875702057e+00 1.130121285775e+00 1.146420058967e+00 1.160477521875e+00 1.172308530266e+00 1.181464499802e+00 1.187310344299e+00 1.189256905226e+00 1.186885579810e+00 1.180012953058e+00 1.168720895434e+00 1.153380700841e+00 1.134682407952e+00 1.113649790980e+00 1.091606958026e+00 1.070087031597e+00 1.050695816955e+00 1.034939513546e+00 1.024056936422e+00 1.018897456869e+00 1.019823709781e+00 1.026675266501e+00 1.038811104101e+00 1.055218192522e+00 1.074678414296e+00 1.095950556688e+00 1.117935674976e+00 1.139723157013e+00 1.160519082346e+00 1.179500965405e+00 1.195628722804e+00 1.207510961162e+00 1.213426220013e+00 1.211464806849e+00 1.199798695038e+00 1.176916218056e+00 1.141825777921e+00 1.094076014019e+00 1.033980281955e+00 9.631229543422e-01 9.022623809477e-01 8.574612021521e-01 8.291518475581e-01 8.162022765234e-01
 7.837233716153e-01 7.961908797945e-01 8.234980051925e-01 8.667675442519e-01 9.258294649657e-01 9.948118784555e-01 1.053893395257e+00 1.101572665244e+00 1.137468146618e+00 1.161921965982e+00 1.175825526207e+00 1.180592591584e+00 1.177940005338e+00 1.169630938017e+00 1.157214131814e+00 1.141899306765e+00 1.124576518033e+00 1.105965952166e+00 1.086821580813e+00 1.068067888106e+00 1.050843084366e+00 1.036445854492e+00 1.026158510680e+00 1.021063508953e+00 1.021849477920e+00 1.028684199304e+00 1.041125064268e+00 1.058155012199e+00 1.078289934314e+00 1.099759194594e+00 1.120746559442e+00 1.139602759656e+00 1.155027200545e+00 1.166132852553e+00 1.172440497802e+00 1.173820898890e+00 1.170398064391e+00 1.162508768684e+00 1.150681419775e+00 1.135607213378e+00 1.118071025428e+00 1.098744340525e+00 1.077914307360e+00 1.055208702445e+00 1.029457782432e+00 9.988682750570e-01 9.622291945333e-01 9.361843169872e-01 9.292579734162e-01 9.426346761991e-01 9.772834818694e-01 1.024573611238e+00 1.068338168294e+00 1.110087948744e+00 1.150900528367e+00 1.190881282191e+00 1.229173758845e+00 1.264329673049e+00 1.294767182481e+00 1.319131608885e+00 1.336513407944e+00 1.346461869059e+00 1.348956540095e+00 1.344362675241e+00 1.333420427313e+00 1.317308885218e+00 1.297680384913e+00 1.276642627451e+00 1.256616357603e+00 1.240063884385e+00 1.229140773613e+00 1.225324257444e+00 1.229140773613e+00 1.240063884385e+00 1.256616357603e+00 1.276642627451e+00 1.297680384913e+00 1.317308885218e+00 1.333420427313e+00 1.344362675241e+00 1.348956540095e+00 1.346461869059e+00 1.336513407944e+00 1.319131608885e+00 1.294767182481e+00 1.264329673049e+00 1.229173758845e+00 1.190881282191e+00 1.150900528367e+00 1.110087948744e+00 1.068338168294e+00 1.024573611238e+00 9.772834818694e-01 9.426346761991e-01 9.292579734162e-01 9.361843169872e-01 9.622291945333e-01 9.988682750570e-01 1.029457782432e+00 1.055208702445e+00 1.077914307360e+00 1.098744340525e+00 1.118071025428e+00 1.135607213378e+00 1.150681419775e+00 1.162508768684e+00 1.170398064391e+00 1.173820898890e+00 1.172440497802e+00 1.166132852553e+00 1.155027200545e+00 1.139602759656e+00 1.120746559442e+00 1.099759194594e+00 1.078289934314e+00 1.058155012199e+00 1.041125064268e+00 1.028684199304e+00 1.021849477920e+00 1.021063508953e+00 1.026158510680e+00 1.036445854492e+00 1.050843084366e+00 1.068067888106e+00 1.086821580813e+00 1.105965952166e+00 1.124576518033e+00 1.141899306765e+00 1.157214131814e+00 1.169630938017e+00 1.177940005338e+00 1.180592591584e+00 1.175825526207e+00 1.161921965982e+00 1.137468146618e+00 1.101572665244e+00 1.053893395257e+00 9.948118784555e-01 9.258294649657e-01 8.667675442519e-01 8.234980051925e-01 7.961908797945e-01 7.837233716153e-01
 7.484370951779e-01 7.602568465567e-01 7.860864597141e-01 8.269825346006e-01 8.830319184969e-01 9.487851140467e-01 1.005772896507e+00 1.052636229614e+00 1.088877173851e+00 1.114663098058e+00 1.130720359272e+00 1.138306038129e+00 1.138978669958e+00 1.134320281732e+00 1.125688736162e+00 1.114114233904e+00 1.100346370689e+00 1.085025432906e+00 1.068878236699e+00 1.052835450905e+00 1.038052917276e+00 1.025830975170e+00 1.017445538507e+00 1.013973960052e+00 1.016110208870e+00 1.024014344551e+00 1.037218338091e+00 1.054631174598e+00 1.074651941380e+00 1.095372727723e+00 1.114866919778e+00 1.131433551862e+00 1.143803624834e+00 1.151198784015e+00 1.153288960009e+00 1.150092709259e+00 1.141847798197e+00 1.128951433251e+00 1.111957220106e+00 1.091601767922e+00 1.068791059642e+00 1.044434311143e+00 1.019186781061e+00 9.931167482111e-01 9.654821812783e-01 9.348167944747e-01 9.003842074719e-01 8.762023685592e-01 8.696814231074e-01 8.823763987152e-01 9.157355814064e-01 9.630393097053e-01 1.008919120960e+00 1.054608872650e+00 1.100558606079e+00 1.146107162612e+00 1.189727259754e+00 1.229516408017e+00 1.263683123149e+00 1.290883929108e+00 1.310348592125e+00 1.321844615394e+00 1.325573627091e+00 1.322084655605e+00 1.312245006665e+00 1.297291248744e+00 1.278867823550e+00 1.259021434324e+00 1.240079150924e+00 1.224398773145e+00 1.214041743495e+00 1.210421992348e+00 1.214041743495e+00 1.224398773145e+00 1.240079150924e+00 1.259021434324e+00 1.278867823550e+00 1.297291248744e+00 1.312245006665e+00 1.322084655605e+00 1.325573627091e+00 1.321844615394e+00 1.310348592125e+00 1.290883929108e+00 1.263683123149e+00 1.229516408017e+00 1.189727259754e+00 1.146107162612e+00 1.100558606079e+00 1.054608872650e+00 1.008919120960e+00 9.630393097053e-01 9.157355814064e-01 8.823763987152e-01 8.696814231074e-01 8.762023685592e-01 9.003842074719e-01 9.348167944747e-01 9.654821812783e-01 9.931167482111e-01 1.019186781061e+00 1.044434311143e+00 1.068791059642e+00 1.091601767922e+00 1.111957220106e+00 1.128951433251e+00 1.141847798197e+00 1.150092709259e+00 1.153288960009e+00 1.151198784015e+00 1.143803624834e+00 1.131433551862e+00 1.114866919778e+00 1.095372727723e+00 1.074651941380e+00 1.054631174598e+00 1.037218338091e+00 1.024014344551e+00 1.016110208870e+00 1.013973960052e+00 1.017445538507e+00 1.025830975170e+00 1.038052917276e+00 1.052835450905e+00 1.068878236699e+00 1.085025432906e+00 1.100346370689e+00 1.114114233904e+00 1.125688736162e+00 1.134320281732e+00 1.138978669958e+00 1.138306038129e+00 1.130720359272e+00 1.114663098058e+00 1.088877173851e+00 1.052636229614e+00 1.005772896507e+00 9.487851140467e-01 8.830319184969e-01 8.269825346006e-01 7.860864597141e-01 7.602568465567e-01 7.484370951779e-01
 7.106338362119e-01 7.216610195422e-01 7.455621002950e-01 7.831226840971e-01 8.343345714610e-01 8.950005680038e-01 9.484437540550e-01 9.934369409885e-01 1.029263249149e+00 1.055823589895e+00 1.073616404605e+00 1.083700661948e+00 1.087441887207e+00 1.086221836473e+00 1.081190763225e+00 1.073199196129e+00 1.062868972965e+00 1.050777617199e+00 1.037644638079e+00 1.024412084476e+00 1.012223392703e+00 1.002324268080e+00 9.959021731385e-01 9.939314503814e-01 9.970384424095e-01 1.005358612371e+00 1.018449833955e+00 1.035263023163e+00 1.054230625194e+00 1.073460462282e+00 1.091025781333e+00 1.105242501028e+00 1.114876379658e+00 1.119214456488e+00 1.118005779239e+00 1.111326698488e+00 1.099443108068e+00 1.082733064875e+00 1.061713450931e+00 1.037116712125e+00 1.009933074396e+00 9.813070089205e-01 9.522939217089e-01 9.234886167075e-01 8.947162670257e-01 8.649942709274e-01 8.340951798584e-01 8.130169525356e-01 8.072074124248e-01 8.187041822633e-01 8.493187287032e-01 8.957542496822e-01 9.432330909531e-01 9.924895060509e-01 1.043135979678e+00 1.093629596949e+00 1.141756594392e+00 1.185206339777e+00 1.222041659889e+00 1.250989338316e+00 1.271464055861e+00 1.283485817754e+00 1.287510251277e+00 1.284302945396e+00 1.274894957140e+00 1.260607237123e+00 1.243090651666e+00 1.224321455039e+00 1.206489345361e+00 1.191782734484e+00 1.182094589554e+00 1.178711366617e+00 1.182094589554e+00 1.191782734484e+00 1.206489345361e+00 1.224321455039e+00 1.243090651666e+00 1.260607237123e+00 1.274894957140e+00 1.284302945396e+00 1.287510251277e+00 1.283485817754e+00 1.271464055861e+00 1.250989338316e+00 1.222041659889e+00 1.185206339777e+00 1.141756594392e+00 1.093629596949e+00 1.043135979678e+00 9.924895060509e-01 9.432330909531e-01 8.957542496822e-01 8.493187287032e-01 8.187041822633e-01 8.072074124248e-01 8.130169525356e-01 8.340951798584e-01 8.649942709274e-01 8.947162670257e-01 9.234886167075e-01 9.522939217089e-01 9.813070089205e-01 1.009933074396e+00 1.037116712125e+00 1.061713450931e+00 1.082733064875e+00 1.099443108068e+00 1.111326698488e+00 1.118005779239e+00 1.119214456488e+00 1.114876379658e+00 1.105242501028e+00 1.091025781333e+00 1.073460462282e+00 1.054230625194e+00 1.035263023163e+00 1.018449833955e+00 1.005358612371e+00 9.970384424095e-01 9.939314503814e-01 9.959021731385e-01 1.002324268080e+00 1.012223392703e+00 1.024412084476e+00 1.037644638079e+00 1.050777617199e+00 1.062868972965e+00 1.073199196129e+00 1.081190763225e+00 1.086221836473e+00 1.087441887207e+00 1.083700661948e+00 1.073616404605e+00 1.055823589895e+00 1.029263249149e+00 9.934369409885e-01 9.484437540550e-01 8.950005680038e-01 8.343345714610e-01 7.831226840971e-01 7.455621002950e-01 7.216610195422e-01 7.106338362119e-01
 6.710286254682e-01 6.812009823548e-01 7.029679016786e-01 7.364762653077e-01 7.797873163721e-01 8.326085482906e-01 8.806461875583e-01 9.225097515609e-01 9.569536560228e-01 9.834733269741e-01 1.002296573636e+00 1.014270860381e+00 1.020564496706e+00 1.022348486339e+00 1.020557149860e+00 1.015853090879e+00 1.008733498224e+00 9.997257944362e-01 9.895567641712e-01 9.791830091034e-01 9.697172317845e-01 9.622951077819e-01 9.579282090784e-01 9.573906900131e-01 9.611540736360e-01 9.693094615241e-01 9.814764610442e-01 9.967627723326e-01 1.013782333381e+00 1.030806849958e+00 1.046025606332e+00 1.057828147175e+00 1.065020216191e+00 1.066915319538e+00 1.063277273769e+00 1.054177833428e+00 1.039847100416e+00 1.020600256135e+00 9.968803843437e-01 9.693787653934e-01 9.391329959111e-01 9.074849758642e-01 8.758686229242e-01 8.454505695060e-01 8.167699184877e-01 7.896309520524e-01 7.643167437668e-01 7.494424583243e-01 7.448034363253e-01 7.545467739847e-01 7.793243491540e-01 8.235815274943e-01 8.716599391283e-01 9.236057306628e-01 9.778926419067e-01 1.032034171152e+00 1.083205564291e+00 1.128807606058e+00 1.166869418003e+00 1.196245819061e+00 1.216576177034e+00 1.228130780421e+00 1.231614420568e+00 1.228009488275e+00 1.218508770793e+00 1.204527292973e+00 1.187724478429e+00 1.169988765014e+00 1.153339161217e+00 1.139733770795e+00 1.130827755298e+00 1.127726833116e+00 1.130827755298e+00 1.139733770795e+00 1.153339161217e+00 1.169988765014e+00 1.187724478429e+00 1.204527292973e+00 1.218508770793e+00 1.228009488275e+00 1.231614420568e+00 1.228130780421e+00 1.216576177034e+00 1.196245819061e+00 1.166869418003e+00 1.128807606058e+00 1.083205564291e+00 1.032034171152e+00 9.778926419067e-01 9.236057306628e-01 8.716599391283e-01 8.235815274943e-01 7.793243491540e-01 7.545467739847e-01 7.448034363253e-01 7.494424583243e-01 7.643167437668e-01 7.896309520524e-01 8.167699184877e-01 8.454505695060e-01 8.758686229242e-01 9.074849758642e-01 9.391329959111e-01 9.693787653934e-01 9.968803843437e-01 1.020600256135e+00 1.039847100416e+00 1.054177833428e+00 1.063277273769e+00 1.066915319538e+00 1.065020216191e+00 1.057828147175e+00 1.046025606332e+00 1.030806849958e+00 1.013782333381e+00 9.967627723326e-01 9.814764610442e-01 9.693094615241e-01 9.611540736360e-01 9.573906900131e-01 9.579282090784e-01 9.622951077819e-01 9.697172317845e-01 9.791830091034e-01 9.895567641712e-01 9.997257944362e-01 1.008733498224e+00 1.015853090879e+00 1.020557149860e+00 1.022348486339e+00 1.020564496706e+00 1.014270860381e+00 1.002296573636e+00 9.834733269741e-01 9.569536560228e-01 9.225097515609e-01 8.806461875583e-01 8.326085482906e-01 7.797873163721e-01 7.364762653077e-01 7.029679016786e-01 6.812009823548e-01 6.710286254682e-01
 6.305571505764e-01 6.399612811869e-01 6.600268391612e-01 6.908548348300e-01 7.295163510081e-01 7.659323817372e-01 8.068825389054e-01 8.448799185534e-01 8.772555496365e-01 9.029925755738e-01 9.220864430875e-01 9.352288806021e-01 9.434285439764e-01 9.476630661320e-01 9.486547564395e-01 9.468707450786e-01 9.426790313212e-01 9.365613531664e-01 9.292609272175e-01 9.217553792190e-01 9.151194177060e-01 9.103386865978e-01 9.081746674454e-01 9.091118012217e-01 9.133877499453e-01 9.210096542924e-01 9.316895414518e-01 9.447758785184e-01 9.591862651078e-01 9.734795039746e-01 9.860527184755e-01 9.954094169879e-01 1.000392744186e+00 1.000309002974e+00 9.948911407703e-01 9.841701953349e-01 9.683156592965e-01 9.475728208894e-01 9.223091563046e-01 8.931610392916e-01 8.611781910495e-01 8.278382586696e-01 7.948687351566e-01 7.639538761531e-01 7.364804216586e-01 7.139354868323e-01 7.045868703797e-01 6.913326940628e-01 6.867550994995e-01 6.956944757077e-01 7.174777068704e-01 7.527865407510e-01 8.003145709239e-01 8.542278632337e-01 9.110268787574e-01 9.673229109860e-01 1.019883063533e+00 1.066008434304e+00 1.103825746619e+00 1.132388115338e+00 1.151570294537e+00 1.161872369887e+00 1.164210738696e+00 1.159745002533e+00 1.149808185992e+00 1.135901440102e+00 1.119691457992e+00 1.102979016442e+00 1.087585682699e+00 1.075195780423e+00 1.067169242146e+00 1.064392119186e+00 1.067169242146e+00 1.075195780423e+00 1.087585682699e+00 1.102979016442e+00 1.119691457992e+00 1.135901440102e+00 1.149808185992e+00 1.159745002533e+00 1.164210738696e+00 1.161872369887e+00 1.151570294537e+00 1.132388115338e+00 1.103825746619e+00 1.066008434304e+00 1.019883063533e+00 9.673229109860e-01 9.110268787574e-01 8.542278632337e-01 8.003145709239e-01 7.527865407510e-01 7.174777068704e-01 6.956944757077e-01 6.867550994995e-01 6.913326940628e-01 7.045868703797e-01 7.139354868323e-01 7.364804216586e-01 7.639538761531e-01 7.948687351566e-01 8.278382586696e-01 8.611781910495e-01 8.931610392916e-01 9.223091563046e-01 9.475728208894e-01 9.683156592965e-01 9.841701953349e-01 9.948911407703e-01 1.000309002974e+00 1.000392744186e+00 9.954094169879e-01 9.860527184755e-01 9.734795039746e-01 9.591862651078e-01 9.447758785184e-01 9.316895414518e-01 9.210096542924e-01 9.133877499453e-01 9.091118012217e-01 9.081746674454e-01 9.103386865978e-01 9.151194177060e-01 9.217553792190e-01 9.292609272175e-01 9.365613531664e-01 9.426790313212e-01 9.468707450786e-01 9.486547564395e-01 9.476630661320e-01 9.434285439764e-01 9.352288806021e-01 9.220864430875e-01 9.029925755738e-01 8.772555496365e-01 8.448799185534e-01 8.068825389054e-01 7.659323817372e-01 7.295163510081e-01 6.908548348300e-01 6.600268391612e-01 6.399612811869e-01 6.305571505764e-01
 5.900409854018e-01 5.987860472096e-01 6.176958565734e-01 6.477761126264e-01 6.903056576064e-01 7.314951689765e-01 7.708792234691e-01 8.077998577672e-01 8.395991491971e-01 8.652929105332e-01 8.848889260294e-01 8.990837219762e-01 9.088535499714e-01 9.150901333603e-01 9.183770784136e-01 9.190257735508e-01 9.172915870974e-01 9.136222552438e-01 9.087987597755e-01 9.038594599329e-01 8.998812382614e-01 8.977224985647e-01 8.978865858390e-01 9.005259082399e-01 9.055936204186e-01 9.129660572711e-01 9.224370057277e-01 9.336098644700e-01 9.457421124977e-01 9.577039581311e-01 9.680901019884e-01 9.754717766861e-01 9.786603807464e-01 9.768820617237e-01 9.697860958769e-01 9.573398842111e-01 9.396706223046e-01 9.169957920948e-01 8.896634089761e-01 8.583206901213e-01 8.240770367343e-01 7.885581752006e-01 7.537278874734e-01 7.215723648518e-01 6.938173956677e-01 6.728833725780e-01 6.589101045733e-01 6.394074161681e-01 6.353492478408e-01 6.469884944808e-01 6.762389463953e-01 7.207753393683e-01 7.741572586560e-01 8.329721018700e-01 8.939032410926e-01 9.533576507122e-01 1.007988640809e+00 1.055149137014e+00 1.093144942152e+00 1.121257398327e+00 1.139583157450e+00 1.148813564511e+00 1.150017079253e+00 1.144484941365e+00 1.133686102765e+00 1.119243949109e+00 1.102916188797e+00 1.086515720736e+00 1.071761047474e+00 1.060121672670e+00 1.052692631284e+00 1.050144804545e+00 1.052692631284e+00 1.060121672670e+00 1.071761047474e+00 1.086515720736e+00 1.102916188797e+00 1.119243949109e+00 1.133686102765e+00 1.144484941365e+00 1.150017079253e+00 1.148813564511e+00 1.139583157450e+00 1.121257398327e+00 1.093144942152e+00 1.055149137014e+00 1.007988640809e+00 9.533576507122e-01 8.939032410926e-01 8.329721018700e-01 7.741572586560e-01 7.207753393683e-01 6.762389463953e-01 6.469884944808e-01 6.353492478408e-01 6.394074161681e-01 6.589101045733e-01 6.728833725780e-01 6.938173956677e-01 7.215723648518e-01 7.537278874734e-01 7.885581752006e-01 8.240770367343e-01 8.583206901213e-01 8.896634089761e-01 9.169957920948e-01 9.396706223046e-01 9.573398842111e-01 9.697860958769e-01 9.768820617237e-01 9.786603807464e-01 9.754717766861e-01 9.680901019884e-01 9.577039581311e-01 9.457421124977e-01 9.336098644700e-01 9.224370057277e-01 9.129660572711e-01 9.055936204186e-01 9.005259082399e-01 8.978865858390e-01 8.977224985647e-01 8.998812382614e-01 9.038594599329e-01 9.087987597755e-01 9.136222552438e-01 9.172915870974e-01 9.190257735508e-01 9.183770784136e-01 9.150901333603e-01 9.088535499714e-01 8.990837219762e-01 8.848889260294e-01 8.652929105332e-01 8.395991491971e-01 8.077998577672e-01 7.708792234691e-01 7.314951689765e-01 6.903056576064e-01 6.477761126264e-01 6.176958565734e-01 5.987860472096e-01 5.900409854018e-01
 5.501793117186e-01 5.581946849193e-01 5.756242752783e-01 6.037565278626e-01 6.445298584391e-01 6.946913142624e-01 7.360269091647e-01 7.727598992238e-01 8.041940815250e-01 8.298346975756e-01 8.498446103993e-01 8.649570209060e-01 8.761015207103e-01 8.840524290970e-01 8.892233866923e-01 8.917485098993e-01 8.917651864622e-01 8.897044320638e-01 8.864240011906e-01 8.830853017016e-01 8.808476326226e-01 8.805283004942e-01 8.824465732898e-01 8.864820792181e-01 8.923299467499e-01 8.997191016492e-01 9.084711639722e-01 9.183625195361e-01 9.289012423334e-01 9.391792767517e-01 9.479266285006e-01 9.537465418360e-01 9.554145238762e-01 9.521019067891e-01 9.434247230575e-01 9.293547229938e-01 9.100556895753e-01 8.857897535543e-01 8.569491892980e-01 8.242269542357e-01 7.887967009516e-01 7.523663279402e-01 7.169855817278e-01 6.846084968116e-01 6.565351216941e-01 6.328564606997e-01 6.069407238253e-01 5.902507505827e-01 5.892414574790e-01 6.047599081139e-01 6.400772757782e-01 6.960170031099e-01 7.546082415851e-01 8.166276659989e-01 8.796305721565e-01 9.402494203969e-01 9.952736523884e-01 1.042236739101e+00 1.079656659351e+00 1.107002525594e+00 1.124505318954e+00 1.132920573618e+00 1.133330439888e+00 1.127041130395e+00 1.115563197524e+00 1.100604630372e+00 1.084020433514e+00 1.067676998010e+00 1.053258799964e+00 1.042091109759e+00 1.035067701324e+00 1.032678408821e+00 1.035067701324e+00 1.042091109759e+00 1.053258799964e+00 1.067676998010e+00 1.084020433514e+00 1.100604630372e+00 1.115563197524e+00 1.127041130395e+00 1.133330439888e+00 1.132920573618e+00 1.124505318954e+00 1.107002525594e+00 1.079656659351e+00 1.042236739101e+00 9.952736523884e-01 9.402494203969e-01 8.796305721565e-01 8.166276659989e-01 7.546082415851e-01 6.960170031099e-01 6.400772757782e-01 6.047599081139e-01 5.892414574790e-01 5.902507505827e-01 6.069407238253e-01 6.328564606997e-01 6.565351216941e-01 6.846084968116e-01 7.169855817278e-01 7.523663279402e-01 7.887967009516e-01 8.242269542357e-01 8.569491892980e-01 8.857897535543e-01 9.100556895753e-01 9.293547229938e-01 9.434247230575e-01 9.521019067891e-01 9.554145238762e-01 9.537465418360e-01 9.479266285006e-01 9.391792767517e-01 9.289012423334e-01 9.183625195361e-01 9.084711639722e-01 8.997191016492e-01 8.923299467499e-01 8.864820792181e-01 8.824465732898e-01 8.805283004942e-01 8.808476326226e-01 8.830853017016e-01 8.864240011906e-01 8.897044320638e-01 8.917651864622e-01 8.917485098993e-01 8.892233866923e-01 8.840524290970e-01 8.761015207103e-01 8.649570209060e-01 8.498446103993e-01 8.298346975756e-01 8.041940815250e-01 7.727598992238e-01 7.360269091647e-01 6.946913142624e-01 6.445298584391e-01 6.037565278626e-01 5.756242752783e-01 5.581946849193e-01 5.501793117186e-01
 5.120847724884e-01 5.192127429624e-01 5.345390774159e-01 5.592405573795e-01 5.939611719661e-01 6.352352706338e-01 6.733714862896e-01 7.073774453926e-01 7.366077434547e-01 7.607676124801e-01 7.801255547288e-01 7.954046794065e-01 8.074113075180e-01 8.166836509747e-01 8.233506449506e-01 8.272845271776e-01 8.284667392701e-01 8.273242117770e-01 8.248496043194e-01 8.223971025253e-01 8.212713234392e-01 8.222905355529e-01 8.256036267843e-01 8.308174232883e-01 8.373583454398e-01 8.448001677737e-01 8.529841186663e-01 8.618426663242e-01 8.711068458455e-01 8.800602539106e-01 8.875405553128e-01 8.921643490519e-01 8.926789583049e-01 8.882368334423e-01 8.784854979727e-01 8.634898501785e-01 8.435422782255e-01 8.190271486905e-01 7.904236946122e-01 7.584513362636e-01 7.242580319661e-01 6.894795981960e-01 6.560440019727e-01 6.257034214593e-01 5.994226065787e-01 5.769180578771e-01 5.568363016241e-01 5.455913309229e-01 5.478275291144e-01 5.657591509648e-01 6.012806263701e-01 6.523008197439e-01 7.092786795662e-01 7.697437834618e-01 8.307283841525e-01 8.889051946884e-01 9.412665801005e-01 9.855935887368e-01 1.020624158062e+00 1.045961122655e+00 1.061873650046e+00 1.069057302227e+00 1.068491803994e+00 1.061392759718e+00 1.049239221842e+00 1.033783435628e+00 1.016965219494e+00 1.000706398964e+00 9.866607015546e-01 9.760061520640e-01 9.694244864596e-01 9.672066548859e-01 9.694244864596e-01 9.760061520640e-01 9.866607015546e-01 1.000706398964e+00 1.016965219494e+00 1.033783435628e+00 1.049239221842e+00 1.061392759718e+00 1.068491803994e+00 1.069057302227e+00 1.061873650046e+00 1.045961122655e+00 1.020624158062e+00 9.855935887368e-01 9.412665801005e-01 8.889051946884e-01 8.307283841525e-01 7.697437834618e-01 7.092786795662e-01 6.523008197439e-01 6.012806263701e-01 5.657591509648e-01 5.478275291144e-01 5.455913309229e-01 5.568363016241e-01 5.769180578771e-01 5.994226065787e-01 6.257034214593e-01 6.560440019727e-01 6.894795981960e-01 7.242580319661e-01 7.584513362636e-01 7.904236946122e-01 8.190271486905e-01 8.435422782255e-01 8.634898501785e-01 8.784854979727e-01 8.882368334423e-01 8.926789583049e-01 8.921643490519e-01 8.875405553128e-01 8.800602539106e-01 8.711068458455e-01 8.618426663242e-01 8.529841186663e-01 8.448001677737e-01 8.373583454398e-01 8.308174232883e-01 8.256036267843e-01 8.222905355529e-01 8.212713234392e-01 8.223971025253e-01 8.248496043194e-01 8.273242117770e-01 8.284667392701e-01 8.272845271776e-01 8.233506449506e-01 8.166836509747e-01 8.074113075180e-01 7.954046794065e-01 7.801255547288e-01 7.607676124801e-01 7.366077434547e-01 7.073774453926e-01 6.733714862896e-01 6.352352706338e-01 5.939611719661e-01 5.592405573795e-01 5.345390774159e-01 5.192127429624e-01 5.120847724884e-01
 4.776785410521e-01 4.837909426414e-01 4.966162193659e-01 5.178144464155e-01 5.497790758015e-01 5.908059553796e-01 6.251970774388e-01 6.558202531383e-01 6.824841578039e-01 7.050166765066e-01 7.237305574085e-01 7.392873796488e-01 7.522998381882e-01 7.629799566084e-01 7.710624635855e-01 7.760758665969e-01 7.778119245656e-01 7.767229609759e-01 7.740324213568e-01 7.714258165301e-01 7.705017143281e-01 7.721968435250e-01 7.765554810801e-01 7.829222999916e-01 7.904402835199e-01 7.985147665095e-01 8.069757737929e-01 8.158767359403e-01 8.250946872798e-01 8.340035469323e-01 8.414162538887e-01 8.458405284298e-01 8.459097062140e-01 8.407266974041e-01 8.300080528501e-01 8.139933812251e-01 7.932198508574e-01 7.683146572492e-01 7.399367605538e-01 7.088921395009e-01 6.763106176281e-01 6.437248458362e-01 6.128880081842e-01 5.853246717855e-01 5.617369118825e-01 5.414052715943e-01 5.198053821794e-01 5.088227776658e-01 5.126404050246e-01 5.322167763450e-01 5.704869945481e-01 6.249160765904e-01 6.797968589105e-01 7.378058375109e-01 7.961353208757e-01 8.515399060307e-01 9.012017067744e-01 9.431219738120e-01 9.762031895573e-01 1.000099725112e+00 1.014992346798e+00 1.021383338161e+00 1.020016758890e+00 1.011923797727e+00 9.985276804836e-01 9.816737223717e-01 9.635064785444e-01 9.461663472004e-01 9.314381750925e-01 9.204794760376e-01 9.138284360346e-01 9.116103422261e-01 9.138284360346e-01 9.204794760376e-01 9.314381750925e-01 9.461663472004e-01 9.635064785444e-01 9.816737223717e-01 9.985276804836e-01 1.011923797727e+00 1.020016758890e+00 1.021383338161e+00 1.014992346798e+00 1.000099725112e+00 9.762031895573e-01 9.431219738120e-01 9.012017067744e-01 8.515399060307e-01 7.961353208757e-01 7.378058375109e-01 6.797968589105e-01 6.249160765904e-01 5.704869945481e-01 5.322167763450e-01 5.126404050246e-01 5.088227776658e-01 5.198053821794e-01 5.414052715943e-01 5.617369118825e-01 5.853246717855e-01 6.128880081842e-01 6.437248458362e-01 6.763106176281e-01 7.088921395009e-01 7.399367605538e-01 7.683146572492e-01 7.932198508574e-01 8.139933812251e-01 8.300080528501e-01 8.407266974041e-01 8.459097062140e-01 8.458405284298e-01 8.414162538887e-01 8.340035469323e-01 8.250946872798e-01 8.158767359403e-01 8.069757737929e-01 7.985147665095e-01 7.904402835199e-01 7.829222999916e-01 7.765554810801e-01 7.721968435250e-01 7.705017143281e-01 7.714258165301e-01 7.740324213568e-01 7.767229609759e-01 7.778119245656e-01 7.760758665969e-01 7.710624635855e-01 7.629799566084e-01 7.522998381882e-01 7.392873796488e-01 7.237305574085e-01 7.050166765066e-01 6.824841578039e-01 6.558202531383e-01 6.251970774388e-01 5.908059553796e-01 5.497790758015e-01 5.178144464155e-01 4.966162193659e-01 4.837909426414e-01 4.776785410521e-01
 4.497704784292e-01 4.547260388965e-01 4.644212964365e-01 4.806567842109e-01 5.060168951615e-01 5.329495583418e-01 5.585681438082e-01 5.830434533102e-01 6.053391095676e-01 6.251360379734e-01 6.426623278115e-01 6.583544563243e-01 6.723949025492e-01 6.844133858010e-01 6.935303510276e-01 6.987948799095e-01 6.997782575235e-01 6.970182783125e-01 6.920967206300e-01 6.872224327686e-01 6.844978404857e-01 6.851726457150e-01 6.893205818495e-01 6.960956211591e-01 7.043898991482e-01 7.134426837053e-01 7.230435587015e-01 7.332939144776e-01 7.440871755873e-01 7.547096650827e-01 7.637727913023e-01 7.695450197895e-01 7.704752682598e-01 7.656209230267e-01 7.548342824018e-01 7.386388559194e-01 7.179514787617e-01 6.937776038261e-01 6.670608812463e-01 6.387392016152e-01 6.098881621309e-01 5.818077310348e-01 5.559012697810e-01 5.333481342732e-01 5.147918529034e-01 5.005342393375e-01 4.899802967149e-01 4.808927218494e-01 4.854190685190e-01 5.043966460416e-01 5.402444204164e-01 5.811587676616e-01 6.278166877644e-01 6.789192454340e-01 7.305438493074e-01 7.796663811073e-01 8.238735297800e-01 8.615199436435e-01 8.916717602661e-01 9.139096866839e-01 9.280927211105e-01 9.342481855413e-01 9.326009764738e-01 9.237765711856e-01 9.090064146146e-01 8.902071811896e-01 8.698070306815e-01 8.503370690221e-01 8.339022106617e-01 8.218106472006e-01 8.145595834071e-01 8.121615928216e-01 8.145595834071e-01 8.218106472006e-01 8.339022106617e-01 8.503370690221e-01 8.698070306815e-01 8.902071811896e-01 9.090064146146e-01 9.237765711856e-01 9.326009764738e-01 9.342481855413e-01 9.280927211105e-01 9.139096866839e-01 8.916717602661e-01 8.615199436435e-01 8.238735297800e-01 7.796663811073e-01 7.305438493074e-01 6.789192454340e-01 6.278166877644e-01 5.811587676616e-01 5.402444204164e-01 5.043966460416e-01 4.854190685190e-01 4.808927218494e-01 4.899802967149e-01 5.005342393375e-01 5.147918529034e-01 5.333481342732e-01 5.559012697810e-01 5.818077310348e-01 6.098881621309e-01 6.387392016152e-01 6.670608812463e-01 6.937776038261e-01 7.179514787617e-01 7.386388559194e-01 7.548342824018e-01 7.656209230267e-01 7.704752682598e-01 7.695450197895e-01 7.637727913023e-01 7.547096650827e-01 7.440871755873e-01 7.332939144776e-01 7.230435587015e-01 7.134426837053e-01 7.043898991482e-01 6.960956211591e-01 6.893205818495e-01 6.851726457150e-01 6.844978404857e-01 6.872224327686e-01 6.920967206300e-01 6.970182783125e-01 6.997782575235e-01 6.987948799095e-01 6.935303510276e-01 6.844133858010e-01 6.723949025492e-01 6.583544563243e-01 6.426623278115e-01 6.251360379734e-01 6.053391095676e-01 5.830434533102e-01 5.585681438082e-01 5.329495583418e-01 5.060168951615e-01 4.806567842109e-01 4.644212964365e-01 4.547260388965e-01 4.497704784292e-01
 4.320095040672e-01 4.357956739638e-01 4.420498096257e-01 4.521328309303e-01 4.660393540832e-01 4.777266214317e-01 4.933076414705e-01 5.093743859365e-01 5.249027079376e-01 5.398136076147e-01 5.544970169810e-01 5.693027210610e-01 5.839786153838e-01 5.974184117382e-01 6.078950167851e-01 6.137275993620e-01 6.140606667871e-01 6.094102634729e-01 6.017173892964e-01 5.938401774012e-01 5.885865154046e-01 5.877021166996e-01 5.913715725546e-01 5.985431955933e-01 6.078109305905e-01 6.182300849189e-01 6.295917227798e-01 6.420829369702e-01 6.555988731615e-01 6.692248814425e-01 6.811968703053e-01 6.893651762469e-01 6.918731132850e-01 6.877131898292e-01 6.769545556673e-01 6.605923762773e-01 6.401580097360e-01 6.172740046905e-01 5.933470755197e-01 5.694954531085e-01 5.466462485448e-01 5.256384174435e-01 5.071968517468e-01 4.917849139779e-01 4.795508007035e-01 4.708284434626e-01 4.696542126752e-01 4.664502749270e-01 4.710056893759e-01 4.868671326918e-01 5.118888307330e-01 5.399937981754e-01 5.791758222428e-01 6.220217450421e-01 6.651893887104e-01 7.062662474499e-01 7.434803325422e-01 7.757083078334e-01 8.022861870055e-01 8.227169244865e-01 8.364402429567e-01 8.428147917858e-01 8.413087771482e-01 8.319057670543e-01 8.154696731524e-01 7.939174942365e-01 7.700303686390e-01 7.469210403635e-01 7.272846412464e-01 7.128348635696e-01 7.041989091515e-01 7.013532086989e-01 7.041989091515e-01 7.128348635696e-01 7.272846412464e-01 7.469210403635e-01 7.700303686390e-01 7.939174942365e-01 8.154696731524e-01 8.319057670543e-01 8.413087771482e-01 8.428147917858e-01 8.364402429567e-01 8.227169244865e-01 8.022861870055e-01 7.757083078334e-01 7.434803325422e-01 7.062662474499e-01 6.651893887104e-01 6.220217450421e-01 5.791758222428e-01 5.399937981754e-01 5.118888307330e-01 4.868671326918e-01 4.710056893759e-01 4.664502749270e-01 4.696542126752e-01 4.708284434626e-01 4.795508007035e-01 4.917849139779e-01 5.071968517468e-01 5.256384174435e-01 5.466462485448e-01 5.694954531085e-01 5.933470755197e-01 6.172740046905e-01 6.401580097360e-01 6.605923762773e-01 6.769545556673e-01 6.877131898292e-01 6.918731132850e-01 6.893651762469e-01 6.811968703053e-01 6.692248814425e-01 6.555988731615e-01 6.420829369702e-01 6.295917227798e-01 6.182300849189e-01 6.078109305905e-01 5.985431955933e-01 5.913715725546e-01 5.877021166996e-01 5.885865154046e-01 5.938401774012e-01 6.017173892964e-01 6.094102634729e-01 6.140606667871e-01 6.137275993620e-01 6.078950167851e-01 5.974184117382e-01 5.839786153838e-01 5.693027210610e-01 5.544970169810e-01 5.398136076147e-01 5.249027079376e-01 5.093743859365e-01 4.933076414705e-01 4.777266214317e-01 4.660393540832e-01 4.521328309303e-01 4.420498096257e-01 4.357956739638e-01 4.320095040672e-01
 4.280552876679e-01 4.309535087552e-01 4.345098055595e-01 4.401253478430e-01 4.480280928865e-01 4.593366464832e-01 4.686920068156e-01 4.773905214084e-01 4.860170439554e-01 4.954341141375e-01 5.065882624598e-01 5.199726231027e-01 5.350099185978e-01 5.498521505631e-01 5.618408602083e-01 5.684380426036e-01 5.682177399041e-01 5.615227782645e-01 5.505545858360e-01 5.388228124162e-01 5.299838349019e-01 5.265156268187e-01 5.289314851254e-01 5.360842637863e-01 5.462900347038e-01 5.584131282637e-01 5.722347934920e-01 5.879959975205e-01 6.055184542777e-01 6.235687686892e-01 6.398754349708e-01 6.517566488934e-01 6.569914424152e-01 6.544952275388e-01 6.445786335086e-01 6.287702200652e-01 6.093047305679e-01 5.885120162389e-01 5.683251077718e-01 5.500311745707e-01 5.343013654523e-01 5.213119149199e-01 5.108355739925e-01 5.022613505215e-01 4.946556006504e-01 4.870019699713e-01 4.784260979752e-01 4.741265104339e-01 4.766159089300e-01 4.891174533505e-01 5.091295594183e-01 5.399434025129e-01 5.748397800052e-01 6.112859451508e-01 6.472991396818e-01 6.813826303425e-01 7.124968046495e-01 7.400803966904e-01 7.637702069833e-01 7.830095337896e-01 7.968034039900e-01 8.037797235050e-01 8.025732409115e-01 7.924215947686e-01 7.737315934404e-01 7.483529061576e-01 7.194248267246e-01 6.907565140251e-01 6.658965508612e-01 6.473025650709e-01 6.360633666216e-01 6.323367738445e-01 6.360633666216e-01 6.473025650709e-01 6.658965508612e-01 6.907565140251e-01 7.194248267246e-01 7.483529061576e-01 7.737315934404e-01 7.924215947686e-01 8.025732409115e-01 8.037797235050e-01 7.968034039900e-01 7.830095337896e-01 7.637702069833e-01 7.400803966904e-01 7.124968046495e-01 6.813826303425e-01 6.472991396818e-01 6.112859451508e-01 5.748397800052e-01 5.399434025129e-01 5.091295594183e-01 4.891174533505e-01 4.766159089300e-01 4.741265104339e-01 4.784260979752e-01 4.870019699713e-01 4.946556006504e-01 5.022613505215e-01 5.108355739925e-01 5.213119149199e-01 5.343013654523e-01 5.500311745707e-01 5.683251077718e-01 5.885120162389e-01 6.093047305679e-01 6.287702200652e-01 6.445786335086e-01 6.544952275388e-01 6.569914424152e-01 6.517566488934e-01 6.398754349708e-01 6.235687686892e-01 6.055184542777e-01 5.879959975205e-01 5.722347934920e-01 5.584131282637e-01 5.462900347038e-01 5.360842637863e-01 5.289314851254e-01 5.265156268187e-01 5.299838349019e-01 5.388228124162e-01 5.505545858360e-01 5.615227782645e-01 5.682177399041e-01 5.684380426036e-01 5.618408602083e-01 5.498521505631e-01 5.350099185978e-01 5.199726231027e-01 5.065882624598e-01 4.954341141375e-01 4.860170439554e-01 4.773905214084e-01 4.686920068156e-01 4.593366464832e-01 4.480280928865e-01 4.401253478430e-01 4.345098055595e-01 4.309535087552e-01 4.280552876679e-01
 4.399602754220e-01 4.424487735066e-01 4.446166879514e-01 4.481467104960e-01 4.538435378163e-01 4.609464346951e-01 4.648058306478e-01 4.670291699044e-01 4.691783975677e-01 4.730954539600e-01 4.804362668613e-01 4.919618224843e-01 5.068366119680e-01 5.225144715256e-01 5.354467174391e-01 5.422725086532e-01 5.409673801762e-01 5.315749192958e-01 5.163627221176e-01 4.993063820947e-01 4.848871054569e-01 4.765300758987e-01 4.754606545140e-01 4.807930667179e-01 4.907875364218e-01 5.041977765499e-01 5.207583094596e-01 5.406311624682e-01 5.633782963705e-01 5.872670129433e-01 6.094085012058e-01 6.265795212588e-01 6.362419108864e-01 6.372766261812e-01 6.302493849286e-01 6.171701786438e-01 6.008894961396e-01 5.843296868784e-01 5.698012066389e-01 5.585998135017e-01 5.509710083132e-01 5.462941398089e-01 5.433386474095e-01 5.404826350525e-01 5.359531894237e-01 5.281854399169e-01 5.165724690954e-01 5.068752277332e-01 5.055278771008e-01 5.148063993257e-01 5.325612308556e-01 5.583965402617e-01 5.869535817575e-01 6.157042314145e-01 6.434035232828e-01 6.694144495033e-01 6.934900992245e-01 7.156886214419e-01 7.359744729770e-01 7.537362225012e-01 7.675231883389e-01 7.752060041043e-01 7.745548999357e-01 7.640112024997e-01 7.434268728267e-01 7.144320687303e-01 6.803541417429e-01 6.455844095605e-01 6.145691497514e-01 5.907536519646e-01 5.760550771859e-01 5.711217388082e-01 5.760550771859e-01 5.907536519646e-01 6.145691497514e-01 6.455844095605e-01 6.803541417429e-01 7.144320687303e-01 7.434268728267e-01 7.640112024997e-01 7.745548999357e-01 7.752060041043e-01 7.675231883389e-01 7.537362225012e-01 7.359744729770e-01 7.156886214419e-01 6.934900992245e-01 6.694144495033e-01 6.434035232828e-01 6.157042314145e-01 5.869535817575e-01 5.583965402617e-01 5.325612308556e-01 5.148063993257e-01 5.055278771008e-01 5.068752277332e-01 5.165724690954e-01 5.281854399169e-01 5.359531894237e-01 5.404826350525e-01 5.433386474095e-01 5.462941398089e-01 5.509710083132e-01 5.585998135017e-01 5.698012066389e-01 5.843296868784e-01 6.008894961396e-01 6.171701786438e-01 6.302493849286e-01 6.372766261812e-01 6.362419108864e-01 6.265795212588e-01 6.094085012058e-01 5.872670129433e-01 5.633782963705e-01 5.406311624682e-01 5.207583094596e-01 5.041977765499e-01 4.907875364218e-01 4.807930667179e-01 4.754606545140e-01 4.765300758987e-01 4.848871054569e-01 4.993063820947e-01 5.163627221176e-01 5.315749192958e-01 5.409673801762e-01 5.422725086532e-01 5.354467174391e-01 5.225144715256e-01 5.068366119680e-01 4.919618224843e-01 4.804362668613e-01 4.730954539600e-01 4.691783975677e-01 4.670291699044e-01 4.648058306478e-01 4.609464346951e-01 4.538435378163e-01 4.481467104960e-01 4.446166879514e-01 4.424487735066e-01 4.399602754220e-01
 4.670445343776e-01 4.696461126622e-01 4.718014057661e-01 4.752484495514e-01 4.804029563371e-01 4.857947108649e-01 4.867620110405e-01 4.850986642112e-01 4.829781959592e-01 4.829869100848e-01 4.873622589246e-01 4.971373874945e-01 5.113596840056e-01 5.270482407932e-01 5.400733732788e-01 5.464966864814e-01 5.438027579750e-01 5.316738831437e-01 5.121964148165e-01 4.894415359237e-01 4.683812667656e-01 4.533214581924e-01 4.465095558550e-01 4.478519402370e-01 4.560012066085e-01 4.698008073221e-01 4.889007541260e-01 5.131858964153e-01 5.417230497387e-01 5.721325041577e-01 6.008941238066e-01 6.243355392635e-01 6.397035176239e-01 6.458830185131e-01 6.436341997079e-01 6.352782847964e-01 6.240227859600e-01 6.130795752317e-01 6.048721484434e-01 6.005464776070e-01 5.999208772983e-01 6.017424810317e-01 6.040623706109e-01 6.045857690418e-01 6.010265384214e-01 5.915269422948e-01 5.755065187553e-01 5.609581431488e-01 5.555255634146e-01 5.613657592069e-01 5.760389097453e-01 5.969381484443e-01 6.188535966270e-01 6.397841740247e-01 6.591632530290e-01 6.771222289327e-01 6.941335557165e-01 7.108131891650e-01 7.274272989456e-01 7.433300758099e-01 7.567016350086e-01 7.648042479546e-01 7.646898883560e-01 7.541366979372e-01 7.324637895966e-01 7.009942250093e-01 6.630191529728e-01 6.232330209285e-01 5.867442534660e-01 5.579480120369e-01 5.397588878437e-01 5.335733210433e-01 5.397588878437e-01 5.579480120369e-01 5.867442534660e-01 6.232330209285e-01 6.630191529728e-01 7.009942250093e-01 7.324637895966e-01 7.541366979372e-01 7.646898883560e-01 7.648042479546e-01 7.567016350086e-01 7.433300758099e-01 7.274272989456e-01 7.108131891650e-01 6.941335557165e-01 6.771222289327e-01 6.591632530290e-01 6.397841740247e-01 6.188535966270e-01 5.969381484443e-01 5.760389097453e-01 5.613657592069e-01 5.555255634146e-01 5.609581431488e-01 5.755065187553e-01 5.915269422948e-01 6.010265384214e-01 6.045857690418e-01 6.040623706109e-01 6.017424810317e-01 5.999208772983e-01 6.005464776070e-01 6.048721484434e-01 6.130795752317e-01 6.240227859600e-01 6.352782847964e-01 6.436341997079e-01 6.458830185131e-01 6.397035176239e-01 6.243355392635e-01 6.008941238066e-01 5.721325041577e-01 5.417230497387e-01 5.131858964153e-01 4.889007541260e-01 4.698008073221e-01 4.560012066085e-01 4.478519402370e-01 4.465095558550e-01 4.533214581924e-01 4.683812667656e-01 4.894415359237e-01 5.121964148165e-01 5.316738831437e-01 5.438027579750e-01 5.464966864814e-01 5.400733732788e-01 5.270482407932e-01 5.113596840056e-01 4.971373874945e-01 4.873622589246e-01 4.829869100848e-01 4.829781959592e-01 4.850986642112e-01 4.867620110405e-01 4.857947108649e-01 4.804029563371e-01 4.752484495514e-01 4.718014057661e-01 4.696461126622e-01 4.670445343776e-01
 5.061264613370e-01 5.093110748679e-01 5.127157019452e-01 5.180535963218e-01 5.254524737563e-01 5.325248019945e-01 5.340875700734e-01 5.320947225992e-01 5.290300224258e-01 5.278393938903e-01 5.310164705959e-01 5.397288226334e-01 5.530529008681e-01 5.679705083310e-01 5.802425587915e-01 5.857563305860e-01 5.817449661235e-01 5.675930155068e-01 5.450743735775e-01 5.180309412980e-01 4.914376514651e-01 4.700385732005e-01 4.569711476488e-01 4.532169519137e-01 4.582840115706e-01 4.714166616708e-01 4.922162306217e-01 5.201609531129e-01 5.537076529860e-01 5.898545361618e-01 6.246002236816e-01 6.539832735122e-01 6.751355576626e-01 6.869346443160e-01 6.901826090884e-01 6.872609445129e-01 6.814038720821e-01 6.758069640138e-01 6.728059642206e-01 6.733925106919e-01 6.771523298714e-01 6.825251518104e-01 6.872013461524e-01 6.885307319570e-01 6.839244741838e-01 6.713212035555e-01 6.500160985504e-01 6.304979120514e-01 6.211813026567e-01 6.239714071570e-01 6.365409864549e-01 6.540286808141e-01 6.706641591038e-01 6.852853091601e-01 6.979819310831e-01 7.094961945387e-01 7.208144644855e-01 7.329073683872e-01 7.462150644083e-01 7.600772173278e-01 7.724978673397e-01 7.804405519819e-01 7.805976345973e-01 7.703810105005e-01 7.487598419856e-01 7.167724429864e-01 6.775170230222e-01 6.356674886592e-01 5.965512117395e-01 5.650762439746e-01 5.448513531805e-01 5.379049377052e-01 5.448513531805e-01 5.650762439746e-01 5.965512117395e-01 6.356674886592e-01 6.775170230222e-01 7.167724429864e-01 7.487598419856e-01 7.703810105005e-01 7.805976345973e-01 7.804405519819e-01 7.724978673397e-01 7.600772173278e-01 7.462150644083e-01 7.329073683872e-01 7.208144644855e-01 7.094961945387e-01 6.979819310831e-01 6.852853091601e-01 6.706641591038e-01 6.540286808141e-01 6.365409864549e-01 6.239714071570e-01 6.211813026567e-01 6.304979120514e-01 6.500160985504e-01 6.713212035555e-01 6.839244741838e-01 6.885307319570e-01 6.872013461524e-01 6.825251518104e-01 6.771523298714e-01 6.733925106919e-01 6.728059642206e-01 6.758069640138e-01 6.814038720821e-01 6.872609445129e-01 6.901826090884e-01 6.869346443160e-01 6.751355576626e-01 6.539832735122e-01 6.246002236816e-01 5.898545361618e-01 5.537076529860e-01 5.201609531129e-01 4.922162306217e-01 4.714166616708e-01 4.582840115706e-01 4.532169519137e-01 4.569711476488e-01 4.700385732005e-01 4.914376514651e-01 5.180309412980e-01 5.450743735775e-01 5.675930155068e-01 5.817449661235e-01 5.857563305860e-01 5.802425587915e-01 5.679705083310e-01 5.530529008681e-01 5.397288226334e-01 5.310164705959e-01 5.278393938903e-01 5.290300224258e-01 5.320947225992e-01 5.340875700734e-01 5.325248019945e-01 5.254524737563e-01 5.180535963218e-01 5.127157019452e-01 5.093110748679e-01 5.061264613370e-01
 5.527220664332e-01 5.568365962640e-01 5.624424988766e-01 5.712177488526e-01 5.832875801484e-01 5.949720669102e-01 6.001194447412e-01 6.008522343442e-01 5.997469951441e-01 5.997928088361e-01 6.034605046893e-01 6.119151383796e-01 6.243616426822e-01 6.380374833982e-01 6.489830306645e-01 6.532684451999e-01 6.481416611979e-01 6.328361397705e-01 6.088436547499e-01 5.796673279836e-01 5.500111992169e-01 5.246262324727e-01 5.071077179575e-01 4.992805308547e-01 5.015327966067e-01 5.136391956785e-01 5.352313484085e-01 5.654430243979e-01 6.022512982938e-01 6.422589147928e-01 6.812265748106e-01 7.150805889453e-01 7.408923314384e-01 7.574819074540e-01 7.655414207945e-01 7.672963117598e-01 7.657890296971e-01 7.640291276784e-01 7.642138952930e-01 7.672634638572e-01 7.727197021288e-01 7.789565028509e-01 7.835409305196e-01 7.836544396028e-01 7.765263241343e-01 7.599323970536e-01 7.329645160614e-01 7.084674872851e-01 6.956666580908e-01 6.961189363674e-01 7.080390861980e-01 7.241915903193e-01 7.377545956102e-01 7.485525563592e-01 7.572674884257e-01 7.650438873844e-01 7.730952974751e-01 7.824542901206e-01 7.935264845553e-01 8.056189843412e-01 8.167634727278e-01 8.239952089721e-01 8.240848078416e-01 8.144498999529e-01 7.939777536894e-01 7.635108654899e-01 7.258846773673e-01 6.854869239401e-01 6.474223951907e-01 6.165267196129e-01 5.965174232750e-01 5.896112513312e-01 5.965174232750e-01 6.165267196129e-01 6.474223951907e-01 6.854869239401e-01 7.258846773673e-01 7.635108654899e-01 7.939777536894e-01 8.144498999529e-01 8.240848078416e-01 8.239952089721e-01 8.167634727278e-01 8.056189843412e-01 7.935264845553e-01 7.824542901206e-01 7.730952974751e-01 7.650438873844e-01 7.572674884257e-01 7.485525563592e-01 7.377545956102e-01 7.241915903193e-01 7.080390861980e-01 6.961189363674e-01 6.956666580908e-01 7.084674872851e-01 7.329645160614e-01 7.599323970536e-01 7.765263241343e-01 7.836544396028e-01 7.835409305196e-01 7.789565028509e-01 7.727197021288e-01 7.672634638572e-01 7.642138952930e-01 7.640291276784e-01 7.657890296971e-01 7.672963117598e-01 7.655414207945e-01 7.574819074540e-01 7.408923314384e-01 7.150805889453e-01 6.812265748106e-01 6.422589147928e-01 6.022512982938e-01 5.654430243979e-01 5.352313484085e-01 5.136391956785e-01 5.015327966067e-01 4.992805308547e-01 5.071077179575e-01 5.246262324727e-01 5.500111992169e-01 5.796673279836e-01 6.088436547499e-01 6.328361397705e-01 6.481416611979e-01 6.532684451999e-01 6.489830306645e-01 6.380374833982e-01 6.243616426822e-01 6.119151383796e-01 6.034605046893e-01 5.997928088361e-01 5.997469951441e-01 6.008522343442e-01 6.001194447412e-01 5.949720669102e-01 5.832875801484e-01 5.712177488526e-01 5.624424988766e-01 5.568365962640e-01 5.527220664332e-01
 6.022696424314e-01 6.075164573474e-01 6.158947967924e-01 6.290437323643e-01 6.472996508812e-01 6.655144575157e-01 6.761987803132e-01 6.816161925078e-01 6.842846743833e-01 6.870532172801e-01 6.922296328298e-01 7.009227704152e-01 7.125221275662e-01 7.246655154538e-01 7.338850058626e-01 7.366542056196e-01 7.304390267164e-01 7.144711951010e-01 6.900556878101e-01 6.603792485242e-01 6.298215993174e-01 6.029455038600e-01 5.834741006275e-01 5.736908243305e-01 5.745580648777e-01 5.862304320399e-01 6.083624559358e-01 6.398602548525e-01 6.784332486552e-01 7.205356966370e-01 7.619066524091e-01 7.985028912641e-01 8.273880091499e-01 8.473013913544e-01 8.587579195196e-01 8.637366344741e-01 8.650122224471e-01 8.653714672974e-01 8.668859950481e-01 8.704562010720e-01 8.756683450465e-01 8.809349189264e-01 8.838156782803e-01 8.814283444066e-01 8.709111495293e-01 8.499236839660e-01 8.173700246413e-01 7.881324584455e-01 7.723292683931e-01 7.711833110576e-01 7.837023405469e-01 8.004265880914e-01 8.131706063752e-01 8.227424927538e-01 8.303077484533e-01 8.372081841684e-01 8.446208450268e-01 8.533669139654e-01 8.636248186030e-01 8.746237182677e-01 8.845561232693e-01 8.908210496141e-01 8.906089746314e-01 8.816680606483e-01 8.630239568023e-01 8.354205664184e-01 8.013801065767e-01 7.648145086226e-01 7.303019750941e-01 7.022131064896e-01 6.839714746396e-01 6.776614413999e-01 6.839714746396e-01 7.022131064896e-01 7.303019750941e-01 7.648145086226e-01 8.013801065767e-01 8.354205664184e-01 8.630239568023e-01 8.816680606483e-01 8.906089746314e-01 8.908210496141e-01 8.845561232693e-01 8.746237182677e-01 8.636248186030e-01 8.533669139654e-01 8.446208450268e-01 8.372081841684e-01 8.303077484533e-01 8.227424927538e-01 8.131706063752e-01 8.004265880914e-01 7.837023405469e-01 7.711833110576e-01 7.723292683931e-01 7.881324584455e-01 8.173700246413e-01 8.499236839660e-01 8.709111495293e-01 8.814283444066e-01 8.838156782803e-01 8.809349189264e-01 8.756683450465e-01 8.704562010720e-01 8.668859950481e-01 8.653714672974e-01 8.650122224471e-01 8.637366344741e-01 8.587579195196e-01 8.473013913544e-01 8.273880091499e-01 7.985028912641e-01 7.619066524091e-01 7.205356966370e-01 6.784332486552e-01 6.398602548525e-01 6.083624559358e-01 5.862304320399e-01 5.745580648777e-01 5.736908243305e-01 5.834741006275e-01 6.029455038600e-01 6.298215993174e-01 6.603792485242e-01 6.900556878101e-01 7.144711951010e-01 7.304390267164e-01 7.366542056196e-01 7.338850058626e-01 7.246655154538e-01 7.125221275662e-01 7.009227704152e-01 6.922296328298e-01 6.870532172801e-01 6.842846743833e-01 6.816161925078e-01 6.761987803132e-01 6.655144575157e-01 6.472996508812e-01 6.290437323643e-01 6.158947967924e-01 6.075164573474e-01 6.022696424314e-01
 6.508904991325e-01 6.573458822122e-01 6.687257695204e-01 6.866232290883e-01 7.116901549032e-01 7.374243614372e-01 7.547236594611e-01 7.658984375552e-01 7.732999117661e-01 7.795192793690e-01 7.866451824038e-01 7.957275405424e-01 8.063623836690e-01 8.166559796686e-01 8.237295097425e-01 8.245920079569e-01 8.170626536194e-01 8.004952370644e-01 7.761047405039e-01 7.468239900727e-01 7.167175202595e-01 6.900960225008e-01 6.706212396528e-01 6.607494062083e-01 6.617122677524e-01 6.738338443046e-01 6.967299612200e-01 7.291374864909e-01 7.686381539642e-01 8.116847375657e-01 8.541268451938e-01 8.920458714450e-01 9.225642389317e-01 9.443691122710e-01 9.578144343245e-01 9.646364823537e-01 9.673530469100e-01 9.685370101378e-01 9.701412102722e-01 9.730462672572e-01 9.768908320531e-01 9.801470026936e-01 9.804213991171e-01 9.748452443600e-01 9.605471515408e-01 9.351458028094e-01 8.974231286957e-01 8.638992438547e-01 8.456121849191e-01 8.435188561802e-01 8.574671752654e-01 8.762170699296e-01 8.900382996421e-01 9.005849618267e-01 9.093631995618e-01 9.177358017133e-01 9.266552832239e-01 9.365640782852e-01 9.473014401870e-01 9.579916568232e-01 9.670527947070e-01 9.723869234782e-01 9.717972562402e-01 9.635521393320e-01 9.469490643284e-01 9.226926056829e-01 8.929548792539e-01 8.610797299939e-01 8.309878414695e-01 8.064531255041e-01 7.904856953687e-01 7.849523708502e-01 7.904856953687e-01 8.064531255041e-01 8.309878414695e-01 8.610797299939e-01 8.929548792539e-01 9.226926056829e-01 9.469490643284e-01 9.635521393320e-01 9.717972562402e-01 9.723869234782e-01 9.670527947070e-01 9.579916568232e-01 9.473014401870e-01 9.365640782852e-01 9.266552832239e-01 9.177358017133e-01 9.093631995618e-01 9.005849618267e-01 8.900382996421e-01 8.762170699296e-01 8.574671752654e-01 8.435188561802e-01 8.456121849191e-01 8.638992438547e-01 8.974231286957e-01 9.351458028094e-01 9.605471515408e-01 9.748452443600e-01 9.804213991171e-01 9.801470026936e-01 9.768908320531e-01 9.730462672572e-01 9.701412102722e-01 9.685370101378e-01 9.673530469100e-01 9.646364823537e-01 9.578144343245e-01 9.443691122710e-01 9.225642389317e-01 8.920458714450e-01 8.541268451938e-01 8.116847375657e-01 7.686381539642e-01 7.291374864909e-01 6.967299612200e-01 6.738338443046e-01 6.617122677524e-01 6.607494062083e-01 6.706212396528e-01 6.900960225008e-01 7.167175202595e-01 7.468239900727e-01 7.761047405039e-01 8.004952370644e-01 8.170626536194e-01 8.245920079569e-01 8.237295097425e-01 8.166559796686e-01 8.063623836690e-01 7.957275405424e-01 7.866451824038e-01 7.795192793690e-01 7.732999117661e-01 7.658984375552e-01 7.547236594611e-01 7.374243614372e-01 7.116901549032e-01 6.866232290883e-01 6.687257695204e-01 6.573458822122e-01 6.508904991325e-01
 6.957408956514e-01 7.033850971690e-01 7.177334426579e-01 7.403308095388e-01 7.721667684366e-01 8.057562846474e-01 8.301947455659e-01 8.476834677954e-01 8.603076683373e-01 8.703173073288e-01 8.795437904543e-01 8.889735720120e-01 8.984234751454e-01 9.064973811525e-01 9.109596199714e-01 9.094374612597e-01 9.002053283394e-01 8.828429355241e-01 8.585581039886e-01 8.300853735298e-01 8.011893604377e-01 7.758842848046e-01 7.576512777846e-01 7.489182159269e-01 7.509748030206e-01 7.641628303118e-01 7.880114350852e-01 8.211214187655e-01 8.610218594208e-01 9.042381488377e-01 9.468024490796e-01 9.849846092026e-01 1.016028967867e+00 1.038625817845e+00 1.053018457876e+00 1.060737947099e+00 1.064068340449e+00 1.065368034339e+00 1.066447103082e+00 1.068131846116e+00 1.070075707985e+00 1.070814216580e+00 1.068035592911e+00 1.058957860462e+00 1.040784976777e+00 1.011184906326e+00 9.689147959051e-01 9.317069384907e-01 9.114738265224e-01 9.089883760763e-01 9.248212036772e-01 9.465923998907e-01 9.629513566178e-01 9.761456787891e-01 9.878585976215e-01 9.993352830038e-01 1.011188975378e+00 1.023426855531e+00 1.035527843159e+00 1.046525578705e+00 1.055089882687e+00 1.059662151323e+00 1.058717430860e+00 1.051108836694e+00 1.036460739864e+00 1.015461760384e+00 9.899375217123e-01 9.626569339843e-01 9.368852140095e-01 9.158154546343e-01 9.020609147329e-01 8.972846938766e-01 9.020609147329e-01 9.158154546343e-01 9.368852140095e-01 9.626569339843e-01 9.899375217123e-01 1.015461760384e+00 1.036460739864e+00 1.051108836694e+00 1.058717430860e+00 1.059662151323e+00 1.055089882687e+00 1.046525578705e+00 1.035527843159e+00 1.023426855531e+00 1.011188975378e+00 9.993352830038e-01 9.878585976215e-01 9.761456787891e-01 9.629513566178e-01 9.465923998907e-01 9.248212036772e-01 9.089883760763e-01 9.114738265224e-01 9.317069384907e-01 9.689147959051e-01 1.011184906326e+00 1.040784976777e+00 1.058957860462e+00 1.068035592911e+00 1.070814216580e+00 1.070075707985e+00 1.068131846116e+00 1.066447103082e+00 1.065368034339e+00 1.064068340449e+00 1.060737947099e+00 1.053018457876e+00 1.038625817845e+00 1.016028967867e+00 9.849846092026e-01 9.468024490796e-01 9.042381488377e-01 8.610218594208e-01 8.211214187655e-01 7.880114350852e-01 7.641628303118e-01 7.509748030206e-01 7.489182159269e-01 7.576512777846e-01 7.758842848046e-01 8.011893604377e-01 8.300853735298e-01 8.585581039886e-01 8.828429355241e-01 9.002053283394e-01 9.094374612597e-01 9.109596199714e-01 9.064973811525e-01 8.984234751454e-01 8.889735720120e-01 8.795437904543e-01 8.703173073288e-01 8.603076683373e-01 8.476834677954e-01 8.301947455659e-01 8.057562846474e-01 7.721667684366e-01 7.403308095388e-01 7.177334426579e-01 7.033850971690e-01 6.957408956514e-01
 7.351100560263e-01 7.438573333741e-01 7.609627444934e-01 7.879360680518e-01 8.260724254491e-01 8.674480750709e-01 8.992281061183e-01 9.233122572409e-01 9.414210976745e-01 9.554002527117e-01 9.667821871683e-01 9.764812226628e-01 9.845419485122e-01 9.900735127059e-01 9.915152943092e-01 9.871684303043e-01 9.758413786255e-01 9.574186382646e-01 9.331675991352e-01 9.056659637851e-01 8.783767985016e-01 8.549737547133e-01 8.386611088036e-01 8.316976997707e-01 8.352933926112e-01 8.497196881827e-01 8.744013727123e-01 9.078475096901e-01 9.475849948172e-01 9.902742570109e-01 1.032178102209e+00 1.069810418655e+00 1.100593632164e+00 1.123279890910e+00 1.138043233832e+00 1.146235301755e+00 1.149898092076e+00 1.151140096084e+00 1.151570678776e+00 1.151899784157e+00 1.151756381813e+00 1.149747585035e+00 1.143689605650e+00 1.130969756529e+00 1.108961949387e+00 1.075476646574e+00 1.029346343826e+00 9.891279793728e-01 9.674932771028e-01 9.651042732731e-01 9.830364908597e-01 1.008479157249e+00 1.028457394790e+00 1.045500439354e+00 1.061298544369e+00 1.076863765913e+00 1.092420395910e+00 1.107551401434e+00 1.121431194543e+00 1.133051138902e+00 1.141347596069e+00 1.145301293141e+00 1.144032940912e+00 1.136968027753e+00 1.124056553275e+00 1.105981632531e+00 1.084253901148e+00 1.061109635176e+00 1.039219578467e+00 1.021260382306e+00 1.009489511605e+00 1.005393019886e+00 1.009489511605e+00 1.021260382306e+00 1.039219578467e+00 1.061109635176e+00 1.084253901148e+00 1.105981632531e+00 1.124056553275e+00 1.136968027753e+00 1.144032940912e+00 1.145301293141e+00 1.141347596069e+00 1.133051138902e+00 1.121431194543e+00 1.107551401434e+00 1.092420395910e+00 1.076863765913e+00 1.061298544369e+00 1.045500439354e+00 1.028457394790e+00 1.008479157249e+00 9.830364908597e-01 9.651042732731e-01 9.674932771028e-01 9.891279793728e-01 1.029346343826e+00 1.075476646574e+00 1.108961949387e+00 1.130969756529e+00 1.143689605650e+00 1.149747585035e+00 1.151756381813e+00 1.151899784157e+00 1.151570678776e+00 1.151140096084e+00 1.149898092076e+00 1.146235301755e+00 1.138043233832e+00 1.123279890910e+00 1.100593632164e+00 1.069810418655e+00 1.032178102209e+00 9.902742570109e-01 9.475849948172e-01 9.078475096901e-01 8.744013727123e-01 8.497196881827e-01 8.352933926112e-01 8.316976997707e-01 8.386611088036e-01 8.549737547133e-01 8.783767985016e-01 9.056659637851e-01 9.331675991352e-01 9.574186382646e-01 9.758413786255e-01 9.871684303043e-01 9.915152943092e-01 9.900735127059e-01 9.845419485122e-01 9.764812226628e-01 9.667821871683e-01 9.554002527117e-01 9.414210976745e-01 9.233122572409e-01 8.992281061183e-01 8.674480750709e-01 8.260724254491e-01 7.879360680518e-01 7.609627444934e-01 7.438573333741e-01 7.351100560263e-01
 7.683497323029e-01 7.780748256170e-01 7.976241472722e-01 8.284967695911e-01 8.722463552752e-01 9.210964735741e-01 9.602018192305e-01 9.909696421948e-01 1.014675230004e+00 1.032706959235e+00 1.046270812216e+00 1.056206884207e+00 1.062784435792e+00 1.065616027317e+00 1.063823882207e+00 1.056411362713e+00 1.042761250341e+00 1.023117144305e+00 9.988414828155e-01 9.723764528753e-01 9.468686586355e-01 9.256121257806e-01 9.114544151166e-01 9.063970704917e-01 9.114852687124e-01 9.268813674106e-01 9.519155974698e-01 9.850617726316e-01 1.023907149963e+00 1.065310105516e+00 1.105820060537e+00 1.142253757300e+00 1.172265283577e+00 1.194714109644e+00 1.209720703749e+00 1.218444140297e+00 1.222629636714e+00 1.224058899026e+00 1.224050024749e+00 1.223128127348e+00 1.220870989570e+00 1.215977751191e+00 1.206470470521e+00 1.190000839203e+00 1.164214975052e+00 1.127154099597e+00 1.077804806689e+00 1.035247475633e+00 1.012743147079e+00 1.010898276967e+00 1.031051501216e+00 1.060594641817e+00 1.084981436617e+00 1.106704421462e+00 1.127298459157e+00 1.147446939970e+00 1.166977815360e+00 1.185102099640e+00 1.200779549328e+00 1.213028077991e+00 1.221081873426e+00 1.224438782890e+00 1.222816827345e+00 1.216164467968e+00 1.204727161198e+00 1.189192154866e+00 1.170790505069e+00 1.151286792570e+00 1.132823762646e+00 1.117621556722e+00 1.107616579996e+00 1.104127532544e+00 1.107616579996e+00 1.117621556722e+00 1.132823762646e+00 1.151286792570e+00 1.170790505069e+00 1.189192154866e+00 1.204727161198e+00 1.216164467968e+00 1.222816827345e+00 1.224438782890e+00 1.221081873426e+00 1.213028077991e+00 1.200779549328e+00 1.185102099640e+00 1.166977815360e+00 1.147446939970e+00 1.127298459157e+00 1.106704421462e+00 1.084981436617e+00 1.060594641817e+00 1.031051501216e+00 1.010898276967e+00 1.012743147079e+00 1.035247475633e+00 1.077804806689e+00 1.127154099597e+00 1.164214975052e+00 1.190000839203e+00 1.206470470521e+00 1.215977751191e+00 1.220870989570e+00 1.223128127348e+00 1.224050024749e+00 1.224058899026e+00 1.222629636714e+00 1.218444140297e+00 1.209720703749e+00 1.194714109644e+00 1.172265283577e+00 1.142253757300e+00 1.105820060537e+00 1.065310105516e+00 1.023907149963e+00 9.850617726316e-01 9.519155974698e-01 9.268813674106e-01 9.114852687124e-01 9.063970704917e-01 9.114544151166e-01 9.256121257806e-01 9.468686586355e-01 9.723764528753e-01 9.988414828155e-01 1.023117144305e+00 1.042761250341e+00 1.056411362713e+00 1.063823882207e+00 1.065616027317e+00 1.062784435792e+00 1.056206884207e+00 1.046270812216e+00 1.032706959235e+00 1.014675230004e+00 9.909696421948e-01 9.602018192305e-01 9.210964735741e-01 8.722463552752e-01 8.284967695911e-01 7.976241472722e-01 7.780748256170e-01 7.683497323029e-01
 7.956749466716e-01 8.062339846731e-01 8.278715282322e-01 8.621092099513e-01 9.107176479666e-01 9.665588995959e-01 1.012755804787e+00 1.050074998546e+00 1.079294308104e+00 1.101318528515e+00 1.117033110472e+00 1.127212489561e+00 1.132352243519e+00 1.132562025798e+00 1.127625120431e+00 1.117235424364e+00 1.101347999496e+00 1.080569093455e+00 1.056360417004e+00 1.031016718655e+00 1.007351379048e+00 9.882429406672e-01 9.761369366614e-01 9.727291722576e-01 9.788655338789e-01 9.945908160634e-01 1.019182524653e+00 1.051139336232e+00 1.088190607750e+00 1.127464572140e+00 1.165864771141e+00 1.200576579762e+00 1.229537446164e+00 1.251733425409e+00 1.267223450063e+00 1.276914789715e+00 1.282157281516e+00 1.284293901112e+00 1.284247255433e+00 1.282289763261e+00 1.277941315915e+00 1.270040595179e+00 1.256904903531e+00 1.236562621676e+00 1.207032764099e+00 1.166655136604e+00 1.114633860522e+00 1.070353526000e+00 1.047472479607e+00 1.046586021999e+00 1.069099797392e+00 1.103039529017e+00 1.132390765978e+00 1.159334304777e+00 1.185106811141e+00 1.209997990556e+00 1.233444324012e+00 1.254358792187e+00 1.271582091804e+00 1.284234650268e+00 1.291886998992e+00 1.294530294290e+00 1.292430250519e+00 1.286002108970e+00 1.275759316791e+00 1.262392546509e+00 1.246890220644e+00 1.230605495527e+00 1.215208737700e+00 1.202497621525e+00 1.194104429528e+00 1.191173015223e+00 1.194104429528e+00 1.202497621525e+00 1.215208737700e+00 1.230605495527e+00 1.246890220644e+00 1.262392546509e+00 1.275759316791e+00 1.286002108970e+00 1.292430250519e+00 1.294530294290e+00 1.291886998992e+00 1.284234650268e+00 1.271582091804e+00 1.254358792187e+00 1.233444324012e+00 1.209997990556e+00 1.185106811141e+00 1.159334304777e+00 1.132390765978e+00 1.103039529017e+00 1.069099797392e+00 1.046586021999e+00 1.047472479607e+00 1.070353526000e+00 1.114633860522e+00 1.166655136604e+00 1.207032764099e+00 1.236562621676e+00 1.256904903531e+00 1.270040595179e+00 1.277941315915e+00 1.282289763261e+00 1.284247255433e+00 1.284293901112e+00 1.282157281516e+00 1.276914789715e+00 1.267223450063e+00 1.251733425409e+00 1.229537446164e+00 1.200576579762e+00 1.165864771141e+00 1.127464572140e+00 1.088190607750e+00 1.051139336232e+00 1.019182524653e+00 9.945908160634e-01 9.788655338789e-01 9.727291722576e-01 9.761369366614e-01 9.882429406672e-01 1.007351379048e+00 1.031016718655e+00 1.056360417004e+00 1.080569093455e+00 1.101347999496e+00 1.117235424364e+00 1.127625120431e+00 1.132562025798e+00 1.132352243519e+00 1.127212489561e+00 1.117033110472e+00 1.101318528515e+00 1.079294308104e+00 1.050074998546e+00 1.012755804787e+00 9.665588995959e-01 9.107176479666e-01 8.621092099513e-01 8.278715282322e-01 8.062339846731e-01 7.956749466716e-01
 8.178600262447e-01 8.291093441271e-01 8.524762495886e-01 8.895482126489e-01 9.422789886417e-01 1.004451098646e+00 1.057228354308e+00 1.100661332125e+00 1.135018282594e+00 1.160737673089e+00 1.178427542136e+00 1.188827409641e+00 1.192676656458e+00 1.190567872865e+00 1.182905166512e+00 1.170014526734e+00 1.152369535187e+00 1.130886343815e+00 1.107082433604e+00 1.083066287479e+00 1.061298106387e+00 1.044208622217e+00 1.033832470630e+00 1.031546456610e+00 1.038001609468e+00 1.053150582177e+00 1.076272812975e+00 1.105967785238e+00 1.140194434133e+00 1.176434863400e+00 1.212028239027e+00 1.244588464899e+00 1.272379233462e+00 1.294519107461e+00 1.310961576039e+00 1.322270615454e+00 1.329283194277e+00 1.332771981002e+00 1.333166185788e+00 1.330433282847e+00 1.324048533870e+00 1.313051891812e+00 1.296151383759e+00 1.271855444905e+00 1.238639124543e+00 1.195192324748e+00 1.140965494017e+00 1.095498932548e+00 1.072678031684e+00 1.073118709791e+00 1.098188737681e+00 1.136715168051e+00 1.171354643566e+00 1.203796126467e+00 1.234863076371e+00 1.264414492825e+00 1.291511591809e+00 1.314841071947e+00 1.333212992684e+00 1.345919991967e+00 1.352893696034e+00 1.354603270104e+00 1.351816786230e+00 1.345368407150e+00 1.336016729971e+00 1.324462712527e+00 1.311485987173e+00 1.298077448623e+00 1.285478321214e+00 1.275081936295e+00 1.268206879035e+00 1.265801933297e+00 1.268206879035e+00 1.275081936295e+00 1.285478321214e+00 1.298077448623e+00 1.311485987173e+00 1.324462712527e+00 1.336016729971e+00 1.345368407150e+00 1.351816786230e+00 1.354603270104e+00 1.352893696034e+00 1.345919991967e+00 1.333212992684e+00 1.314841071947e+00 1.291511591809e+00 1.264414492825e+00 1.234863076371e+00 1.203796126467e+00 1.171354643566e+00 1.136715168051e+00 1.098188737681e+00 1.073118709791e+00 1.072678031684e+00 1.095498932548e+00 1.140965494017e+00 1.195192324748e+00 1.238639124543e+00 1.271855444905e+00 1.296151383759e+00 1.313051891812e+00 1.324048533870e+00 1.330433282847e+00 1.333166185788e+00 1.332771981002e+00 1.329283194277e+00 1.322270615454e+00 1.310961576039e+00 1.294519107461e+00 1.272379233462e+00 1.244588464899e+00 1.212028239027e+00 1.176434863400e+00 1.140194434133e+00 1.105967785238e+00 1.076272812975e+00 1.053150582177e+00 1.038001609468e+00 1.031546456610e+00 1.033832470630e+00 1.044208622217e+00 1.061298106387e+00 1.083066287479e+00 1.107082433604e+00 1.130886343815e+00 1.152369535187e+00 1.170014526734e+00 1.182905166512e+00 1.190567872865e+00 1.192676656458e+00 1.188827409641e+00 1.178427542136e+00 1.160737673089e+00 1.135018282594e+00 1.100661332125e+00 1.057228354308e+00 1.004451098646e+00 9.422789886417e-01 8.895482126489e-01 8.524762495886e-01 8.291093441271e-01 8.178600262447e-01
 8.359029986286e-01 8.477062047063e-01 8.724631046040e-01 9.118624970568e-01 9.680093719383e-01 1.035622655036e+00 1.094120287196e+00 1.142841753498e+00 1.181580341448e+00 1.210375727502e+00 1.229630797159e+00 1.240115304698e+00 1.242840965614e+00 1.238866668313e+00 1.229160835834e+00 1.214589761660e+00 1.196040830033e+00 1.174637816824e+00 1.151863331348e+00 1.129578713416e+00 1.109849714221e+00 1.094650590629e+00 1.085605364357e+00 1.083788897174e+00 1.089688235948e+00 1.103211780378e+00 1.123708644896e+00 1.149966952893e+00 1.180266960592e+00 1.212539502155e+00 1.244636984062e+00 1.274660446701e+00 1.301228344672e+00 1.323577778885e+00 1.341493043004e+00 1.355092800875e+00 1.364584922884e+00 1.370056591973e+00 1.371369336965e+00 1.368163418549e+00 1.359890162067e+00 1.345853503735e+00 1.325231883838e+00 1.297083602736e+00 1.260390482657e+00 1.214214637091e+00 1.158241005511e+00 1.112063487098e+00 1.089675858063e+00 1.091733435334e+00 1.119559879968e+00 1.162719458061e+00 1.202695689966e+00 1.240609832859e+00 1.276813629642e+00 1.310716021707e+00 1.341040611688e+00 1.366312300144e+00 1.385376739705e+00 1.397751877842e+00 1.403736708359e+00 1.404255480070e+00 1.400538371501e+00 1.393799309390e+00 1.385024440591e+00 1.374942097154e+00 1.364158909035e+00 1.353345827543e+00 1.343341338513e+00 1.335140161495e+00 1.329728053403e+00 1.327834454793e+00 1.329728053403e+00 1.335140161495e+00 1.343341338513e+00 1.353345827543e+00 1.364158909035e+00 1.374942097154e+00 1.385024440591e+00 1.393799309390e+00 1.400538371501e+00 1.404255480070e+00 1.403736708359e+00 1.397751877842e+00 1.385376739705e+00 1.366312300144e+00 1.341040611688e+00 1.310716021707e+00 1.276813629642e+00 1.240609832859e+00 1.202695689966e+00 1.162719458061e+00 1.119559879968e+00 1.091733435334e+00 1.089675858063e+00 1.112063487098e+00 1.158241005511e+00 1.214214637091e+00 1.260390482657e+00 1.297083602736e+00 1.325231883838e+00 1.345853503735e+00 1.359890162067e+00 1.368163418549e+00 1.371369336965e+00 1.370056591973e+00 1.364584922884e+00 1.355092800875e+00 1.341493043004e+00 1.323577778885e+00 1.301228344672e+00 1.274660446701e+00 1.244636984062e+00 1.212539502155e+00 1.180266960592e+00 1.149966952893e+00 1.123708644896e+00 1.103211780378e+00 1.089688235948e+00 1.083788897174e+00 1.085605364357e+00 1.094650590629e+00 1.109849714221e+00 1.129578713416e+00 1.151863331348e+00 1.174637816824e+00 1.196040830033e+00 1.214589761660e+00 1.229160835834e+00 1.238866668313e+00 1.242840965614e+00 1.240115304698e+00 1.229630797159e+00 1.210375727502e+00 1.181580341448e+00 1.142841753498e+00 1.094120287196e+00 1.035622655036e+00 9.680093719383e-01 9.118624970568e-01 8.724631046040e-01 8.477062047063e-01 8.359029986286e-01
 8.507296878056e-01 8.629562811053e-01 8.887819561317e-01 9.300123212252e-01 9.888556095377e-01 1.060738980706e+00 1.123703919170e+00 1.176466149797e+00 1.218423788495e+00 1.249321308715e+00 1.269455110763e+00 1.279709414066e+00 1.281406424982e+00 1.276055665899e+00 1.265120919600e+00 1.249899720663e+00 1.231557263514e+00 1.211284057948e+00 1.190414336174e+00 1.170477137163e+00 1.153089928277e+00 1.139762880192e+00 1.131712456610e+00 1.129741849470e+00 1.134209561427e+00 1.145040454499e+00 1.161731551512e+00 1.183355923187e+00 1.208619050908e+00 1.235986980249e+00 1.263898512556e+00 1.290992024833e+00 1.316247557145e+00 1.338992653088e+00 1.358776224736e+00 1.375186771936e+00 1.387709193474e+00 1.395679435236e+00 1.398360674684e+00 1.395065308480e+00 1.385250860546e+00 1.368526493931e+00 1.344573485236e+00 1.313023823759e+00 1.273368058641e+00 1.225022777214e+00 1.167858642813e+00 1.121424554816e+00 1.099777778212e+00 1.103623864508e+00 1.134306860485e+00 1.181913783351e+00 1.226923750820e+00 1.269910837730e+00 1.310749508727e+00 1.348422911286e+00 1.381370335367e+00 1.408016484017e+00 1.427291903866e+00 1.438962215138e+00 1.443686079188e+00 1.442799509538e+00 1.437946454948e+00 1.430684959506e+00 1.422216596898e+00 1.413312372829e+00 1.404449398344e+00 1.396008081599e+00 1.388447683177e+00 1.382360857729e+00 1.378380151106e+00 1.376991697846e+00 1.378380151106e+00 1.382360857729e+00 1.388447683177e+00 1.396008081599e+00 1.404449398344e+00 1.413312372829e+00 1.422216596898e+00 1.430684959506e+00 1.437946454948e+00 1.442799509538e+00 1.443686079188e+00 1.438962215138e+00 1.427291903866e+00 1.408016484017e+00 1.381370335367e+00 1.348422911286e+00 1.310749508727e+00 1.269910837730e+00 1.226923750820e+00 1.181913783351e+00 1.134306860485e+00 1.103623864508e+00 1.099777778212e+00 1.121424554816e+00 1.167858642813e+00 1.225022777214e+00 1.273368058641e+00 1.313023823759e+00 1.344573485236e+00 1.368526493931e+00 1.385250860546e+00 1.395065308480e+00 1.398360674684e+00 1.395679435236e+00 1.387709193474e+00 1.375186771936e+00 1.358776224736e+00 1.338992653088e+00 1.316247557145e+00 1.290992024833e+00 1.263898512556e+00 1.235986980249e+00 1.208619050908e+00 1.183355923187e+00 1.161731551512e+00 1.145040454499e+00 1.134209561427e+00 1.129741849470e+00 1.131712456610e+00 1.139762880192e+00 1.153089928277e+00 1.170477137163e+00 1.190414336174e+00 1.211284057948e+00 1.231557263514e+00 1.249899720663e+00 1.265120919600e+00 1.276055665899e+00 1.281406424982e+00 1.279709414066e+00 1.269455110763e+00 1.249321308715e+00 1.218423788495e+00 1.176466149797e+00 1.123703919170e+00 1.060738980706e+00 9.888556095377e-01 9.300123212252e-01 8.887819561317e-01 8.629562811053e-01 8.507296878056e-01
 8.629995452468e-01 8.755201954753e-01 9.020919118715e-01 9.446319650061e-01 1.005377964204e+00 1.080062056559e+00 1.145866192742e+00 1.201042326689e+00 1.244697845250e+00 1.276409468074e+00 1.296479386486e+00 1.305990377184e+00 1.306612153658e+00 1.300293764754e+00 1.288921474829e+00 1.274106360166e+00 1.257150390112e+00 1.239165180646e+00 1.221209898207e+00 1.204387674058e+00 1.189814472550e+00 1.178506578017e+00 1.171278935452e+00 1.168676331126e+00 1.170960222380e+00 1.178130110621e+00 1.189916556396e+00 1.205780290111e+00 1.224952438459e+00 1.246519615474e+00 1.269565278030e+00 1.293291955371e+00 1.317036636068e+00 1.340180287164e+00 1.361983707596e+00 1.381453255957e+00 1.397312659724e+00 1.408144987466e+00 1.412627781963e+00 1.409774493687e+00 1.399069105426e+00 1.380427326912e+00 1.354012690503e+00 1.319986458176e+00 1.278291088255e+00 1.228645095808e+00 1.171023966885e+00 1.124805299842e+00 1.104147310664e+00 1.109805557545e+00 1.143228974132e+00 1.194771702930e+00 1.244094910816e+00 1.291314138329e+00 1.335871016614e+00 1.376396616717e+00 1.411122013735e+00 1.438438545366e+00 1.457401978680e+00 1.468024460555e+00 1.471287804079e+00 1.468888236406e+00 1.462817655975e+00 1.454929700437e+00 1.446625730515e+00 1.438728343098e+00 1.431616879760e+00 1.425410388962e+00 1.420209337694e+00 1.416195683992e+00 1.413634090954e+00 1.412750033813e+00 1.413634090954e+00 1.416195683992e+00 1.420209337694e+00 1.425410388962e+00 1.431616879760e+00 1.438728343098e+00 1.446625730515e+00 1.454929700437e+00 1.462817655975e+00 1.468888236406e+00 1.471287804079e+00 1.468024460555e+00 1.457401978680e+00 1.438438545366e+00 1.411122013735e+00 1.376396616717e+00 1.335871016614e+00 1.291314138329e+00 1.244094910816e+00 1.194771702930e+00 1.143228974132e+00 1.109805557545e+00 1.104147310664e+00 1.124805299842e+00 1.171023966885e+00 1.228645095808e+00 1.278291088255e+00 1.319986458176e+00 1.354012690503e+00 1.380427326912e+00 1.399069105426e+00 1.409774493687e+00 1.412627781963e+00 1.408144987466e+00 1.397312659724e+00 1.381453255957e+00 1.361983707596e+00 1.340180287164e+00 1.317036636068e+00 1.293291955371e+00 1.269565278030e+00 1.246519615474e+00 1.224952438459e+00 1.205780290111e+00 1.189916556396e+00 1.178130110621e+00 1.170960222380e+00 1.168676331126e+00 1.171278935452e+00 1.178506578017e+00 1.189814472550e+00 1.204387674058e+00 1.221209898207e+00 1.239165180646e+00 1.257150390112e+00 1.274106360166e+00 1.288921474829e+00 1.300293764754e+00 1.306612153658e+00 1.305990377184e+00 1.296479386486e+00 1.276409468074e+00 1.244697845250e+00 1.201042326689e+00 1.145866192742e+00 1.080062056559e+00 1.005377964204e+00 9.446319650061e-01 9.020919118715e-01 8.755201954753e-01 8.629995452468e-01
 8.730482133150e-01 8.857278581155e-01 9.126968741537e-01 9.559608841157e-01 1.017702373346e+00 1.093464831398e+00 1.160196360131e+00 1.215891360115e+00 1.259481527924e+00 1.290510010588e+00 1.309390832968e+00 1.317477680555e+00 1.316816228981e+00 1.309773797739e+00 1.298591270896e+00 1.285086180358e+00 1.270567917155e+00 1.255941622291e+00 1.241878631772e+00 1.228970824420e+00 1.217774859565e+00 1.208782990514e+00 1.202390838850e+00 1.198879148059e+00 1.198434090256e+00 1.201176886470e+00 1.207149788051e+00 1.216300221097e+00 1.228475370029e+00 1.243458934688e+00 1.261018068612e+00 1.280919074168e+00 1.302836058501e+00 1.326171659040e+00 1.349871170968e+00 1.372351386260e+00 1.391610608595e+00 1.405534316673e+00 1.412275765332e+00 1.410595773371e+00 1.400003734704e+00 1.380679495930e+00 1.353186819617e+00 1.318103544264e+00 1.275714100593e+00 1.225944826945e+00 1.168786124373e+00 1.123291226294e+00 1.103810847716e+00 1.111142711405e+00 1.146893421370e+00 1.201494918122e+00 1.253989230375e+00 1.304146994397e+00 1.351077616073e+00 1.393168482124e+00 1.428549023522e+00 1.455657535495e+00 1.473709290057e+00 1.482951641544e+00 1.484643221606e+00 1.480761543472e+00 1.473569048077e+00 1.465155743756e+00 1.457078198811e+00 1.450213779410e+00 1.444849178078e+00 1.440871272559e+00 1.438032335871e+00 1.436104422504e+00 1.434974894152e+00 1.434601162345e+00 1.434974894152e+00 1.436104422504e+00 1.438032335871e+00 1.440871272559e+00 1.444849178078e+00 1.450213779410e+00 1.457078198811e+00 1.465155743756e+00 1.473569048077e+00 1.480761543472e+00 1.484643221606e+00 1.482951641544e+00 1.473709290057e+00 1.455657535495e+00 1.428549023522e+00 1.393168482124e+00 1.351077616073e+00 1.304146994397e+00 1.253989230375e+00 1.201494918122e+00 1.146893421370e+00 1.111142711405e+00 1.103810847716e+00 1.123291226294e+00 1.168786124373e+00 1.225944826945e+00 1.275714100593e+00 1.318103544264e+00 1.353186819617e+00 1.380679495930e+00 1.400003734704e+00 1.410595773371e+00 1.412275765332e+00 1.405534316673e+00 1.391610608595e+00 1.372351386260e+00 1.349871170968e+00 1.326171659040e+00 1.302836058501e+00 1.280919074168e+00 1.261018068612e+00 1.243458934688e+00 1.228475370029e+00 1.216300221097e+00 1.207149788051e+00 1.201176886470e+00 1.198434090256e+00 1.198879148059e+00 1.202390838850e+00 1.208782990514e+00 1.217774859565e+00 1.228970824420e+00 1.241878631772e+00 1.255941622291e+00 1.270567917155e+00 1.285086180358e+00 1.298591270896e+00 1.309773797739e+00 1.316816228981e+00 1.317477680555e+00 1.309390832968e+00 1.290510010588e+00 1.259481527924e+00 1.215891360115e+00 1.160196360131e+00 1.093464831398e+00 1.017702373346e+00 9.559608841157e-01 9.126968741537e-01 8.857278581155e-01 8.730482133150e-01
 8.809247194274e-01 8.936188921774e-01 9.205997405266e-01 9.639222325751e-01 1.025641111403e+00 1.100627607235e+00 1.166241292324e+00 1.220442857684e+00 1.262119288553e+00 1.290898236768e+00 1.307396005709e+00 1.313280023942e+00 1.310985435661e+00 1.303260307757e+00 1.292638110713e+00 1.281055090012e+00 1.269728774598e+00 1.259262451662e+00 1.249858078074e+00 1.241537383657e+00 1.234248186360e+00 1.227925266831e+00 1.222511651554e+00 1.218009613635e+00 1.214532631785e+00 1.212356884488e+00 1.211899854893e+00 1.213673408403e+00 1.218216675298e+00 1.226058830446e+00 1.237664619567e+00 1.253344073462e+00 1.273068749399e+00 1.296237967014e+00 1.321488254069e+00 1.346697404417e+00 1.369235027892e+00 1.386399365524e+00 1.395920069132e+00 1.396350577205e+00 1.387205032230e+00 1.368840321571e+00 1.342077612909e+00 1.307749508366e+00 1.266326002187e+00 1.217817300950e+00 1.162151616242e+00 1.117900950784e+00 1.099717401362e+00 1.108434014913e+00 1.145810347454e+00 1.202273438070e+00 1.256451839071e+00 1.307887935476e+00 1.355490727040e+00 1.397549324046e+00 1.432218038104e+00 1.458069010901e+00 1.474519883702e+00 1.482044012407e+00 1.482118249018e+00 1.476919520405e+00 1.468888641634e+00 1.460268593738e+00 1.452715513470e+00 1.447132329131e+00 1.443704278670e+00 1.442094844427e+00 1.441715373467e+00 1.441942774781e+00 1.442285112070e+00 1.442434299515e+00 1.442285112070e+00 1.441942774781e+00 1.441715373467e+00 1.442094844427e+00 1.443704278670e+00 1.447132329131e+00 1.452715513470e+00 1.460268593738e+00 1.468888641634e+00 1.476919520405e+00 1.482118249018e+00 1.482044012407e+00 1.474519883702e+00 1.458069010901e+00 1.432218038104e+00 1.397549324046e+00 1.355490727040e+00 1.307887935476e+00 1.256451839071e+00 1.202273438070e+00 1.145810347454e+00 1.108434014913e+00 1.099717401362e+00 1.117900950784e+00 1.162151616242e+00 1.217817300950e+00 1.266326002187e+00 1.307749508366e+00 1.342077612909e+00 1.368840321571e+00 1.387205032230e+00 1.396350577205e+00 1.395920069132e+00 1.386399365524e+00 1.369235027892e+00 1.346697404417e+00 1.321488254069e+00 1.296237967014e+00 1.273068749399e+00 1.253344073462e+00 1.237664619567e+00 1.226058830446e+00 1.218216675298e+00 1.213673408403e+00 1.211899854893e+00 1.212356884488e+00 1.214532631785e+00 1.218009613635e+00 1.222511651554e+00 1.227925266831e+00 1.234248186360e+00 1.241537383657e+00 1.249858078074e+00 1.259262451662e+00 1.269728774598e+00 1.281055090012e+00 1.292638110713e+00 1.303260307757e+00 1.310985435661e+00 1.313280023942e+00 1.307396005709e+00 1.290898236768e+00 1.262119288553e+00 1.220442857684e+00 1.166241292324e+00 1.100627607235e+00 1.025641111403e+00 9.639222325751e-01 9.205997405266e-01 8.936188921774e-01 8.809247194274e-01
 8.864676090982e-01 8.990250260315e-01 9.256056263991e-01 9.682643215393e-01 1.028894235633e+00 1.101294385462e+00 1.163789549968e+00 1.214547496717e+00 1.252541697072e+00 1.277583991741e+00 1.290556948878e+00 1.293456197353e+00 1.289088099917e+00 1.280534808102e+00 1.270556154125e+00 1.261140946491e+00 1.253353665913e+00 1.247442937777e+00 1.243104098529e+00 1.239756602222e+00 1.236720248924e+00 1.233341643204e+00 1.229085975187e+00 1.223654821653e+00 1.217085101969e+00 1.209822226274e+00 1.202699224322e+00 1.196840401188e+00 1.193520689769e+00 1.194026107272e+00 1.199498382004e+00 1.210744654598e+00 1.227983153187e+00 1.250590639904e+00 1.276932091107e+00 1.304455894997e+00 1.330048056419e+00 1.350575297144e+00 1.363461588562e+00 1.367092874422e+00 1.360948053669e+00 1.345430419435e+00 1.321436385168e+00 1.289851627121e+00 1.251151910971e+00 1.205310190822e+00 1.152141417151e+00 1.109601969783e+00 1.092749876092e+00 1.102449009925e+00 1.140553434400e+00 1.197492553945e+00 1.251685545782e+00 1.302551703737e+00 1.348945963085e+00 1.389212821309e+00 1.421669187007e+00 1.445118349636e+00 1.459223772100e+00 1.464679004358e+00 1.463124008369e+00 1.456858581136e+00 1.448404978059e+00 1.440062267810e+00 1.433515535495e+00 1.429635924055e+00 1.428484449664e+00 1.429490684175e+00 1.431736150551e+00 1.434218045762e+00 1.436082535117e+00 1.436770347233e+00 1.436082535117e+00 1.434218045762e+00 1.431736150551e+00 1.429490684175e+00 1.428484449664e+00 1.429635924055e+00 1.433515535495e+00 1.440062267810e+00 1.448404978059e+00 1.456858581136e+00 1.463124008369e+00 1.464679004358e+00 1.459223772100e+00 1.445118349636e+00 1.421669187007e+00 1.389212821309e+00 1.348945963085e+00 1.302551703737e+00 1.251685545782e+00 1.197492553945e+00 1.140553434400e+00 1.102449009925e+00 1.092749876092e+00 1.109601969783e+00 1.152141417151e+00 1.205310190822e+00 1.251151910971e+00 1.289851627121e+00 1.321436385168e+00 1.345430419435e+00 1.360948053669e+00 1.367092874422e+00 1.363461588562e+00 1.350575297144e+00 1.330048056419e+00 1.304455894997e+00 1.276932091107e+00 1.250590639904e+00 1.227983153187e+00 1.210744654598e+00 1.199498382004e+00 1.194026107272e+00 1.193520689769e+00 1.196840401188e+00 1.202699224322e+00 1.209822226274e+00 1.217085101969e+00 1.223654821653e+00 1.229085975187e+00 1.233341643204e+00 1.236720248924e+00 1.239756602222e+00 1.243104098529e+00 1.247442937777e+00 1.253353665913e+00 1.261140946491e+00 1.270556154125e+00 1.280534808102e+00 1.289088099917e+00 1.293456197353e+00 1.290556948878e+00 1.277583991741e+00 1.252541697072e+00 1.214547496717e+00 1.163789549968e+00 1.101294385462e+00 1.028894235633e+00 9.682643215393e-01 9.256056263991e-01 8.990250260315e-01 8.864676090982e-01
 8.893644880141e-01 9.016389320735e-01 9.274149709282e-01 9.686994326094e-01 1.027236597951e+00 1.095472134679e+00 1.153084886595e+00 1.198691779631e+00 1.231470968730e+00 1.251507525023e+00 1.259982406064e+00 1.259211178469e+00 1.252318404395e+00 1.242657801052e+00 1.233149398588e+00 1.225785425676e+00 1.221443127653e+00 1.220011437795e+00 1.220687619882e+00 1.222297283126e+00 1.223543281729e+00 1.223183409050e+00 1.220200383089e+00 1.213978824604e+00 1.204476823857e+00 1.192311232168e+00 1.178737404513e+00 1.165501264170e+00 1.154607734967e+00 1.148070575174e+00 1.147646944633e+00 1.154557996007e+00 1.169206918470e+00 1.190935246747e+00 1.217904938864e+00 1.247283427810e+00 1.275661834108e+00 1.299656529522e+00 1.316509167433e+00 1.324468109449e+00 1.322911253440e+00 1.312133657095e+00 1.292899635805e+00 1.265933316348e+00 1.231547776255e+00 1.189582023247e+00 1.139724106248e+00 1.099227480899e+00 1.083642100586e+00 1.093862225988e+00 1.131746333906e+00 1.187769971890e+00 1.240339785453e+00 1.288841081716e+00 1.332208664425e+00 1.368988325832e+00 1.397786616437e+00 1.417727983903e+00 1.428765124977e+00 1.431805201274e+00 1.428613038361e+00 1.421538216062e+00 1.413101232798e+00 1.405564563355e+00 1.400557753704e+00 1.398856287721e+00 1.400355929682e+00 1.404240341517e+00 1.409267560328e+00 1.414080420436e+00 1.417497621125e+00 1.418730307857e+00 1.417497621125e+00 1.414080420436e+00 1.409267560328e+00 1.404240341517e+00 1.400355929682e+00 1.398856287721e+00 1.400557753704e+00 1.405564563355e+00 1.413101232798e+00 1.421538216062e+00 1.428613038361e+00 1.431805201274e+00 1.428765124977e+00 1.417727983903e+00 1.397786616437e+00 1.368988325832e+00 1.332208664425e+00 1.288841081716e+00 1.240339785453e+00 1.187769971890e+00 1.131746333906e+00 1.093862225988e+00 1.083642100586e+00 1.099227480899e+00 1.139724106248e+00 1.189582023247e+00 1.231547776255e+00 1.265933316348e+00 1.292899635805e+00 1.312133657095e+00 1.322911253440e+00 1.324468109449e+00 1.316509167433e+00 1.299656529522e+00 1.275661834108e+00 1.247283427810e+00 1.217904938864e+00 1.190935246747e+00 1.169206918470e+00 1.154557996007e+00 1.147646944633e+00 1.148070575174e+00 1.154607734967e+00 1.165501264170e+00 1.178737404513e+00 1.192311232168e+00 1.204476823857e+00 1.213978824604e+00 1.220200383089e+00 1.223183409050e+00 1.223543281729e+00 1.222297283126e+00 1.220687619882e+00 1.220011437795e+00 1.221443127653e+00 1.225785425676e+00 1.233149398588e+00 1.242657801052e+00 1.252318404395e+00 1.259211178469e+00 1.259982406064e+00 1.251507525023e+00 1.231470968730e+00 1.198691779631e+00 1.153084886595e+00 1.095472134679e+00 1.027236597951e+00 9.686994326094e-01 9.274149709282e-01 9.016389320735e-01 8.893644880141e-01
 8.891656463863e-01 9.010355214440e-01 9.256695093452e-01 9.649815085193e-01 1.020615710862e+00 1.083519122129e+00 1.134912230787e+00 1.174060362473e+00 1.200471826858e+00 1.214568762452e+00 1.217844829251e+00 1.212905349432e+00 1.203120109272e+00 1.192033696925e+00 1.182649884664e+00 1.176921860748e+00 1.175531731057e+00 1.178040481670e+00 1.183194112094e+00 1.189288945945e+00 1.194457623851e+00 1.196911902613e+00 1.195176409004e+00 1.188335097627e+00 1.176265479896e+00 1.159745943955e+00 1.140431808232e+00 1.120648548744e+00 1.103074650879e+00 1.090364984316e+00 1.084779485657e+00 1.087843824472e+00 1.100062597024e+00 1.120738765420e+00 1.147929602768e+00 1.178696905759e+00 1.209555171010e+00 1.237059088161e+00 1.258380263316e+00 1.271653504514e+00 1.276060462846e+00 1.271626204611e+00 1.258777720343e+00 1.237890081176e+00 1.208981654508e+00 1.171702973888e+00 1.125639507873e+00 1.087312253022e+00 1.072830565628e+00 1.083112449404e+00 1.119925149006e+00 1.173814119715e+00 1.223367396540e+00 1.268007403009e+00 1.306850393163e+00 1.338760583584e+00 1.362731078157e+00 1.378267538705e+00 1.385642685678e+00 1.385969999032e+00 1.381113164479e+00 1.373416344885e+00 1.365331957720e+00 1.359015139795e+00 1.355967329574e+00 1.356804234314e+00 1.361216996912e+00 1.368130626005e+00 1.375993466439e+00 1.383129573699e+00 1.388073444002e+00 1.389836898218e+00 1.388073444002e+00 1.383129573699e+00 1.375993466439e+00 1.368130626005e+00 1.361216996912e+00 1.356804234314e+00 1.355967329574e+00 1.359015139795e+00 1.365331957720e+00 1.373416344885e+00 1.381113164479e+00 1.385969999032e+00 1.385642685678e+00 1.378267538705e+00 1.362731078157e+00 1.338760583584e+00 1.306850393163e+00 1.268007403009e+00 1.223367396540e+00 1.173814119715e+00 1.119925149006e+00 1.083112449404e+00 1.072830565628e+00 1.087312253022e+00 1.125639507873e+00 1.171702973888e+00 1.208981654508e+00 1.237890081176e+00 1.258777720343e+00 1.271626204611e+00 1.276060462846e+00 1.271653504514e+00 1.258380263316e+00 1.237059088161e+00 1.209555171010e+00 1.178696905759e+00 1.147929602768e+00 1.120738765420e+00 1.100062597024e+00 1.087843824472e+00 1.084779485657e+00 1.090364984316e+00 1.103074650879e+00 1.120648548744e+00 1.140431808232e+00 1.159745943955e+00 1.176265479896e+00 1.188335097627e+00 1.195176409004e+00 1.196911902613e+00 1.194457623851e+00 1.189288945945e+00 1.183194112094e+00 1.178040481670e+00 1.175531731057e+00 1.176921860748e+00 1.182649884664e+00 1.192033696925e+00 1.203120109272e+00 1.212905349432e+00 1.217844829251e+00 1.214568762452e+00 1.200471826858e+00 1.174060362473e+00 1.134912230787e+00 1.083519122129e+00 1.020615710862e+00 9.649815085193e-01 9.256695093452e-01 9.010355214440e-01 8.891656463863e-01
 8.852856154135e-01 8.966743960128e-01 9.199588125098e-01 9.569182707156e-01 1.009154713727e+00 1.066104975445e+00 1.110520801425e+00 1.142453454496e+00 1.161845271722e+00 1.169498684496e+00 1.167234107646e+00 1.157901952170e+00 1.145039425062e+00 1.132278732338e+00 1.122621530762e+00 1.117931253368e+00 1.118703527308e+00 1.124224507495e+00 1.132880641070e+00 1.142546116127e+00 1.150883954654e+00 1.155653600700e+00 1.154986014809e+00 1.147713760152e+00 1.133642117732e+00 1.113688700161e+00 1.089850990584e+00 1.064946352348e+00 1.042207013425e+00 1.024780526821e+00 1.015268849806e+00 1.015357208047e+00 1.025563488694e+00 1.045155230725e+00 1.072205365286e+00 1.103871781811e+00 1.136810926295e+00 1.167704779374e+00 1.193748023493e+00 1.212959225823e+00 1.224228056236e+00 1.227150366809e+00 1.221650575541e+00 1.207623979074e+00 1.184724444182e+00 1.152415071308e+00 1.110224938850e+00 1.073966048571e+00 1.060341090495e+00 1.070276831135e+00 1.105372983094e+00 1.156213353791e+00 1.201756306574e+00 1.241519911378e+00 1.274871850674e+00 1.301056017476e+00 1.319499132920e+00 1.330109418473e+00 1.333477548599e+00 1.330910269560e+00 1.324343243486e+00 1.316086189243e+00 1.308490012052e+00 1.303559346642e+00 1.302625219439e+00 1.306099127010e+00 1.313445957400e+00 1.323326505847e+00 1.333904032932e+00 1.343225062141e+00 1.349587763834e+00 1.351841457558e+00 1.349587763834e+00 1.343225062141e+00 1.333904032932e+00 1.323326505847e+00 1.313445957400e+00 1.306099127010e+00 1.302625219439e+00 1.303559346642e+00 1.308490012052e+00 1.316086189243e+00 1.324343243486e+00 1.330910269560e+00 1.333477548599e+00 1.330109418473e+00 1.319499132920e+00 1.301056017476e+00 1.274871850674e+00 1.241519911378e+00 1.201756306574e+00 1.156213353791e+00 1.105372983094e+00 1.070276831135e+00 1.060341090495e+00 1.073966048571e+00 1.110224938850e+00 1.152415071308e+00 1.184724444182e+00 1.207623979074e+00 1.221650575541e+00 1.227150366809e+00 1.224228056236e+00 1.212959225823e+00 1.193748023493e+00 1.167704779374e+00 1.136810926295e+00 1.103871781811e+00 1.072205365286e+00 1.045155230725e+00 1.025563488694e+00 1.015357208047e+00 1.015268849806e+00 1.024780526821e+00 1.042207013425e+00 1.064946352348e+00 1.089850990584e+00 1.113688700161e+00 1.133642117732e+00 1.147713760152e+00 1.154986014809e+00 1.155653600700e+00 1.150883954654e+00 1.142546116127e+00 1.132880641070e+00 1.124224507495e+00 1.118703527308e+00 1.117931253368e+00 1.122621530762e+00 1.132278732338e+00 1.145039425062e+00 1.157901952170e+00 1.167234107646e+00 1.169498684496e+00 1.161845271722e+00 1.142453454496e+00 1.110520801425e+00 1.066104975445e+00 1.009154713727e+00 9.569182707156e-01 9.199588125098e-01 8.966743960128e-01 8.852856154135e-01
 8.770248911073e-01 8.879141171097e-01 9.098233489925e-01 9.443528929176e-01 9.930879161691e-01 1.044079669674e+00 1.081449861582e+00 1.106076984417e+00 1.118390548564e+00 1.119610818998e+00 1.111889096277e+00 1.098282680570e+00 1.082423333092e+00 1.067914045645e+00 1.057656532033e+00 1.053361022060e+00 1.055343551227e+00 1.062682529770e+00 1.073532421597e+00 1.085496561611e+00 1.095928924346e+00 1.102272906696e+00 1.102382886813e+00 1.094910759528e+00 1.079609008451e+00 1.057501703969e+00 1.030837858649e+00 1.002787995842e+00 9.769519669825e-01 9.567663747954e-01 9.449710286192e-01 9.432372305573e-01 9.520115776278e-01 9.705524599103e-01 9.970897083906e-01 1.029081042193e+00 1.063537409987e+00 1.097424676152e+00 1.128032846013e+00 1.153234328074e+00 1.171543488459e+00 1.182005108244e+00 1.183941996334e+00 1.176717370854e+00 1.159626130371e+00 1.131995489869e+00 1.093352196512e+00 1.058856226837e+00 1.045786774398e+00 1.055050364662e+00 1.088038399212e+00 1.135272094146e+00 1.176276631770e+00 1.210715713692e+00 1.238242634183e+00 1.258490617489e+00 1.271302695450e+00 1.276961930921e+00 1.276330396316e+00 1.270875265175e+00 1.262576279218e+00 1.253700224608e+00 1.246492320282e+00 1.242809909302e+00 1.243806392139e+00 1.249687546340e+00 1.259687992424e+00 1.272217648649e+00 1.285189800665e+00 1.296417453219e+00 1.304008472342e+00 1.306685345527e+00 1.304008472342e+00 1.296417453219e+00 1.285189800665e+00 1.272217648649e+00 1.259687992424e+00 1.249687546340e+00 1.243806392139e+00 1.242809909302e+00 1.246492320282e+00 1.253700224608e+00 1.262576279218e+00 1.270875265175e+00 1.276330396316e+00 1.276961930921e+00 1.271302695450e+00 1.258490617489e+00 1.238242634183e+00 1.210715713692e+00 1.176276631770e+00 1.135272094146e+00 1.088038399212e+00 1.055050364662e+00 1.045786774398e+00 1.058856226837e+00 1.093352196512e+00 1.131995489869e+00 1.159626130371e+00 1.176717370854e+00 1.183941996334e+00 1.182005108244e+00 1.171543488459e+00 1.153234328074e+00 1.128032846013e+00 1.097424676152e+00 1.063537409987e+00 1.029081042193e+00 9.970897083906e-01 9.705524599103e-01 9.520115776278e-01 9.432372305573e-01 9.449710286192e-01 9.567663747954e-01 9.769519669825e-01 1.002787995842e+00 1.030837858649e+00 1.057501703969e+00 1.079609008451e+00 1.094910759528e+00 1.102382886813e+00 1.102272906696e+00 1.095928924346e+00 1.085496561611e+00 1.073532421597e+00 1.062682529770e+00 1.055343551227e+00 1.053361022060e+00 1.057656532033e+00 1.067914045645e+00 1.082423333092e+00 1.098282680570e+00 1.111889096277e+00 1.119610818998e+00 1.118390548564e+00 1.106076984417e+00 1.081449861582e+00 1.044079669674e+00 9.930879161691e-01 9.443528929176e-01 9.098233489925e-01 8.879141171097e-01 8.770248911073e-01
 8.636349328797e-01 8.740693120719e-01 8.947751538030e-01 9.271351311506e-01 9.726706718415e-01 1.018308074912e+00 1.049292785303e+00 1.067242200820e+00 1.073070880091e+00 1.068428958620e+00 1.055798890290e+00 1.038421577498e+00 1.019952215860e+00 1.003863282649e+00 9.928458631564e-01 9.883791368418e-01 9.905946155576e-01 9.984432686410e-01 1.009997661820e+00 1.022780785954e+00 1.034043861861e+00 1.041096451776e+00 1.041668110844e+00 1.034316715634e+00 1.018767438196e+00 9.961028443543e-01 9.686998713880e-01 9.398913705152e-01 9.134076708115e-01 8.927194391910e-01 8.804701835187e-01 8.781543664571e-01 8.860878879180e-01 9.035832327258e-01 9.291764772627e-01 9.608089000415e-01 9.960188392576e-01 1.032158673594e+00 1.066649706798e+00 1.097188740815e+00 1.121852897270e+00 1.139085933204e+00 1.147596282349e+00 1.146248121709e+00 1.134051010702e+00 1.110275758284e+00 1.074504387523e+00 1.041323196665e+00 1.028483340218e+00 1.036842948879e+00 1.067571280763e+00 1.110974845095e+00 1.147352899523e+00 1.176565090422e+00 1.198551095863e+00 1.213297602170e+00 1.220993925094e+00 1.222211015565e+00 1.217998522137e+00 1.209917835758e+00 1.199959133271e+00 1.190348273275e+00 1.183249103934e+00 1.180415697183e+00 1.182857973485e+00 1.190612984343e+00 1.202711613566e+00 1.217348866351e+00 1.232225831585e+00 1.244967482571e+00 1.253531168268e+00 1.256544542421e+00 1.253531168268e+00 1.244967482571e+00 1.232225831585e+00 1.217348866351e+00 1.202711613566e+00 1.190612984343e+00 1.182857973485e+00 1.180415697183e+00 1.183249103934e+00 1.190348273275e+00 1.199959133271e+00 1.209917835758e+00 1.217998522137e+00 1.222211015565e+00 1.220993925094e+00 1.213297602170e+00 1.198551095863e+00 1.176565090422e+00 1.147352899523e+00 1.110974845095e+00 1.067571280763e+00 1.036842948879e+00 1.028483340218e+00 1.041323196665e+00 1.074504387523e+00 1.110275758284e+00 1.134051010702e+00 1.146248121709e+00 1.147596282349e+00 1.139085933204e+00 1.121852897270e+00 1.097188740815e+00 1.066649706798e+00 1.032158673594e+00 9.960188392576e-01 9.608089000415e-01 9.291764772627e-01 9.035832327258e-01 8.860878879180e-01 8.781543664571e-01 8.804701835187e-01 8.927194391910e-01 9.134076708115e-01 9.398913705152e-01 9.686998713880e-01 9.961028443543e-01 1.018767438196e+00 1.034316715634e+00 1.041668110844e+00 1.041096451776e+00 1.034043861861e+00 1.022780785954e+00 1.009997661820e+00 9.984432686410e-01 9.905946155576e-01 9.883791368418e-01 9.928458631564e-01 1.003863282649e+00 1.019952215860e+00 1.038421577498e+00 1.055798890290e+00 1.068428958620e+00 1.073070880091e+00 1.067242200820e+00 1.049292785303e+00 1.018308074912e+00 9.726706718415e-01 9.271351311506e-01 8.947751538030e-01 8.740693120719e-01 8.636349328797e-01
 8.444209734606e-01 8.545015501368e-01 8.743496910561e-01 9.051049949682e-01 9.480955735438e-01 9.894984101639e-01 1.015427315031e+00 1.028017492691e+00 1.028596170327e+00 1.019215766766e+00 1.002685106488e+00 9.824093669219e-01 9.620127231883e-01 9.447560098975e-01 9.330140638963e-01 9.279597251051e-01 9.295292032163e-01 9.366283211047e-01 9.474112797402e-01 9.595296705381e-01 9.703617031663e-01 9.772955560680e-01 9.780953260691e-01 9.713213945325e-01 9.566892927789e-01 9.352688890676e-01 9.094078036798e-01 8.823669417734e-01 8.577341666968e-01 8.387432864353e-01 8.277255359472e-01 8.258920614179e-01 8.334371273146e-01 8.498233018422e-01 8.740188717760e-01 9.045764692247e-01 9.396430927153e-01 9.769951572046e-01 1.014181494955e+00 1.048704880648e+00 1.078198309586e+00 1.100539899168e+00 1.113900959465e+00 1.116755582523e+00 1.107947335638e+00 1.086779147737e+00 1.052950404992e+00 1.020567832198e+00 1.007636363984e+00 1.014948130114e+00 1.043458140883e+00 1.083082426428e+00 1.115100148674e+00 1.139625646963e+00 1.156859686934e+00 1.167071925167e+00 1.170696063885e+00 1.168459500269e+00 1.161479872953e+00 1.151321878633e+00 1.139940222802e+00 1.129522131984e+00 1.122193703376e+00 1.119668394860e+00 1.122886144198e+00 1.131779616222e+00 1.145237284055e+00 1.161289769742e+00 1.177472994371e+00 1.191265644798e+00 1.200508737906e+00 1.203759310738e+00 1.200508737906e+00 1.191265644798e+00 1.177472994371e+00 1.161289769742e+00 1.145237284055e+00 1.131779616222e+00 1.122886144198e+00 1.119668394860e+00 1.122193703376e+00 1.129522131984e+00 1.139940222802e+00 1.151321878633e+00 1.161479872953e+00 1.168459500269e+00 1.170696063885e+00 1.167071925167e+00 1.156859686934e+00 1.139625646963e+00 1.115100148674e+00 1.083082426428e+00 1.043458140883e+00 1.014948130114e+00 1.007636363984e+00 1.020567832198e+00 1.052950404992e+00 1.086779147737e+00 1.107947335638e+00 1.116755582523e+00 1.113900959465e+00 1.100539899168e+00 1.078198309586e+00 1.048704880648e+00 1.014181494955e+00 9.769951572046e-01 9.396430927153e-01 9.045764692247e-01 8.740188717760e-01 8.498233018422e-01 8.334371273146e-01 8.258920614179e-01 8.277255359472e-01 8.387432864353e-01 8.577341666968e-01 8.823669417734e-01 9.094078036798e-01 9.352688890676e-01 9.566892927789e-01 9.713213945325e-01 9.780953260691e-01 9.772955560680e-01 9.703617031663e-01 9.595296705381e-01 9.474112797402e-01 9.366283211047e-01 9.295292032163e-01 9.279597251051e-01 9.330140638963e-01 9.447560098975e-01 9.620127231883e-01 9.824093669219e-01 1.002685106488e+00 1.019215766766e+00 1.028596170327e+00 1.028017492691e+00 1.015427315031e+00 9.894984101639e-01 9.480955735438e-01 9.051049949682e-01 8.743496910561e-01 8.545015501368e-01 8.444209734606e-01
 8.188607188572e-01 8.287251966538e-01 8.481829272110e-01 8.781079360806e-01 9.194459806807e-01 9.580817970285e-01 9.807843101788e-01 9.898857538582e-01 9.869842620369e-01 9.744623281894e-01 9.554169815269e-01 9.333990318727e-01 9.119651168455e-01 8.941087285956e-01 8.818231445385e-01 8.759267889026e-01 8.761661827234e-01 8.814757406886e-01 8.902455632172e-01 9.004589198975e-01 9.098350420122e-01 9.160422111801e-01 9.170275225533e-01 9.114349042695e-01 8.989654107668e-01 8.805736096224e-01 8.583917095479e-01 8.353614670236e-01 8.146554255075e-01 7.990403801730e-01 7.904193161430e-01 7.897199471565e-01 7.971084778207e-01 8.123066373606e-01 8.347811279326e-01 8.637048139622e-01 8.977977566100e-01 9.352076051078e-01 9.735769677693e-01 1.010220335499e+00 1.042392964965e+00 1.067525666250e+00 1.083407143994e+00 1.088283553942e+00 1.080969090392e+00 1.060887593768e+00 1.027927056590e+00 9.958283332769e-01 9.825141243464e-01 9.887106384721e-01 1.015188123706e+00 1.051289697616e+00 1.079471740137e+00 1.100154386744e+00 1.113761200422e+00 1.120759925124e+00 1.121701481579e+00 1.117329496770e+00 1.108693993485e+00 1.097259974816e+00 1.084890931026e+00 1.073725419772e+00 1.065896178098e+00 1.063140304102e+00 1.066415513468e+00 1.075636328609e+00 1.089627847707e+00 1.106327210692e+00 1.123162868525e+00 1.137509403146e+00 1.147122347257e+00 1.150502696733e+00 1.147122347257e+00 1.137509403146e+00 1.123162868525e+00 1.106327210692e+00 1.089627847707e+00 1.075636328609e+00 1.066415513468e+00 1.063140304102e+00 1.065896178098e+00 1.073725419772e+00 1.084890931026e+00 1.097259974816e+00 1.108693993485e+00 1.117329496770e+00 1.121701481579e+00 1.120759925124e+00 1.113761200422e+00 1.100154386744e+00 1.079471740137e+00 1.051289697616e+00 1.015188123706e+00 9.887106384721e-01 9.825141243464e-01 9.958283332769e-01 1.027927056590e+00 1.060887593768e+00 1.080969090392e+00 1.088283553942e+00 1.083407143994e+00 1.067525666250e+00 1.042392964965e+00 1.010220335499e+00 9.735769677693e-01 9.352076051078e-01 8.977977566100e-01 8.637048139622e-01 8.347811279326e-01 8.123066373606e-01 7.971084778207e-01 7.897199471565e-01 7.904193161430e-01 7.990403801730e-01 8.146554255075e-01 8.353614670236e-01 8.583917095479e-01 8.805736096224e-01 8.989654107668e-01 9.114349042695e-01 9.170275225533e-01 9.160422111801e-01 9.098350420122e-01 9.004589198975e-01 8.902455632172e-01 8.814757406886e-01 8.761661827234e-01 8.759267889026e-01 8.818231445385e-01 8.941087285956e-01 9.119651168455e-01 9.333990318727e-01 9.554169815269e-01 9.744623281894e-01 9.869842620369e-01 9.898857538582e-01 9.807843101788e-01 9.580817970285e-01 9.194459806807e-01 8.781079360806e-01 8.481829272110e-01 8.287251966538e-01 8.188607188572e-01
 7.867115389463e-01 7.965100700525e-01 8.160884078031e-01 8.460388183806e-01 8.866964967577e-01 9.241596322727e-01 9.457105794764e-01 9.535020611291e-01 9.492131631390e-01 9.354382941642e-01 9.154861824170e-01 8.930151449694e-01 8.714886808416e-01 8.536221220356e-01 8.410223674263e-01 8.341640721750e-01 8.326436489634e-01 8.355047694086e-01 8.414797485044e-01 8.490362020032e-01 8.563947552497e-01 8.616507428449e-01 8.630389041466e-01 8.593254562356e-01 8.501533139722e-01 8.362408432226e-01 8.193122358336e-01 8.017641554283e-01 7.861604694778e-01 7.746937752958e-01 7.688606729117e-01 7.694376740773e-01 7.767080703238e-01 7.907373455264e-01 8.114635558864e-01 8.385498640017e-01 8.711242265607e-01 9.075732240894e-01 9.455755356937e-01 9.822964554388e-01 1.014736026075e+00 1.040064283592e+00 1.055886916913e+00 1.060409408664e+00 1.052553074359e+00 1.031949862386e+00 9.987569165300e-01 9.664873810588e-01 9.525597904289e-01 9.576588057172e-01 9.823939448921e-01 1.015381152223e+00 1.040428360498e+00 1.058288878083e+00 1.069559245235e+00 1.074808570753e+00 1.074584142309e+00 1.069513505162e+00 1.060465328912e+00 1.048701097315e+00 1.035938703192e+00 1.024250402590e+00 1.015790208333e+00 1.012370446632e+00 1.015042229767e+00 1.023791629930e+00 1.037477370096e+00 1.054029351178e+00 1.070839389193e+00 1.085225055038e+00 1.094887758433e+00 1.098289657204e+00 1.094887758433e+00 1.085225055038e+00 1.070839389193e+00 1.054029351178e+00 1.037477370096e+00 1.023791629930e+00 1.015042229767e+00 1.012370446632e+00 1.015790208333e+00 1.024250402590e+00 1.035938703192e+00 1.048701097315e+00 1.060465328912e+00 1.069513505162e+00 1.074584142309e+00 1.074808570753e+00 1.069559245235e+00 1.058288878083e+00 1.040428360498e+00 1.015381152223e+00 9.823939448921e-01 9.576588057172e-01 9.525597904289e-01 9.664873810588e-01 9.987569165300e-01 1.031949862386e+00 1.052553074359e+00 1.060409408664e+00 1.055886916913e+00 1.040064283592e+00 1.014736026075e+00 9.822964554388e-01 9.455755356937e-01 9.075732240894e-01 8.711242265607e-01 8.385498640017e-01 8.114635558864e-01 7.907373455264e-01 7.767080703238e-01 7.694376740773e-01 7.688606729117e-01 7.746937752958e-01 7.861604694778e-01 8.017641554283e-01 8.193122358336e-01 8.362408432226e-01 8.501533139722e-01 8.593254562356e-01 8.630389041466e-01 8.616507428449e-01 8.563947552497e-01 8.490362020032e-01 8.414797485044e-01 8.355047694086e-01 8.326436489634e-01 8.341640721750e-01 8.410223674263e-01 8.536221220356e-01 8.714886808416e-01 8.930151449694e-01 9.154861824170e-01 9.354382941642e-01 9.492131631390e-01 9.535020611291e-01 9.457105794764e-01 9.241596322727e-01 8.866964967577e-01 8.460388183806e-01 8.160884078031e-01 7.965100700525e-01 7.867115389463e-01
 7.480921006807e-01 7.579601408912e-01 7.781321225738e-01 8.089092301951e-01 8.497797800014e-01 8.875533416717e-01 9.099747233802e-01 9.186387469695e-01 9.150940825760e-01 9.019982348480e-01 8.827614643675e-01 8.610795548188e-01 8.403100978998e-01 8.229239194523e-01 8.102068065609e-01 8.023814468424e-01 7.989724289683e-01 7.992112201870e-01 8.022280958010e-01 8.070356531461e-01 8.124247025200e-01 8.169708718340e-01 8.192266168019e-01 8.180578212881e-01 8.129800680257e-01 8.043515804757e-01 7.933389561337e-01 7.816668291726e-01 7.712251570936e-01 7.636914650658e-01 7.603085351313e-01 7.618892702531e-01 7.689828067785e-01 7.820167875591e-01 8.012754958103e-01 8.266965483837e-01 8.575668094141e-01 8.923317709219e-01 9.286317285489e-01 9.635437358542e-01 9.939682984586e-01 1.017018307475e+00 1.030329200630e+00 1.032252700330e+00 1.021940510479e+00 9.993197159815e-01 9.648971089512e-01 9.321206949815e-01 9.174614807916e-01 9.215919614503e-01 9.449590674778e-01 9.753556774233e-01 9.980913288978e-01 1.014227188292e+00 1.024465888504e+00 1.029381827049e+00 1.029419418986e+00 1.024992210044e+00 1.016700913031e+00 1.005542429284e+00 9.930413202832e-01 9.811749308006e-01 9.721017301282e-01 9.677262249640e-01 9.692395889704e-01 9.767785599110e-01 9.893400647908e-01 1.004947033036e+00 1.021037705803e+00 1.034933669593e+00 1.044317727782e+00 1.047630620996e+00 1.044317727782e+00 1.034933669593e+00 1.021037705803e+00 1.004947033036e+00 9.893400647908e-01 9.767785599110e-01 9.692395889704e-01 9.677262249640e-01 9.721017301282e-01 9.811749308006e-01 9.930413202832e-01 1.005542429284e+00 1.016700913031e+00 1.024992210044e+00 1.029419418986e+00 1.029381827049e+00 1.024465888504e+00 1.014227188292e+00 9.980913288978e-01 9.753556774233e-01 9.449590674778e-01 9.215919614503e-01 9.174614807916e-01 9.321206949815e-01 9.648971089512e-01 9.993197159815e-01 1.021940510479e+00 1.032252700330e+00 1.030329200630e+00 1.017018307475e+00 9.939682984586e-01 9.635437358542e-01 9.286317285489e-01 8.923317709219e-01 8.575668094141e-01 8.266965483837e-01 8.012754958103e-01 7.820167875591e-01 7.689828067785e-01 7.618892702531e-01 7.603085351313e-01 7.636914650658e-01 7.712251570936e-01 7.816668291726e-01 7.933389561337e-01 8.043515804757e-01 8.129800680257e-01 8.180578212881e-01 8.192266168019e-01 8.169708718340e-01 8.124247025200e-01 8.070356531461e-01 8.022280958010e-01 7.992112201870e-01 7.989724289683e-01 8.023814468424e-01 8.102068065609e-01 8.229239194523e-01 8.403100978998e-01 8.610795548188e-01 8.827614643675e-01 9.019982348480e-01 9.150940825760e-01 9.186387469695e-01 9.099747233802e-01 8.875533416717e-01 8.497797800014e-01 8.089092301951e-01 7.781321225738e-01 7.579601408912e-01 7.480921006807e-01
 7.035277548954e-01 7.135677932987e-01 7.347079141262e-01 7.669473332022e-01 8.087183678135e-01 8.479685679960e-01 8.729552728685e-01 8.843828963906e-01 8.834688691634e-01 8.727783798475e-01 8.556919476844e-01 8.358572542459e-01 8.165197325630e-01 7.999689644281e-01 7.873006903091e-01 7.786261780664e-01 7.735221134981e-01 7.714651539590e-01 7.719932185877e-01 7.746320324800e-01 7.786935748592e-01 7.831799794914e-01 7.869033185460e-01 7.887628778581e-01 7.880665843748e-01 7.847349213148e-01 7.793296223313e-01 7.729086345602e-01 7.667827936537e-01 7.622744672947e-01 7.605690563893e-01 7.626868780357e-01 7.695144377894e-01 7.817947697716e-01 7.999951361029e-01 8.240812561389e-01 8.532605181511e-01 8.858610167546e-01 9.194284655171e-01 9.510068174951e-01 9.775404724641e-01 9.962713610412e-01 1.005050489390e+00 1.002531329381e+00 9.882125577559e-01 9.623832751084e-01 9.259700151324e-01 8.925396143192e-01 8.772088940781e-01 8.806571964360e-01 9.031150956987e-01 9.315295709732e-01 9.528573205827e-01 9.683662484398e-01 9.787684135380e-01 9.845679175310e-01 9.860303672324e-01 9.833097436011e-01 9.767077588381e-01 9.669409404191e-01 9.553088472185e-01 9.436558611417e-01 9.341018006767e-01 9.286132852849e-01 9.285302644895e-01 9.342040210333e-01 9.448646110409e-01 9.587424296837e-01 9.734180990027e-01 9.862897724067e-01 9.950648576212e-01 9.981734016994e-01 9.950648576212e-01 9.862897724067e-01 9.734180990027e-01 9.587424296837e-01 9.448646110409e-01 9.342040210333e-01 9.285302644895e-01 9.286132852849e-01 9.341018006767e-01 9.436558611417e-01 9.553088472185e-01 9.669409404191e-01 9.767077588381e-01 9.833097436011e-01 9.860303672324e-01 9.845679175310e-01 9.787684135380e-01 9.683662484398e-01 9.528573205827e-01 9.315295709732e-01 9.031150956987e-01 8.806571964360e-01 8.772088940781e-01 8.925396143192e-01 9.259700151324e-01 9.623832751084e-01 9.882125577559e-01 1.002531329381e+00 1.005050489390e+00 9.962713610412e-01 9.775404724641e-01 9.510068174951e-01 9.194284655171e-01 8.858610167546e-01 8.532605181511e-01 8.240812561389e-01 7.999951361029e-01 7.817947697716e-01 7.695144377894e-01 7.626868780357e-01 7.605690563893e-01 7.622744672947e-01 7.667827936537e-01 7.729086345602e-01 7.793296223313e-01 7.847349213148e-01 7.880665843748e-01 7.887628778581e-01 7.869033185460e-01 7.831799794914e-01 7.786935748592e-01 7.746320324800e-01 7.719932185877e-01 7.714651539590e-01 7.735221134981e-01 7.786261780664e-01 7.873006903091e-01 7.999689644281e-01 8.165197325630e-01 8.358572542459e-01 8.556919476844e-01 8.727783798475e-01 8.834688691634e-01 8.843828963906e-01 8.729552728685e-01 8.479685679960e-01 8.087183678135e-01 7.669473332022e-01 7.347079141262e-01 7.135677932987e-01 7.035277548954e-01
 6.539780667860e-01 6.642518185609e-01 6.866043760345e-01 7.207189295504e-01 7.637970871807e-01 8.052395282387e-01 8.339676974338e-01 8.495431285812e-01 8.526859635378e-01 8.457361152678e-01 8.319168650427e-01 8.147459257799e-01 7.973514071488e-01 7.819178967104e-01 7.695015929806e-01 7.602618213322e-01 7.539531657544e-01 7.503391918383e-01 7.493313803416e-01 7.508643132378e-01 7.546266752478e-01 7.599125011350e-01 7.656676408101e-01 7.707411867434e-01 7.741874559864e-01 7.754975083898e-01 7.746956053554e-01 7.723027375657e-01 7.692268516581e-01 7.666155567128e-01 7.657506512927e-01 7.679318946463e-01 7.743747184600e-01 7.860453139331e-01 8.034355385560e-01 8.263550884869e-01 8.537627007781e-01 8.837629452669e-01 9.137851277192e-01 9.408882215002e-01 9.621693495981e-01 9.751287109592e-01 9.779649722385e-01 9.697441169032e-01 9.503983998086e-01 9.206310883156e-01 8.818255218537e-01 8.478519443968e-01 8.321568066548e-01 8.354212490555e-01 8.575172959439e-01 8.846129849668e-01 9.054747543265e-01 9.213814928457e-01 9.329402858620e-01 9.405221541578e-01 9.441965069160e-01 9.438698951825e-01 9.395725811695e-01 9.317641215248e-01 9.215107588211e-01 9.104713660729e-01 9.006589569995e-01 8.940284626955e-01 8.920451166457e-01 8.953077910669e-01 9.033690696295e-01 9.147811066776e-01 9.273771027531e-01 9.387087973782e-01 9.465519850252e-01 9.493462879296e-01 9.465519850252e-01 9.387087973782e-01 9.273771027531e-01 9.147811066776e-01 9.033690696295e-01 8.953077910669e-01 8.920451166457e-01 8.940284626955e-01 9.006589569995e-01 9.104713660729e-01 9.215107588211e-01 9.317641215248e-01 9.395725811695e-01 9.438698951825e-01 9.441965069160e-01 9.405221541578e-01 9.329402858620e-01 9.213814928457e-01 9.054747543265e-01 8.846129849668e-01 8.575172959439e-01 8.354212490555e-01 8.321568066548e-01 8.478519443968e-01 8.818255218537e-01 9.206310883156e-01 9.503983998086e-01 9.697441169032e-01 9.779649722385e-01 9.751287109592e-01 9.621693495981e-01 9.408882215002e-01 9.137851277192e-01 8.837629452669e-01 8.537627007781e-01 8.263550884869e-01 8.034355385560e-01 7.860453139331e-01 7.743747184600e-01 7.679318946463e-01 7.657506512927e-01 7.666155567128e-01 7.692268516581e-01 7.723027375657e-01 7.746956053554e-01 7.754975083898e-01 7.741874559864e-01 7.707411867434e-01 7.656676408101e-01 7.599125011350e-01 7.546266752478e-01 7.508643132378e-01 7.493313803416e-01 7.503391918383e-01 7.539531657544e-01 7.602618213322e-01 7.695015929806e-01 7.819178967104e-01 7.973514071488e-01 8.147459257799e-01 8.319168650427e-01 8.457361152678e-01 8.526859635378e-01 8.495431285812e-01 8.339676974338e-01 8.052395282387e-01 7.637970871807e-01 7.207189295504e-01 6.866043760345e-01 6.642518185609e-01 6.539780667860e-01
 6.008491804032e-01 6.113797667519e-01 6.350563769976e-01 6.712316136367e-01 7.157334695772e-01 7.595853325392e-01 7.926305179943e-01 8.131228728047e-01 8.211814714303e-01 8.188256986375e-01 8.090217141511e-01 7.950980357967e-01 7.800549103467e-01 7.660436641946e-01 7.541967933684e-01 7.448605228097e-01 7.380582903880e-01 7.338580013122e-01 7.324783544285e-01 7.341214064829e-01 7.386755706432e-01 7.455500885188e-01 7.536960633254e-01 7.618495831083e-01 7.688253633584e-01 7.737758774335e-01 7.763368795979e-01 7.766715740036e-01 7.754561629371e-01 7.737974928209e-01 7.731249023533e-01 7.749959814045e-01 7.808742934506e-01 7.918347836592e-01 8.082892428003e-01 8.297984294939e-01 8.550281890723e-01 8.818465750043e-01 9.075849639881e-01 9.293747388397e-01 9.445224500133e-01 9.508562296409e-01 9.469935718170e-01 9.324648750452e-01 9.076838116952e-01 8.738007579743e-01 8.326390346412e-01 7.985495562525e-01 7.830908137976e-01 7.869114183887e-01 8.092693290064e-01 8.357164089102e-01 8.570384873808e-01 8.742218800775e-01 8.876556936751e-01 8.975543573093e-01 9.038278691632e-01 9.062105275049e-01 9.045426174227e-01 8.990714649605e-01 8.906303384361e-01 8.806316487068e-01 8.708795795780e-01 8.632246685863e-01 8.591988850732e-01 8.596581282870e-01 8.645498646190e-01 8.728584064114e-01 8.827802332457e-01 8.921022680849e-01 8.987151458606e-01 9.010998701594e-01 8.987151458606e-01 8.921022680849e-01 8.827802332457e-01 8.728584064114e-01 8.645498646190e-01 8.596581282870e-01 8.591988850732e-01 8.632246685863e-01 8.708795795780e-01 8.806316487068e-01 8.906303384361e-01 8.990714649605e-01 9.045426174227e-01 9.062105275049e-01 9.038278691632e-01 8.975543573093e-01 8.876556936751e-01 8.742218800775e-01 8.570384873808e-01 8.357164089102e-01 8.092693290064e-01 7.869114183887e-01 7.830908137976e-01 7.985495562525e-01 8.326390346412e-01 8.738007579743e-01 9.076838116952e-01 9.324648750452e-01 9.469935718170e-01 9.508562296409e-01 9.445224500133e-01 9.293747388397e-01 9.075849639881e-01 8.818465750043e-01 8.550281890723e-01 8.297984294939e-01 8.082892428003e-01 7.918347836592e-01 7.808742934506e-01 7.749959814045e-01 7.731249023533e-01 7.737974928209e-01 7.754561629371e-01 7.766715740036e-01 7.763368795979e-01 7.737758774335e-01 7.688253633584e-01 7.618495831083e-01 7.536960633254e-01 7.455500885188e-01 7.386755706432e-01 7.341214064829e-01 7.324783544285e-01 7.338580013122e-01 7.380582903880e-01 7.448605228097e-01 7.541967933684e-01 7.660436641946e-01 7.800549103467e-01 7.950980357967e-01 8.090217141511e-01 8.188256986375e-01 8.211814714303e-01 8.131228728047e-01 7.926305179943e-01 7.595853325392e-01 7.157334695772e-01 6.712316136367e-01 6.350563769976e-01 6.113797667519e-01 6.008491804032e-01
 5.459766910562e-01 5.567564785585e-01 5.817546237493e-01 6.199745666899e-01 6.657675712866e-01 7.117923477110e-01 7.491431259774e-01 7.747029531567e-01 7.879534575731e-01 7.905473814475e-01 7.851483359441e-01 7.748497812540e-01 7.625182717973e-01 7.503044894282e-01 7.394825855979e-01 7.306592294227e-01 7.241620170822e-01 7.203520192228e-01 7.196702031794e-01 7.224500950088e-01 7.286245010717e-01 7.375737635129e-01 7.481715336544e-01 7.590264451996e-01 7.687835913546e-01 7.763819110672e-01 7.812284201929e-01 7.832917613774e-01 7.831332934699e-01 7.818650213908e-01 7.810284433540e-01 7.823423627470e-01 7.873925585205e-01 7.972624451821e-01 8.122320924815e-01 8.316359423166e-01 8.539011327866e-01 8.767405342972e-01 8.974592656319e-01 9.133094680131e-01 9.218410073570e-01 9.212286608664e-01 9.105128277430e-01 8.896964685567e-01 8.596777727434e-01 8.220529935907e-01 7.790362346189e-01 7.455894520672e-01 7.312545065984e-01 7.365821485457e-01 7.598485313681e-01 7.862758339736e-01 8.088928702116e-01 8.280215008880e-01 8.437463863249e-01 8.561540230299e-01 8.650888252368e-01 8.702321923917e-01 8.713399084464e-01 8.685025396956e-01 8.623022853703e-01 8.538320694287e-01 8.445713883125e-01 8.361615570501e-01 8.301256395685e-01 8.275657066551e-01 8.288801755938e-01 8.335792116840e-01 8.403315334929e-01 8.472429595453e-01 8.523693149545e-01 8.542557573707e-01 8.523693149545e-01 8.472429595453e-01 8.403315334929e-01 8.335792116840e-01 8.288801755938e-01 8.275657066551e-01 8.301256395685e-01 8.361615570501e-01 8.445713883125e-01 8.538320694287e-01 8.623022853703e-01 8.685025396956e-01 8.713399084464e-01 8.702321923917e-01 8.650888252368e-01 8.561540230299e-01 8.437463863249e-01 8.280215008880e-01 8.088928702116e-01 7.862758339736e-01 7.598485313681e-01 7.365821485457e-01 7.312545065984e-01 7.455894520672e-01 7.790362346189e-01 8.220529935907e-01 8.596777727434e-01 8.896964685567e-01 9.105128277430e-01 9.212286608664e-01 9.218410073570e-01 9.133094680131e-01 8.974592656319e-01 8.767405342972e-01 8.539011327866e-01 8.316359423166e-01 8.122320924815e-01 7.972624451821e-01 7.873925585205e-01 7.823423627470e-01 7.810284433540e-01 7.818650213908e-01 7.831332934699e-01 7.832917613774e-01 7.812284201929e-01 7.763819110672e-01 7.687835913546e-01 7.590264451996e-01 7.481715336544e-01 7.375737635129e-01 7.286245010717e-01 7.224500950088e-01 7.196702031794e-01 7.203520192228e-01 7.241620170822e-01 7.306592294227e-01 7.394825855979e-01 7.503044894282e-01 7.625182717973e-01 7.748497812540e-01 7.851483359441e-01 7.905473814475e-01 7.879534575731e-01 7.747029531567e-01 7.491431259774e-01 7.117923477110e-01 6.657675712866e-01 6.199745666899e-01 5.817546237493e-01 5.567564785585e-01 5.459766910562e-01
 4.915569249810e-01 5.025527430945e-01 5.287750619576e-01 5.688527939016e-01 6.156205067082e-01 6.632417645922e-01 7.043852269669e-01 7.346157564878e-01 7.528038405649e-01 7.602500690136e-01 7.593099984018e-01 7.528257127990e-01 7.435155301205e-01 7.335219641689e-01 7.242621106456e-01 7.165962162278e-01 7.111393666508e-01 7.084949791134e-01 7.092501379535e-01 7.137726669503e-01 7.219445860880e-01 7.330569729940e-01 7.458872187759e-01 7.589518856007e-01 7.708106530654e-01 7.803028779696e-01 7.867311485384e-01 7.899673476498e-01 7.905100488051e-01 7.894552979697e-01 7.883600075705e-01 7.889719674033e-01 7.928662553129e-01 8.010552343179e-01 8.136964122421e-01 8.299871442067e-01 8.482519884469e-01 8.661867950838e-01 8.811719921507e-01 8.906395945226e-01 8.923974007107e-01 8.849521558151e-01 8.677331025860e-01 8.411818775837e-01 8.066464565982e-01 7.661394826954e-01 7.221929963992e-01 6.904325704001e-01 6.783102068432e-01 6.861900160153e-01 7.109392330705e-01 7.378874383180e-01 7.624716498689e-01 7.839713656880e-01 8.021326284012e-01 8.170079422158e-01 8.285003522366e-01 8.363701978656e-01 8.403834485806e-01 8.405015738416e-01 8.370184869566e-01 8.306175413465e-01 8.223478857399e-01 8.135405026460e-01 8.056442715620e-01 7.999885716273e-01 7.974566445108e-01 7.981657348629e-01 8.013484469557e-01 8.055090695189e-01 8.089308017841e-01 8.102408218571e-01 8.089308017841e-01 8.055090695189e-01 8.013484469557e-01 7.981657348629e-01 7.974566445108e-01 7.999885716273e-01 8.056442715620e-01 8.135405026460e-01 8.223478857399e-01 8.306175413465e-01 8.370184869566e-01 8.405015738416e-01 8.403834485806e-01 8.363701978656e-01 8.285003522366e-01 8.170079422158e-01 8.021326284012e-01 7.839713656880e-01 7.624716498689e-01 7.378874383180e-01 7.109392330705e-01 6.861900160153e-01 6.783102068432e-01 6.904325704001e-01 7.221929963992e-01 7.661394826954e-01 8.066464565982e-01 8.411818775837e-01 8.677331025860e-01 8.849521558151e-01 8.923974007107e-01 8.906395945226e-01 8.811719921507e-01 8.661867950838e-01 8.482519884469e-01 8.299871442067e-01 8.136964122421e-01 8.010552343179e-01 7.928662553129e-01 7.889719674033e-01 7.883600075705e-01 7.894552979697e-01 7.905100488051e-01 7.899673476498e-01 7.867311485384e-01 7.803028779696e-01 7.708106530654e-01 7.589518856007e-01 7.458872187759e-01 7.330569729940e-01 7.219445860880e-01 7.137726669503e-01 7.092501379535e-01 7.084949791134e-01 7.111393666508e-01 7.165962162278e-01 7.242621106456e-01 7.335219641689e-01 7.435155301205e-01 7.528257127990e-01 7.593099984018e-01 7.602500690136e-01 7.528038405649e-01 7.346157564878e-01 7.043852269669e-01 6.632417645922e-01 6.156205067082e-01 5.688527939016e-01 5.287750619576e-01 5.025527430945e-01 4.915569249810e-01
 4.400038658279e-01 4.511604072874e-01 4.784137432729e-01 5.199981351576e-01 5.672993507271e-01 6.157579411981e-01 6.598179259903e-01 6.938958236986e-01 7.163416134209e-01 7.281674525768e-01 7.314481415203e-01 7.287774155467e-01 7.227059356553e-01 7.153254367557e-01 7.081412478073e-01 7.022000760098e-01 6.983342843389e-01 6.973204081372e-01 6.998348253408e-01 7.062369833620e-01 7.163444499653e-01 7.293687035649e-01 7.440332066569e-01 7.588192102578e-01 7.722697003406e-01 7.831971102614e-01 7.908656310987e-01 7.950906123123e-01 7.963041667755e-01 7.955292389778e-01 7.942322077482e-01 7.940513384766e-01 7.964424584561e-01 8.022971740229e-01 8.116891257556e-01 8.237958632728e-01 8.370050043472e-01 8.491490534676e-01 8.578072106698e-01 8.606447413948e-01 8.557461031216e-01 8.419189568952e-01 8.189316490478e-01 7.876022227017e-01 7.496727606819e-01 7.075140566834e-01 6.638958840220e-01 6.350261554082e-01 6.262411049305e-01 6.376147858184e-01 6.642229140760e-01 6.921249119866e-01 7.191437853652e-01 7.432270370707e-01 7.638217355843e-01 7.810691075819e-01 7.950552837980e-01 8.057158760641e-01 8.128708802939e-01 8.163344682609e-01 8.160498791780e-01 8.122068904089e-01 8.053491441545e-01 7.964352393765e-01 7.868068854078e-01 7.780096842932e-01 7.714263510439e-01 7.678319094318e-01 7.670944063560e-01 7.681977430375e-01 7.697049527049e-01 7.703680713082e-01 7.697049527049e-01 7.681977430375e-01 7.670944063560e-01 7.678319094318e-01 7.714263510439e-01 7.780096842932e-01 7.868068854078e-01 7.964352393765e-01 8.053491441545e-01 8.122068904089e-01 8.160498791780e-01 8.163344682609e-01 8.128708802939e-01 8.057158760641e-01 7.950552837980e-01 7.810691075819e-01 7.638217355843e-01 7.432270370707e-01 7.191437853652e-01 6.921249119866e-01 6.642229140760e-01 6.376147858184e-01 6.262411049305e-01 6.350261554082e-01 6.638958840220e-01 7.075140566834e-01 7.496727606819e-01 7.876022227017e-01 8.189316490478e-01 8.419189568952e-01 8.557461031216e-01 8.606447413948e-01 8.578072106698e-01 8.491490534676e-01 8.370050043472e-01 8.237958632728e-01 8.116891257556e-01 8.022971740229e-01 7.964424584561e-01 7.940513384766e-01 7.942322077482e-01 7.955292389778e-01 7.963041667755e-01 7.950906123123e-01 7.908656310987e-01 7.831971102614e-01 7.722697003406e-01 7.588192102578e-01 7.440332066569e-01 7.293687035649e-01 7.163444499653e-01 7.062369833620e-01 6.998348253408e-01 6.973204081372e-01 6.983342843389e-01 7.022000760098e-01 7.081412478073e-01 7.153254367557e-01 7.227059356553e-01 7.287774155467e-01 7.314481415203e-01 7.281674525768e-01 7.163416134209e-01 6.938958236986e-01 6.598179259903e-01 6.157579411981e-01 5.672993507271e-01 5.199981351576e-01 4.784137432729e-01 4.511604072874e-01 4.400038658279e-01
 3.937163921448e-01 4.049483872650e-01 4.329184770277e-01 4.754736042283e-01 5.227839674228e-01 5.713165600185e-01 6.172302912141e-01 6.540711216536e-01 6.798232205799e-01 6.952955414416e-01 7.023335895314e-01 7.032973978214e-01 7.005432836753e-01 6.960562850896e-01 6.913446401759e-01 6.875371088269e-01 6.855896861109e-01 6.863800992045e-01 6.906369864456e-01 6.987141579000e-01 7.104101819578e-01 7.249148367712e-01 7.409576866064e-01 7.570414826737e-01 7.717282212183e-01 7.838395988802e-01 7.926139107256e-01 7.978154077365e-01 7.997852701590e-01 7.994097805272e-01 7.979787529220e-01 7.969242282546e-01 7.975023845364e-01 8.004620026778e-01 8.058343680606e-01 8.128849516597e-01 8.202006824632e-01 8.258897030615e-01 8.278447750026e-01 8.240285311889e-01 8.128184309452e-01 7.933053014199e-01 7.655437341023e-01 7.306595019715e-01 6.907184971250e-01 6.483657508351e-01 6.065433743250e-01 5.817425806721e-01 5.772356564969e-01 5.927056881878e-01 6.212370984209e-01 6.504490918664e-01 6.801863936174e-01 7.069485941488e-01 7.299993883070e-01 7.496679387422e-01 7.662978966242e-01 7.800161077418e-01 7.906636911595e-01 7.978468391625e-01 8.010856969415e-01 8.000332272872e-01 7.947145978994e-01 7.857240093738e-01 7.743098327054e-01 7.622300487823e-01 7.513669525466e-01 7.431601931127e-01 7.381580145593e-01 7.358928405499e-01 7.352668365985e-01 7.352064276677e-01 7.352668365985e-01 7.358928405499e-01 7.381580145593e-01 7.431601931127e-01 7.513669525466e-01 7.622300487823e-01 7.743098327054e-01 7.857240093738e-01 7.947145978994e-01 8.000332272872e-01 8.010856969415e-01 7.978468391625e-01 7.906636911595e-01 7.800161077418e-01 7.662978966242e-01 7.496679387422e-01 7.299993883070e-01 7.069485941488e-01 6.801863936174e-01 6.504490918664e-01 6.212370984209e-01 5.927056881878e-01 5.772356564969e-01 5.817425806721e-01 6.065433743250e-01 6.483657508351e-01 6.907184971250e-01 7.306595019715e-01 7.655437341023e-01 7.933053014199e-01 8.128184309452e-01 8.240285311889e-01 8.278447750026e-01 8.258897030615e-01 8.202006824632e-01 8.128849516597e-01 8.058343680606e-01 8.004620026778e-01 7.975023845364e-01 7.969242282546e-01 7.979787529220e-01 7.994097805272e-01 7.997852701590e-01 7.978154077365e-01 7.926139107256e-01 7.838395988802e-01 7.717282212183e-01 7.570414826737e-01 7.409576866064e-01 7.249148367712e-01 7.104101819578e-01 6.987141579000e-01 6.906369864456e-01 6.863800992045e-01 6.855896861109e-01 6.875371088269e-01 6.913446401759e-01 6.960562850896e-01 7.005432836753e-01 7.032973978214e-01 7.023335895314e-01 6.952955414416e-01 6.798232205799e-01 6.540711216536e-01 6.172302912141e-01 5.713165600185e-01 5.227839674228e-01 4.754736042283e-01 4.329184770277e-01 4.049483872650e-01 3.937163921448e-01
 3.547759284779e-01 3.659547788425e-01 3.941693091061e-01 4.369494032111e-01 4.836943128938e-01 5.317066575649e-01 5.784250755372e-01 6.168933299836e-01 6.449184614855e-01 6.631972213116e-01 6.733997662375e-01 6.776702324782e-01 6.781531910236e-01 6.766743794690e-01 6.746549086708e-01 6.732085372719e-01 6.733193807521e-01 6.759031994556e-01 6.817180603953e-01 6.911375352843e-01 7.039930447755e-01 7.195231248859e-01 7.365132484142e-01 7.535301217094e-01 7.691658098949e-01 7.822569272570e-01 7.920149920509e-01 7.981436835932e-01 8.008703184164e-01 8.009127937231e-01 7.993350489950e-01 7.973182161226e-01 7.958797624571e-01 7.956122323499e-01 7.965318048593e-01 7.980506996821e-01 7.990374884667e-01 7.979713978746e-01 7.931384593225e-01 7.828743740526e-01 7.658753464831e-01 7.415166224249e-01 7.101072570557e-01 6.730226946653e-01 6.325699003762e-01 5.915708562138e-01 5.530720585506e-01 5.332859807102e-01 5.335930920628e-01 5.532216880075e-01 5.833927889925e-01 6.142545655693e-01 6.468803509974e-01 6.764253264422e-01 7.021174024704e-01 7.245126197686e-01 7.441827313586e-01 7.613665238697e-01 7.758235252458e-01 7.868667304666e-01 7.935635050655e-01 7.950609602343e-01 7.909395557408e-01 7.815192884606e-01 7.680045105424e-01 7.523712528131e-01 7.369613971368e-01 7.238500724670e-01 7.142643328298e-01 7.083271743892e-01 7.053523332982e-01 7.044846536777e-01 7.053523332982e-01 7.083271743892e-01 7.142643328298e-01 7.238500724670e-01 7.369613971368e-01 7.523712528131e-01 7.680045105424e-01 7.815192884606e-01 7.909395557408e-01 7.950609602343e-01 7.935635050655e-01 7.868667304666e-01 7.758235252458e-01 7.613665238697e-01 7.441827313586e-01 7.245126197686e-01 7.021174024704e-01 6.764253264422e-01 6.468803509974e-01 6.142545655693e-01 5.833927889925e-01 5.532216880075e-01 5.335930920628e-01 5.332859807102e-01 5.530720585506e-01 5.915708562138e-01 6.325699003762e-01 6.730226946653e-01 7.101072570557e-01 7.415166224249e-01 7.658753464831e-01 7.828743740526e-01 7.931384593225e-01 7.979713978746e-01 7.990374884667e-01 7.980506996821e-01 7.965318048593e-01 7.956122323499e-01 7.958797624571e-01 7.973182161226e-01 7.993350489950e-01 8.009127937231e-01 8.008703184164e-01 7.981436835932e-01 7.920149920509e-01 7.822569272570e-01 7.691658098949e-01 7.535301217094e-01 7.365132484142e-01 7.195231248859e-01 7.039930447755e-01 6.911375352843e-01 6.817180603953e-01 6.759031994556e-01 6.733193807521e-01 6.732085372719e-01 6.746549086708e-01 6.766743794690e-01 6.781531910236e-01 6.776702324782e-01 6.733997662375e-01 6.631972213116e-01 6.449184614855e-01 6.168933299836e-01 5.784250755372e-01 5.317066575649e-01 4.836943128938e-01 4.369494032111e-01 3.941693091061e-01 3.659547788425e-01 3.547759284779e-01
 3.246212733261e-01 3.355708153120e-01 3.634006235752e-01 4.054710161259e-01 4.510524718755e-01 4.982281984491e-01 5.449044159299e-01 5.840260677904e-01 6.134111638307e-01 6.337079687490e-01 6.464566542966e-01 6.536055074309e-01 6.570840850422e-01 6.585265447450e-01 6.592116193836e-01 6.601723324031e-01 6.623474910754e-01 6.666417919164e-01 6.738152836423e-01 6.842806320939e-01 6.979285829673e-01 7.140893880818e-01 7.316412777306e-01 7.492274012490e-01 7.654855527141e-01 7.792625908755e-01 7.897473680106e-01 7.965823846086e-01 7.998865285377e-01 8.002111950609e-01 7.983941941924e-01 7.953623162596e-01 7.918870897196e-01 7.884011626311e-01 7.849014258875e-01 7.809419546798e-01 7.756867201848e-01 7.680174076930e-01 7.566606961897e-01 7.403765017280e-01 7.182371814747e-01 6.899278629733e-01 6.560151241893e-01 6.180860395432e-01 5.786131483530e-01 5.404759308437e-01 5.067349353558e-01 4.925043985246e-01 4.975997861211e-01 5.208235463412e-01 5.520548503378e-01 5.849192093539e-01 6.205318264564e-01 6.530228695674e-01 6.817005102631e-01 7.072951649056e-01 7.304674606273e-01 7.514108182278e-01 7.696716214818e-01 7.842228299544e-01 7.937289625980e-01 7.969604004693e-01 7.932130961024e-01 7.826736348571e-01 7.665718379864e-01 7.470960252496e-01 7.269678830048e-01 7.088079096655e-01 6.944670271244e-01 6.846679121651e-01 6.791888444825e-01 6.774546076854e-01 6.791888444825e-01 6.846679121651e-01 6.944670271244e-01 7.088079096655e-01 7.269678830048e-01 7.470960252496e-01 7.665718379864e-01 7.826736348571e-01 7.932130961024e-01 7.969604004693e-01 7.937289625980e-01 7.842228299544e-01 7.696716214818e-01 7.514108182278e-01 7.304674606273e-01 7.072951649056e-01 6.817005102631e-01 6.530228695674e-01 6.205318264564e-01 5.849192093539e-01 5.520548503378e-01 5.208235463412e-01 4.975997861211e-01 4.925043985246e-01 5.067349353558e-01 5.404759308437e-01 5.786131483530e-01 6.180860395432e-01 6.560151241893e-01 6.899278629733e-01 7.182371814747e-01 7.403765017280e-01 7.566606961897e-01 7.680174076930e-01 7.756867201848e-01 7.809419546798e-01 7.849014258875e-01 7.884011626311e-01 7.918870897196e-01 7.953623162596e-01 7.983941941924e-01 8.002111950609e-01 7.998865285377e-01 7.965823846086e-01 7.897473680106e-01 7.792625908755e-01 7.654855527141e-01 7.492274012490e-01 7.316412777306e-01 7.140893880818e-01 6.979285829673e-01 6.842806320939e-01 6.738152836423e-01 6.666417919164e-01 6.623474910754e-01 6.601723324031e-01 6.592116193836e-01 6.585265447450e-01 6.570840850422e-01 6.536055074309e-01 6.464566542966e-01 6.337079687490e-01 6.134111638307e-01 5.840260677904e-01 5.449044159299e-01 4.982281984491e-01 4.510524718755e-01 4.054710161259e-01 3.634006235752e-01 3.355708153120e-01 3.246212733261e-01
 3.038071557341e-01 3.143282835120e-01 3.410691591256e-01 3.814037614813e-01 4.251967019248e-01 4.714738094094e-01 5.175607261501e-01 5.566609975216e-01 5.867510237206e-01 6.084468664404e-01 6.231721341300e-01 6.327028640180e-01 6.387646775273e-01 6.428111462159e-01 6.459736998235e-01 6.491824082148e-01 6.532984893501e-01 6.591736345922e-01 6.675403546193e-01 6.788284315815e-01 6.929886326369e-01 7.094432720063e-01 7.271737011101e-01 7.449119257968e-01 7.613550589093e-01 7.753755163849e-01 7.861588146537e-01 7.933105143312e-01 7.968726205011e-01 7.972583795969e-01 7.951184440742e-01 7.911495848720e-01 7.858942313259e-01 7.796193371957e-01 7.722667458226e-01 7.634786712127e-01 7.526594033452e-01 7.390509606521e-01 7.218194323201e-01 7.001858518101e-01 6.736573383097e-01 6.422884177395e-01 6.069415050954e-01 5.694157137635e-01 5.322850068147e-01 4.983475984350e-01 4.705560908393e-01 4.619833544022e-01 4.712643753253e-01 4.969602155189e-01 5.284444857021e-01 5.635756812780e-01 6.021310865754e-01 6.376725533918e-01 6.696301276898e-01 6.987590109625e-01 7.256075107429e-01 7.501413033795e-01 7.716058078654e-01 7.886701075928e-01 7.997380736247e-01 8.034124574490e-01 7.989173392402e-01 7.864516167623e-01 7.673370847816e-01 7.439349646689e-01 7.192332408912e-01 6.962478467417e-01 6.773313455935e-01 6.637603484324e-01 6.557987699269e-01 6.531990437809e-01 6.557987699269e-01 6.637603484324e-01 6.773313455935e-01 6.962478467417e-01 7.192332408912e-01 7.439349646689e-01 7.673370847816e-01 7.864516167623e-01 7.989173392402e-01 8.034124574490e-01 7.997380736247e-01 7.886701075928e-01 7.716058078654e-01 7.501413033795e-01 7.256075107429e-01 6.987590109625e-01 6.696301276898e-01 6.376725533918e-01 6.021310865754e-01 5.635756812780e-01 5.284444857021e-01 4.969602155189e-01 4.712643753253e-01 4.619833544022e-01 4.705560908393e-01 4.983475984350e-01 5.322850068147e-01 5.694157137635e-01 6.069415050954e-01 6.422884177395e-01 6.736573383097e-01 7.001858518101e-01 7.218194323201e-01 7.390509606521e-01 7.526594033452e-01 7.634786712127e-01 7.722667458226e-01 7.796193371957e-01 7.858942313259e-01 7.911495848720e-01 7.951184440742e-01 7.972583795969e-01 7.968726205011e-01 7.933105143312e-01 7.861588146537e-01 7.753755163849e-01 7.613550589093e-01 7.449119257968e-01 7.271737011101e-01 7.094432720063e-01 6.929886326369e-01 6.788284315815e-01 6.675403546193e-01 6.591736345922e-01 6.532984893501e-01 6.491824082148e-01 6.459736998235e-01 6.428111462159e-01 6.387646775273e-01 6.327028640180e-01 6.231721341300e-01 6.084468664404e-01 5.867510237206e-01 5.566609975216e-01 5.175607261501e-01 4.714738094094e-01 4.251967019248e-01 3.814037614813e-01 3.410691591256e-01 3.143282835120e-01 3.038071557341e-01
 2.919666234188e-01 3.018988450793e-01 3.269436447699e-01 3.645792550981e-01 4.058094060032e-01 4.511620834627e-01 4.963397977374e-01 5.350359562878e-01 5.654332722530e-01 5.880832997161e-01 6.042723313141e-01 6.156115422236e-01 6.236611526543e-01 6.297394403537e-01 6.348758030813e-01 6.399201986648e-01 6.456628720290e-01 6.528731795415e-01 6.622224758675e-01 6.741071390014e-01 6.885055219462e-01 7.049073609167e-01 7.223922185398e-01 7.397912358290e-01 7.558850832161e-01 7.696056661413e-01 7.801751656954e-01 7.872041307755e-01 7.906999620950e-01 7.909886026161e-01 7.885796324286e-01 7.839843747462e-01 7.775414340830e-01 7.693428668550e-01 7.592263545864e-01 7.468343724920e-01 7.317071061071e-01 7.133499758784e-01 6.913130048705e-01 6.652788553007e-01 6.352354133165e-01 6.016816131077e-01 5.658418628873e-01 5.297543293689e-01 4.960547426570e-01 4.673464612353e-01 4.463530888467e-01 4.433571103414e-01 4.558369594574e-01 4.825280445094e-01 5.131387300086e-01 5.504283723904e-01 5.915255441723e-01 6.298972659186e-01 6.650455488076e-01 6.975367148074e-01 7.276059658269e-01 7.548678005299e-01 7.782669622731e-01 7.962847420405e-01 8.072768793650e-01 8.099098375418e-01 8.035367561886e-01 7.885028581303e-01 7.662603840115e-01 7.392714262112e-01 7.106507788610e-01 6.836102072111e-01 6.608252051783e-01 6.440050384498e-01 6.338670921113e-01 6.305005941785e-01 6.338670921113e-01 6.440050384498e-01 6.608252051783e-01 6.836102072111e-01 7.106507788610e-01 7.392714262112e-01 7.662603840115e-01 7.885028581303e-01 8.035367561886e-01 8.099098375418e-01 8.072768793650e-01 7.962847420405e-01 7.782669622731e-01 7.548678005299e-01 7.276059658269e-01 6.975367148074e-01 6.650455488076e-01 6.298972659186e-01 5.915255441723e-01 5.504283723904e-01 5.131387300086e-01 4.825280445094e-01 4.558369594574e-01 4.433571103414e-01 4.463530888467e-01 4.673464612353e-01 4.960547426570e-01 5.297543293689e-01 5.658418628873e-01 6.016816131077e-01 6.352354133165e-01 6.652788553007e-01 6.913130048705e-01 7.133499758784e-01 7.317071061071e-01 7.468343724920e-01 7.592263545864e-01 7.693428668550e-01 7.775414340830e-01 7.839843747462e-01 7.885796324286e-01 7.909886026161e-01 7.906999620950e-01 7.872041307755e-01 7.801751656954e-01 7.696056661413e-01 7.558850832161e-01 7.397912358290e-01 7.223922185398e-01 7.049073609167e-01 6.885055219462e-01 6.741071390014e-01 6.622224758675e-01 6.528731795415e-01 6.456628720290e-01 6.399201986648e-01 6.348758030813e-01 6.297394403537e-01 6.236611526543e-01 6.156115422236e-01 6.042723313141e-01 5.880832997161e-01 5.654332722530e-01 5.350359562878e-01 4.963397977374e-01 4.511620834627e-01 4.058094060032e-01 3.645792550981e-01 3.269436447699e-01 3.018988450793e-01 2.919666234188e-01
 2.879742349649e-01 2.972748487165e-01 3.203548205333e-01 3.546302407738e-01 3.918823196859e-01 4.359496055858e-01 4.798908640509e-01 5.179215316547e-01 5.483469309980e-01 5.715759836034e-01 5.887114577507e-01 6.011919111450e-01 6.104555817743e-01 6.177505117940e-01 6.240830927540e-01 6.302781362786e-01 6.370798912038e-01 6.451716316997e-01 6.551249763598e-01 6.672573719345e-01 6.815260618430e-01 6.974561111595e-01 7.142165536664e-01 7.307491885859e-01 7.459506886409e-01 7.588520257961e-01 7.687593319519e-01 7.753317756268e-01 7.785847920697e-01 7.788075331419e-01 7.764118502552e-01 7.717663079934e-01 7.650368387892e-01 7.561311446242e-01 7.447315745173e-01 7.303901487578e-01 7.126587721478e-01 6.911838699444e-01 6.658025881454e-01 6.366121066691e-01 6.040925452722e-01 5.692349198886e-01 5.336847290582e-01 4.997427767971e-01 4.701095484756e-01 4.472176734783e-01 4.335864091656e-01 4.367492960014e-01 4.513263713869e-01 4.775679643499e-01 5.051840316564e-01 5.438575798524e-01 5.864736180768e-01 6.268992964886e-01 6.645216111458e-01 6.995043041928e-01 7.316236427708e-01 7.601087227273e-01 7.836873351073e-01 8.008242373922e-01 8.100416539309e-01 8.102748365274e-01 8.011674539198e-01 7.833047191930e-01 7.582727113616e-01 7.285533804431e-01 6.972247073994e-01 6.674775884897e-01 6.420910751968e-01 6.230243730217e-01 6.113369510207e-01 6.074158931017e-01 6.113369510207e-01 6.230243730217e-01 6.420910751968e-01 6.674775884897e-01 6.972247073994e-01 7.285533804431e-01 7.582727113616e-01 7.833047191930e-01 8.011674539198e-01 8.102748365274e-01 8.100416539309e-01 8.008242373922e-01 7.836873351073e-01 7.601087227273e-01 7.316236427708e-01 6.995043041928e-01 6.645216111458e-01 6.268992964886e-01 5.864736180768e-01 5.438575798524e-01 5.051840316564e-01 4.775679643499e-01 4.513263713869e-01 4.367492960014e-01 4.335864091656e-01 4.472176734783e-01 4.701095484756e-01 4.997427767971e-01 5.336847290582e-01 5.692349198886e-01 6.040925452722e-01 6.366121066691e-01 6.658025881454e-01 6.911838699444e-01 7.126587721478e-01 7.303901487578e-01 7.447315745173e-01 7.561311446242e-01 7.650368387892e-01 7.717663079934e-01 7.764118502552e-01 7.788075331419e-01 7.785847920697e-01 7.753317756268e-01 7.687593319519e-01 7.588520257961e-01 7.459506886409e-01 7.307491885859e-01 7.142165536664e-01 6.974561111595e-01 6.815260618430e-01 6.672573719345e-01 6.551249763598e-01 6.451716316997e-01 6.370798912038e-01 6.302781362786e-01 6.240830927540e-01 6.177505117940e-01 6.104555817743e-01 6.011919111450e-01 5.887114577507e-01 5.715759836034e-01 5.483469309980e-01 5.179215316547e-01 4.798908640509e-01 4.359496055858e-01 3.918823196859e-01 3.546302407738e-01 3.203548205333e-01 2.972748487165e-01 2.879742349649e-01
 2.901530157027e-01 2.989516083696e-01 3.204218789974e-01 3.518760035646e-01 3.864767167967e-01 4.278666959574e-01 4.705303192134e-01 5.080630689963e-01 5.386300483931e-01 5.623848899484e-01 5.801824424607e-01 5.932704789110e-01 6.029993961169e-01 6.106326173971e-01 6.172507541886e-01 6.237476486987e-01 6.308755404739e-01 6.392557597263e-01 6.493456393275e-01 6.613532938702e-01 6.751663430742e-01 6.903174285193e-01 7.060436828897e-01 7.214011169238e-01 7.354213726528e-01 7.472637279557e-01 7.563435737028e-01 7.624022678320e-01 7.654982663862e-01 7.659158590905e-01 7.640136153795e-01 7.600516206590e-01 7.540440681278e-01 7.457111683981e-01 7.345307505852e-01 7.198828429505e-01 7.012150318543e-01 6.781949633007e-01 6.508343935168e-01 6.195732883786e-01 5.853534961402e-01 5.496653584404e-01 5.145894352325e-01 4.826832027914e-01 4.567454524584e-01 4.395242050330e-01 4.371972519167e-01 4.414681515053e-01 4.563165353486e-01 4.820715073997e-01 5.092181660607e-01 5.460772166670e-01 5.889271043898e-01 6.307199876180e-01 6.701106259896e-01 7.066528455087e-01 7.395894510996e-01 7.677962579841e-01 7.898986802621e-01 8.045132536804e-01 8.105051942942e-01 8.072404728695e-01 7.947783911592e-01 7.740069562476e-01 7.466496198422e-01 7.151468103482e-01 6.824059530843e-01 6.514237497894e-01 6.248624859349e-01 6.047309889529e-01 5.922641483896e-01 5.880555792561e-01 5.922641483896e-01 6.047309889529e-01 6.248624859349e-01 6.514237497894e-01 6.824059530843e-01 7.151468103482e-01 7.466496198422e-01 7.740069562476e-01 7.947783911592e-01 8.072404728695e-01 8.105051942942e-01 8.045132536804e-01 7.898986802621e-01 7.677962579841e-01 7.395894510996e-01 7.066528455087e-01 6.701106259896e-01 6.307199876180e-01 5.889271043898e-01 5.460772166670e-01 5.092181660607e-01 4.820715073997e-01 4.563165353486e-01 4.414681515053e-01 4.371972519167e-01 4.395242050330e-01 4.567454524584e-01 4.826832027914e-01 5.145894352325e-01 5.496653584404e-01 5.853534961402e-01 6.195732883786e-01 6.508343935168e-01 6.781949633007e-01 7.012150318543e-01 7.198828429505e-01 7.345307505852e-01 7.457111683981e-01 7.540440681278e-01 7.600516206590e-01 7.640136153795e-01 7.659158590905e-01 7.654982663862e-01 7.624022678320e-01 7.563435737028e-01 7.472637279557e-01 7.354213726528e-01 7.214011169238e-01 7.060436828897e-01 6.903174285193e-01 6.751663430742e-01 6.613532938702e-01 6.493456393275e-01 6.392557597263e-01 6.308755404739e-01 6.237476486987e-01 6.172507541886e-01 6.106326173971e-01 6.029993961169e-01 5.932704789110e-01 5.801824424607e-01 5.623848899484e-01 5.386300483931e-01 5.080630689963e-01 4.705303192134e-01 4.278666959574e-01 3.864767167967e-01 3.518760035646e-01 3.204218789974e-01 2.989516083696e-01 2.901530157027e-01
 2.963787554751e-01 3.048881592165e-01 3.255479790373e-01 3.561862110997e-01 3.937670917982e-01 4.406784667598e-01 4.856849630670e-01 5.251141061900e-01 5.577493457181e-01 5.835046035925e-01 6.029067290234e-01 6.169870315417e-01 6.270753184242e-01 6.345811581171e-01 6.408280380542e-01 6.469471580736e-01 6.538403745291e-01 6.621576179055e-01 6.722819588811e-01 6.843031938022e-01 6.980012906482e-01 7.128555580434e-01 7.281133408802e-01 7.428916357719e-01 7.563182407613e-01 7.676531625254e-01 7.764098380344e-01 7.824141559991e-01 7.857849814929e-01 7.868369695902e-01 7.859135155973e-01 7.832052669188e-01 7.785886116889e-01 7.715810019372e-01 7.614049477057e-01 7.471854986107e-01 7.281603781784e-01 7.039127460416e-01 6.745315526866e-01 6.407229418126e-01 6.038468043971e-01 5.658889967161e-01 5.293703040300e-01 4.970904084593e-01 4.717435229943e-01 4.558471114221e-01 4.505665590842e-01 4.509944683130e-01 4.665478193997e-01 4.936797241908e-01 5.288022922339e-01 5.738871333922e-01 6.204438949103e-01 6.656977568817e-01 7.082929220766e-01 7.473103225620e-01 7.814782334501e-01 8.093668253471e-01 8.295825064780e-01 8.409950596270e-01 8.429151166735e-01 8.352391267140e-01 8.185389331332e-01 7.940946074038e-01 7.638442662003e-01 7.302518307233e-01 6.960834162270e-01 6.641212539610e-01 6.368261926128e-01 6.161194173416e-01 6.032532033558e-01 5.988978806860e-01 6.032532033558e-01 6.161194173416e-01 6.368261926128e-01 6.641212539610e-01 6.960834162270e-01 7.302518307233e-01 7.638442662003e-01 7.940946074038e-01 8.185389331332e-01 8.352391267140e-01 8.429151166735e-01 8.409950596270e-01 8.295825064780e-01 8.093668253471e-01 7.814782334501e-01 7.473103225620e-01 7.082929220766e-01 6.656977568817e-01 6.204438949103e-01 5.738871333922e-01 5.288022922339e-01 4.936797241908e-01 4.665478193997e-01 4.509944683130e-01 4.505665590842e-01 4.558471114221e-01 4.717435229943e-01 4.970904084593e-01 5.293703040300e-01 5.658889967161e-01 6.038468043971e-01 6.407229418126e-01 6.745315526866e-01 7.039127460416e-01 7.281603781784e-01 7.471854986107e-01 7.614049477057e-01 7.715810019372e-01 7.785886116889e-01 7.832052669188e-01 7.859135155973e-01 7.868369695902e-01 7.857849814929e-01 7.824141559991e-01 7.764098380344e-01 7.676531625254e-01 7.563182407613e-01 7.428916357719e-01 7.281133408802e-01 7.128555580434e-01 6.980012906482e-01 6.843031938022e-01 6.722819588811e-01 6.621576179055e-01 6.538403745291e-01 6.469471580736e-01 6.408280380542e-01 6.345811581171e-01 6.270753184242e-01 6.169870315417e-01 6.029067290234e-01 5.835046035925e-01 5.577493457181e-01 5.251141061900e-01 4.856849630670e-01 4.406784667598e-01 3.937670917982e-01 3.561862110997e-01 3.255479790373e-01 3.048881592165e-01 2.963787554751e-01
 3.042682866838e-01 3.125691613282e-01 3.327549191420e-01 3.634466196469e-01 4.035138445257e-01 4.527538703370e-01 4.986000530148e-01 5.392058428300e-01 5.734182729626e-01 6.006718232145e-01 6.211455731144e-01 6.356832295324e-01 6.456064379514e-01 6.524547416357e-01 6.577635743788e-01 6.628765406309e-01 6.688428500631e-01 6.763694624608e-01 6.858120010626e-01 6.971903174732e-01 7.102192524628e-01 7.243467251286e-01 7.388385665853e-01 7.528709653890e-01 7.656528040075e-01 7.765397105248e-01 7.851331025004e-01 7.913326420641e-01 7.953112834542e-01 7.974161675929e-01 7.979809292266e-01 7.971432320554e-01 7.946595588578e-01 7.898597959342e-01 7.817263524929e-01 7.691249748174e-01 7.510540572863e-01 7.269462874097e-01 6.968607507111e-01 6.616169197425e-01 6.228165360802e-01 5.827827824516e-01 5.443730721435e-01 5.106463401735e-01 4.843144688719e-01 4.669410639046e-01 4.560145385829e-01 4.589100847131e-01 4.764994011593e-01 5.058958705089e-01 5.461870809931e-01 5.977514617473e-01 6.471769016265e-01 6.946363388922e-01 7.391152311508e-01 7.791641577061e-01 8.131679251545e-01 8.395782107273e-01 8.571165206882e-01 8.649554013305e-01 8.628329187508e-01 8.511189882216e-01 8.308182853549e-01 8.035326409803e-01 7.713535508345e-01 7.367240694889e-01 7.022342129948e-01 6.704018300821e-01 6.434225369071e-01 6.230192946489e-01 6.103495294013e-01 6.060584665559e-01 6.103495294013e-01 6.230192946489e-01 6.434225369071e-01 6.704018300821e-01 7.022342129948e-01 7.367240694889e-01 7.713535508345e-01 8.035326409803e-01 8.308182853549e-01 8.511189882216e-01 8.628329187508e-01 8.649554013305e-01 8.571165206882e-01 8.395782107273e-01 8.131679251545e-01 7.791641577061e-01 7.391152311508e-01 6.946363388922e-01 6.471769016265e-01 5.977514617473e-01 5.461870809931e-01 5.058958705089e-01 4.764994011593e-01 4.589100847131e-01 4.560145385829e-01 4.669410639046e-01 4.843144688719e-01 5.106463401735e-01 5.443730721435e-01 5.827827824516e-01 6.228165360802e-01 6.616169197425e-01 6.968607507111e-01 7.269462874097e-01 7.510540572863e-01 7.691249748174e-01 7.817263524929e-01 7.898597959342e-01 7.946595588578e-01 7.971432320554e-01 7.979809292266e-01 7.974161675929e-01 7.953112834542e-01 7.913326420641e-01 7.851331025004e-01 7.765397105248e-01 7.656528040075e-01 7.528709653890e-01 7.388385665853e-01 7.243467251286e-01 7.102192524628e-01 6.971903174732e-01 6.858120010626e-01 6.763694624608e-01 6.688428500631e-01 6.628765406309e-01 6.577635743788e-01 6.524547416357e-01 6.456064379514e-01 6.356832295324e-01 6.211455731144e-01 6.006718232145e-01 5.734182729626e-01 5.392058428300e-01 4.986000530148e-01 4.527538703370e-01 4.035138445257e-01 3.634466196469e-01 3.327549191420e-01 3.125691613282e-01 3.042682866838e-01
 3.116675255152e-01 3.196839482294e-01 3.390766269871e-01 3.685970891987e-01 4.063649369954e-01 4.495427989586e-01 4.923603844335e-01 5.315138856104e-01 5.649751149396e-01 5.916980318116e-01 6.115601941549e-01 6.252398902159e-01 6.340064525910e-01 6.394436368033e-01 6.431780137785e-01 6.466525341373e-01 6.509793558083e-01 6.568879139249e-01 6.647177108902e-01 6.744668315547e-01 6.858423498039e-01 6.983255980950e-01 7.112468885198e-01 7.238790109426e-01 7.355326612493e-01 7.456663774018e-01 7.539643671633e-01 7.603873648930e-01 7.651485362411e-01 7.686090213113e-01 7.710891585803e-01 7.726728887261e-01 7.730168433879e-01 7.712954427211e-01 7.662914753269e-01 7.566442676326e-01 7.411384986356e-01 7.190419353148e-01 6.903312017366e-01 6.558446080131e-01 6.172962890730e-01 5.771910220005e-01 5.385896201329e-01 5.047509601669e-01 4.786011074277e-01 4.621520587253e-01 4.561944438597e-01 4.628265299756e-01 4.819811221032e-01 5.119505928605e-01 5.510127351519e-01 5.969173089547e-01 6.443761131102e-01 6.909223831415e-01 7.344929088467e-01 7.730957597761e-01 8.048697314782e-01 8.282595446105e-01 8.421797876729e-01 8.461400949150e-01 8.402938756947e-01 8.254348231663e-01 8.029188024115e-01 7.745620919266e-01 7.424920386438e-01 7.089945460156e-01 6.763475448736e-01 6.466629447783e-01 6.217433883780e-01 6.029903323622e-01 5.913706681015e-01 5.874375630057e-01 5.913706681015e-01 6.029903323622e-01 6.217433883780e-01 6.466629447783e-01 6.763475448736e-01 7.089945460156e-01 7.424920386438e-01 7.745620919266e-01 8.029188024115e-01 8.254348231663e-01 8.402938756947e-01 8.461400949150e-01 8.421797876729e-01 8.282595446105e-01 8.048697314782e-01 7.730957597761e-01 7.344929088467e-01 6.909223831415e-01 6.443761131102e-01 5.969173089547e-01 5.510127351519e-01 5.119505928605e-01 4.819811221032e-01 4.628265299756e-01 4.561944438597e-01 4.621520587253e-01 4.786011074277e-01 5.047509601669e-01 5.385896201329e-01 5.771910220005e-01 6.172962890730e-01 6.558446080131e-01 6.903312017366e-01 7.190419353148e-01 7.411384986356e-01 7.566442676326e-01 7.662914753269e-01 7.712954427211e-01 7.730168433879e-01 7.726728887261e-01 7.710891585803e-01 7.686090213113e-01 7.651485362411e-01 7.603873648930e-01 7.539643671633e-01 7.456663774018e-01 7.355326612493e-01 7.238790109426e-01 7.112468885198e-01 6.983255980950e-01 6.858423498039e-01 6.744668315547e-01 6.647177108902e-01 6.568879139249e-01 6.509793558083e-01 6.466525341373e-01 6.431780137785e-01 6.394436368033e-01 6.340064525910e-01 6.252398902159e-01 6.115601941549e-01 5.916980318116e-01 5.649751149396e-01 5.315138856104e-01 4.923603844335e-01 4.495427989586e-01 4.063649369954e-01 3.685970891987e-01 3.390766269871e-01 3.196839482294e-01 3.116675255152e-01
 3.170150150838e-01 3.246686886154e-01 3.430609230875e-01 3.710876125214e-01 4.067449402944e-01 4.469775816539e-01 4.877144298683e-01 5.255874401504e-01 5.581983195100e-01 5.841712491116e-01 6.031559869362e-01 6.156996998437e-01 6.230385640148e-01 6.267970352601e-01 6.286804588938e-01 6.302210878439e-01 6.325971440601e-01 6.365764850021e-01 6.425115114586e-01 6.504164224905e-01 6.600181083163e-01 6.708439714934e-01 6.822851132451e-01 6.936921102439e-01 7.044590801943e-01 7.141154071850e-01 7.224091955160e-01 7.293460368749e-01 7.351737808722e-01 7.402660806939e-01 7.449367838990e-01 7.492226943979e-01 7.526860446820e-01 7.543497543097e-01 7.527970993410e-01 7.464372524069e-01 7.338394370567e-01 7.140920291351e-01 6.870706475559e-01 6.535964203674e-01 6.154534455146e-01 5.752746442096e-01 5.362885008891e-01 5.019428817354e-01 4.754073139578e-01 4.590787472555e-01 4.543455931320e-01 4.619727073692e-01 4.814390276520e-01 5.112466938839e-01 5.494650919929e-01 5.935732025978e-01 6.401029475806e-01 6.861047568033e-01 7.289317693459e-01 7.661924479776e-01 7.958488938922e-01 8.163793998203e-01 8.269109410988e-01 8.272923288578e-01 8.180809663032e-01 8.004725840316e-01 7.761541684966e-01 7.471384343520e-01 7.155820046157e-01 6.836150190421e-01 6.532060989812e-01 6.260627826299e-01 6.035763559298e-01 5.867968842106e-01 5.764510559977e-01 5.729580778107e-01 5.764510559977e-01 5.867968842106e-01 6.035763559298e-01 6.260627826299e-01 6.532060989812e-01 6.836150190421e-01 7.155820046157e-01 7.471384343520e-01 7.761541684966e-01 8.004725840316e-01 8.180809663032e-01 8.272923288578e-01 8.269109410988e-01 8.163793998203e-01 7.958488938922e-01 7.661924479776e-01 7.289317693459e-01 6.861047568033e-01 6.401029475806e-01 5.935732025978e-01 5.494650919929e-01 5.112466938839e-01 4.814390276520e-01 4.619727073692e-01 4.543455931320e-01 4.590787472555e-01 4.754073139578e-01 5.019428817354e-01 5.362885008891e-01 5.752746442096e-01 6.154534455146e-01 6.535964203674e-01 6.870706475559e-01 7.140920291351e-01 7.338394370567e-01 7.464372524069e-01 7.527970993410e-01 7.543497543097e-01 7.526860446820e-01 7.492226943979e-01 7.449367838990e-01 7.402660806939e-01 7.351737808722e-01 7.293460368749e-01 7.224091955160e-01 7.141154071850e-01 7.044590801943e-01 6.936921102439e-01 6.822851132451e-01 6.708439714934e-01 6.600181083163e-01 6.504164224905e-01 6.425115114586e-01 6.365764850021e-01 6.325971440601e-01 6.302210878439e-01 6.286804588938e-01 6.267970352601e-01 6.230385640148e-01 6.156996998437e-01 6.031559869362e-01 5.841712491116e-01 5.581983195100e-01 5.255874401504e-01 4.877144298683e-01 4.469775816539e-01 4.067449402944e-01 3.710876125214e-01 3.430609230875e-01 3.246686886154e-01 3.170150150838e-01
 3.194761805468e-01 3.267171603771e-01 3.440635481032e-01 3.706660718976e-01 4.047028089006e-01 4.432326777604e-01 4.825827542907e-01 5.194144526480e-01 5.511714593778e-01 5.762831194126e-01 5.942443903244e-01 6.055127749547e-01 6.113051977944e-01 6.132823135354e-01 6.132142307784e-01 6.127115656425e-01 6.130183972652e-01 6.149548390007e-01 6.189175397865e-01 6.249608280270e-01 6.328513832139e-01 6.421646561368e-01 6.523377643039e-01 6.627724552190e-01 6.729122420428e-01 6.823327935007e-01 6.908286146852e-01 6.984408484558e-01 7.054462757322e-01 7.122391337491e-01 7.191327616994e-01 7.261257710948e-01 7.326929226972e-01 7.377167919517e-01 7.395915812081e-01 7.365123855288e-01 7.268457127764e-01 7.095135233479e-01 6.842893246293e-01 6.519626115345e-01 6.143530957909e-01 5.741716315975e-01 5.347477745935e-01 4.996328333302e-01 4.721239566560e-01 4.547953237481e-01 4.492224228400e-01 4.560280216342e-01 4.747267516702e-01 5.039886804252e-01 5.418825388446e-01 5.857723047390e-01 6.323507328468e-01 6.783859167815e-01 7.208712068909e-01 7.571525582253e-01 7.850881615088e-01 8.032257856297e-01 8.109071586721e-01 8.082994365841e-01 7.963326346289e-01 7.765651195367e-01 7.509785713687e-01 7.217608556635e-01 6.910894439245e-01 6.609515044638e-01 6.330265178982e-01 6.086433031668e-01 5.887893896943e-01 5.741599910064e-01 5.652111436913e-01 5.622020118679e-01 5.652111436913e-01 5.741599910064e-01 5.887893896943e-01 6.086433031668e-01 6.330265178982e-01 6.609515044638e-01 6.910894439245e-01 7.217608556635e-01 7.509785713687e-01 7.765651195367e-01 7.963326346289e-01 8.082994365841e-01 8.109071586721e-01 8.032257856297e-01 7.850881615088e-01 7.571525582253e-01 7.208712068909e-01 6.783859167815e-01 6.323507328468e-01 5.857723047390e-01 5.418825388446e-01 5.039886804252e-01 4.747267516702e-01 4.560280216342e-01 4.492224228400e-01 4.547953237481e-01 4.721239566560e-01 4.996328333302e-01 5.347477745935e-01 5.741716315975e-01 6.143530957909e-01 6.519626115345e-01 6.842893246293e-01 7.095135233479e-01 7.268457127764e-01 7.365123855288e-01 7.395915812081e-01 7.377167919517e-01 7.326929226972e-01 7.261257710948e-01 7.191327616994e-01 7.122391337491e-01 7.054462757322e-01 6.984408484558e-01 6.908286146852e-01 6.823327935007e-01 6.729122420428e-01 6.627724552190e-01 6.523377643039e-01 6.421646561368e-01 6.328513832139e-01 6.249608280270e-01 6.189175397865e-01 6.149548390007e-01 6.130183972652e-01 6.127115656425e-01 6.132142307784e-01 6.132823135354e-01 6.113051977944e-01 6.055127749547e-01 5.942443903244e-01 5.762831194126e-01 5.511714593778e-01 5.194144526480e-01 4.825827542907e-01 4.432326777604e-01 4.047028089006e-01 3.706660718976e-01 3.440635481032e-01 3.267171603771e-01 3.194761805468e-01
```
