## Supplementary Data 1 for "Heart cockle shells transmit sunlight to photosymbiotic algae using bundled fiber optic cables and condensing lenses": VaryPlanarvsColumnar_20percentlamellar_19April2023_transmissionhigher_efield_549nm.txt

```
transmission_higher:E: Re(E) vs position, z=1.24898e-05(m), lambda=5.49e-07(m) 

x(m)(143,1)
 -1.700000000000e-06
 -1.676056338028e-06
 -1.652112676056e-06
 -1.628169014085e-06
 -1.604225352113e-06
 -1.580281690141e-06
 -1.556338028169e-06
 -1.532394366197e-06
 -1.508450704225e-06
 -1.484507042254e-06
 -1.460563380282e-06
 -1.436619718310e-06
 -1.412676056338e-06
 -1.388732394366e-06
 -1.364788732394e-06
 -1.340845070423e-06
 -1.316901408451e-06
 -1.292957746479e-06
 -1.269014084507e-06
 -1.245070422535e-06
 -1.221126760563e-06
 -1.197183098592e-06
 -1.173239436620e-06
 -1.149295774648e-06
 -1.125352112676e-06
 -1.101408450704e-06
 -1.077464788732e-06
 -1.053521126761e-06
 -1.029577464789e-06
 -1.005633802817e-06
 -9.816901408451e-07
 -9.577464788732e-07
 -9.338028169014e-07
 -9.098591549296e-07
 -8.859154929577e-07
 -8.619718309859e-07
 -8.380281690141e-07
 -8.140845070423e-07
 -7.901408450704e-07
 -7.661971830986e-07
 -7.422535211268e-07
 -7.183098591549e-07
 -6.943661971831e-07
 -6.704225352113e-07
 -6.464788732394e-07
 -6.225352112676e-07
 -5.985915492958e-07
 -5.746478873239e-07
 -5.507042253521e-07
 -5.267605633803e-07
 -5.028169014085e-07
 -4.788732394366e-07
 -4.549295774648e-07
 -4.309859154930e-07
 -4.070422535211e-07
 -3.830985915493e-07
 -3.591549295775e-07
 -3.352112676056e-07
 -3.112676056338e-07
 -2.873239436620e-07
 -2.633802816901e-07
 -2.394366197183e-07
 -2.154929577465e-07
 -1.915492957746e-07
 -1.676056338028e-07
 -1.436619718310e-07
 -1.197183098592e-07
 -9.577464788733e-08
 -7.183098591549e-08
 -4.788732394366e-08
 -2.394366197183e-08
 -1.687448449608e-21
 2.394366197183e-08
 4.788732394366e-08
 7.183098591549e-08
 9.577464788732e-08
 1.197183098592e-07
 1.436619718310e-07
 1.676056338028e-07
 1.915492957746e-07
 2.154929577465e-07
 2.394366197183e-07
 2.633802816901e-07
 2.873239436620e-07
 3.112676056338e-07
 3.352112676056e-07
 3.591549295775e-07
 3.830985915493e-07
 4.070422535211e-07
 4.309859154930e-07
 4.549295774648e-07
 4.788732394366e-07
 5.028169014084e-07
 5.267605633803e-07
 5.507042253521e-07
 5.746478873239e-07
 5.985915492958e-07
 6.225352112676e-07
 6.464788732394e-07
 6.704225352113e-07
 6.943661971831e-07
 7.183098591549e-07
 7.422535211268e-07
 7.661971830986e-07
 7.901408450704e-07
 8.140845070423e-07
 8.380281690141e-07
 8.619718309859e-07
 8.859154929577e-07
 9.098591549296e-07
 9.338028169014e-07
 9.577464788732e-07
 9.816901408451e-07
 1.005633802817e-06
 1.029577464789e-06
 1.053521126761e-06
 1.077464788732e-06
 1.101408450704e-06
 1.125352112676e-06
 1.149295774648e-06
 1.173239436620e-06
 1.197183098592e-06
 1.221126760563e-06
 1.245070422535e-06
 1.269014084507e-06
 1.292957746479e-06
 1.316901408451e-06
 1.340845070423e-06
 1.364788732394e-06
 1.388732394366e-06
 1.412676056338e-06
 1.436619718310e-06
 1.460563380282e-06
 1.484507042254e-06
 1.508450704225e-06
 1.532394366197e-06
 1.556338028169e-06
 1.580281690141e-06
 1.604225352113e-06
 1.628169014085e-06
 1.652112676056e-06
 1.676056338028e-06
 1.700000000000e-06

y(m)(143,1)
 -1.700000000000e-06
 -1.676056338028e-06
 -1.652112676056e-06
 -1.628169014085e-06
 -1.604225352113e-06
 -1.580281690141e-06
 -1.556338028169e-06
 -1.532394366197e-06
 -1.508450704225e-06
 -1.484507042254e-06
 -1.460563380282e-06
 -1.436619718310e-06
 -1.412676056338e-06
 -1.388732394366e-06
 -1.364788732394e-06
 -1.340845070423e-06
 -1.316901408451e-06
 -1.292957746479e-06
 -1.269014084507e-06
 -1.245070422535e-06
 -1.221126760563e-06
 -1.197183098592e-06
 -1.173239436620e-06
 -1.149295774648e-06
 -1.125352112676e-06
 -1.101408450704e-06
 -1.077464788732e-06
 -1.053521126761e-06
 -1.029577464789e-06
 -1.005633802817e-06
 -9.816901408451e-07
 -9.577464788732e-07
 -9.338028169014e-07
 -9.098591549296e-07
 -8.859154929577e-07
 -8.619718309859e-07
 -8.380281690141e-07
 -8.140845070423e-07
 -7.901408450704e-07
 -7.661971830986e-07
 -7.422535211268e-07
 -7.183098591549e-07
 -6.943661971831e-07
 -6.704225352113e-07
 -6.464788732394e-07
 -6.225352112676e-07
 -5.985915492958e-07
 -5.746478873239e-07
 -5.507042253521e-07
 -5.267605633803e-07
 -5.028169014085e-07
 -4.788732394366e-07
 -4.549295774648e-07
 -4.309859154930e-07
 -4.070422535211e-07
 -3.830985915493e-07
 -3.591549295775e-07
 -3.352112676056e-07
 -3.112676056338e-07
 -2.873239436620e-07
 -2.633802816901e-07
 -2.394366197183e-07
 -2.154929577465e-07
 -1.915492957746e-07
 -1.676056338028e-07
 -1.436619718310e-07
 -1.197183098592e-07
 -9.577464788733e-08
 -7.183098591549e-08
 -4.788732394366e-08
 -2.394366197183e-08
 -1.687448449608e-21
 2.394366197183e-08
 4.788732394366e-08
 7.183098591549e-08
 9.577464788732e-08
 1.197183098592e-07
 1.436619718310e-07
 1.676056338028e-07
 1.915492957746e-07
 2.154929577465e-07
 2.394366197183e-07
 2.633802816901e-07
 2.873239436620e-07
 3.112676056338e-07
 3.352112676056e-07
 3.591549295775e-07
 3.830985915493e-07
 4.070422535211e-07
 4.309859154930e-07
 4.549295774648e-07
 4.788732394366e-07
 5.028169014084e-07
 5.267605633803e-07
 5.507042253521e-07
 5.746478873239e-07
 5.985915492958e-07
 6.225352112676e-07
 6.464788732394e-07
 6.704225352113e-07
 6.943661971831e-07
 7.183098591549e-07
 7.422535211268e-07
 7.661971830986e-07
 7.901408450704e-07
 8.140845070423e-07
 8.380281690141e-07
 8.619718309859e-07
 8.859154929577e-07
 9.098591549296e-07
 9.338028169014e-07
 9.577464788732e-07
 9.816901408451e-07
 1.005633802817e-06
 1.029577464789e-06
 1.053521126761e-06
 1.077464788732e-06
 1.101408450704e-06
 1.125352112676e-06
 1.149295774648e-06
 1.173239436620e-06
 1.197183098592e-06
 1.221126760563e-06
 1.245070422535e-06
 1.269014084507e-06
 1.292957746479e-06
 1.316901408451e-06
 1.340845070423e-06
 1.364788732394e-06
 1.388732394366e-06
 1.412676056338e-06
 1.436619718310e-06
 1.460563380282e-06
 1.484507042254e-06
 1.508450704225e-06
 1.532394366197e-06
 1.556338028169e-06
 1.580281690141e-06
 1.604225352113e-06
 1.628169014085e-06
 1.652112676056e-06
 1.676056338028e-06
 1.700000000000e-06

transmission_higher:E: Re(E) vs position, z=1.24898e-05(m), lambda=5.49e-07(m) (143,143)
 4.645440892924e-01 4.699946285352e-01 4.818587243252e-01 5.000424260978e-01 5.241407392850e-01 5.532175711021e-01 5.859763244355e-01 6.214303880931e-01 6.586564773579e-01 6.965671689412e-01 7.338534509109e-01 7.690228116887e-01 8.005274559821e-01 8.269225748774e-01 8.470585828877e-01 8.602321050463e-01 8.663011191088e-01 8.657203822025e-01 8.594902682874e-01 8.490292210752e-01 8.359979026038e-01 8.220872125477e-01 8.088492520532e-01 7.975575394288e-01 7.891348391097e-01 7.841176263070e-01 7.826431893439e-01 7.844416196560e-01 7.888515920757e-01 7.948900961599e-01 8.013646544320e-01 8.070507771402e-01 8.108591006093e-01 8.119946996483e-01 8.100357133095e-01 8.049611006429e-01 7.970925728686e-01 7.869963807604e-01 7.753647570533e-01 7.628972593847e-01 7.502037016886e-01 7.377326281680e-01 7.257505913299e-01 7.143721563817e-01 7.036623449335e-01 6.938670756776e-01 6.857437737639e-01 6.808465919094e-01 6.805826273790e-01 6.856911937542e-01 6.961479572645e-01 7.111237626748e-01 7.294120407843e-01 7.503618905849e-01 7.735843254914e-01 7.986795103184e-01 8.250947324543e-01 8.521039786532e-01 8.788356352605e-01 9.043523165393e-01 9.277524019811e-01 9.482953068375e-01 9.655063640858e-01 9.792504065684e-01 9.897223616340e-01 9.973869843353e-01 1.002847490737e+00 1.006695179442e+00 1.009393328813e+00 1.011223137961e+00 1.012307317137e+00 1.012669076620e+00 1.012307317137e+00 1.011223137961e+00 1.009393328813e+00 1.006695179442e+00 1.002847490737e+00 9.973869843353e-01 9.897223616340e-01 9.792504065684e-01 9.655063640858e-01 9.482953068375e-01 9.277524019811e-01 9.043523165393e-01 8.788356352605e-01 8.521039786532e-01 8.250947324543e-01 7.986795103184e-01 7.735843254914e-01 7.503618905849e-01 7.294120407843e-01 7.111237626748e-01 6.961479572645e-01 6.856911937542e-01 6.805826273790e-01 6.808465919094e-01 6.857437737639e-01 6.938670756776e-01 7.036623449335e-01 7.143721563817e-01 7.257505913299e-01 7.377326281680e-01 7.502037016886e-01 7.628972593847e-01 7.753647570533e-01 7.869963807604e-01 7.970925728686e-01 8.049611006429e-01 8.100357133095e-01 8.119946996483e-01 8.108591006093e-01 8.070507771402e-01 8.013646544320e-01 7.948900961599e-01 7.888515920757e-01 7.844416196560e-01 7.826431893439e-01 7.841176263070e-01 7.891348391097e-01 7.975575394288e-01 8.088492520532e-01 8.220872125477e-01 8.359979026038e-01 8.490292210752e-01 8.594902682874e-01 8.657203822025e-01 8.663011191088e-01 8.602321050463e-01 8.470585828877e-01 8.269225748774e-01 8.005274559821e-01 7.690228116887e-01 7.338534509109e-01 6.965671689412e-01 6.586564773579e-01 6.214303880931e-01 5.859763244355e-01 5.532175711021e-01 5.241407392850e-01 5.000424260978e-01 4.818587243252e-01 4.699946285352e-01 4.645440892924e-01
 4.491283807691e-01 4.546962599466e-01 4.670397772872e-01 4.860744392797e-01 5.113538909974e-01 5.416994491748e-01 5.754642123072e-01 6.118136760100e-01 6.499369012605e-01 6.887623151358e-01 7.269349587255e-01 7.628854191088e-01 7.949750103194e-01 8.216709514292e-01 8.417491877562e-01 8.544622939783e-01 8.596576770453e-01 8.578204236219e-01 8.500250380577e-01 8.378008994377e-01 8.229457800613e-01 8.073096765384e-01 7.926009477453e-01 7.802391171421e-01 7.712646677465e-01 7.662899370276e-01 7.654764782500e-01 7.685189794329e-01 7.746668513803e-01 7.827966565399e-01 7.915519178249e-01 7.995418847289e-01 8.055256187046e-01 8.085839397178e-01 8.082081976151e-01 8.043234272921e-01 7.972263540565e-01 7.874849037805e-01 7.758158934485e-01 7.629641721133e-01 7.496021775356e-01 7.362586332149e-01 7.232867395432e-01 7.108719887357e-01 6.991094624864e-01 6.882024638067e-01 6.788935180067e-01 6.733277034032e-01 6.732738762996e-01 6.794741636053e-01 6.917097186837e-01 7.086014681361e-01 7.283349780184e-01 7.503921092534e-01 7.744711216639e-01 8.001606277029e-01 8.268549831316e-01 8.537798225195e-01 8.800221801911e-01 9.046232744992e-01 9.266777634813e-01 9.454590766142e-01 9.605316349754e-01 9.718298341482e-01 9.796519814485e-01 9.845965463378e-01 9.874187039075e-01 9.888682504949e-01 9.895525025188e-01 9.898663735828e-01 9.900112617579e-01 9.900546852653e-01 9.900112617579e-01 9.898663735828e-01 9.895525025188e-01 9.888682504949e-01 9.874187039075e-01 9.845965463378e-01 9.796519814485e-01 9.718298341482e-01 9.605316349754e-01 9.454590766142e-01 9.266777634813e-01 9.046232744992e-01 8.800221801911e-01 8.537798225195e-01 8.268549831316e-01 8.001606277029e-01 7.744711216639e-01 7.503921092534e-01 7.283349780184e-01 7.086014681361e-01 6.917097186837e-01 6.794741636053e-01 6.732738762996e-01 6.733277034032e-01 6.788935180067e-01 6.882024638067e-01 6.991094624864e-01 7.108719887357e-01 7.232867395432e-01 7.362586332149e-01 7.496021775356e-01 7.629641721133e-01 7.758158934485e-01 7.874849037805e-01 7.972263540565e-01 8.043234272921e-01 8.082081976151e-01 8.085839397178e-01 8.055256187046e-01 7.995418847289e-01 7.915519178249e-01 7.827966565399e-01 7.746668513803e-01 7.685189794329e-01 7.654764782500e-01 7.662899370276e-01 7.712646677465e-01 7.802391171421e-01 7.926009477453e-01 8.073096765384e-01 8.229457800613e-01 8.378008994377e-01 8.500250380577e-01 8.578204236219e-01 8.596576770453e-01 8.544622939783e-01 8.417491877562e-01 8.216709514292e-01 7.949750103194e-01 7.628854191088e-01 7.269349587255e-01 6.887623151358e-01 6.499369012605e-01 6.118136760100e-01 5.754642123072e-01 5.416994491748e-01 5.113538909974e-01 4.860744392797e-01 4.670397772872e-01 4.546962599466e-01 4.491283807691e-01
 4.301952267593e-01 4.359580996714e-01 4.491699197214e-01 4.699455260614e-01 4.980791486531e-01 5.317709416017e-01 5.676214281454e-01 6.056780149291e-01 6.454639925720e-01 6.859776238842e-01 7.258116342418e-01 7.632945826174e-01 7.966663608127e-01 8.242741374681e-01 8.447927541203e-01 8.574098263515e-01 8.619509106980e-01 8.589334654457e-01 8.495154025743e-01 8.353589958250e-01 8.184299135191e-01 8.007702479734e-01 7.842840486423e-01 7.705733703508e-01 7.608274528579e-01 7.557534354372e-01 7.555406858804e-01 7.598319270811e-01 7.677573687396e-01 7.780118642276e-01 7.890355443725e-01 7.992334761837e-01 8.071917830412e-01 8.118608306606e-01 8.126539277397e-01 8.094588696490e-01 8.025774252881e-01 7.926116272290e-01 7.803339890450e-01 7.665621237859e-01 7.520537202463e-01 7.374277312547e-01 7.231182636266e-01 7.093452251458e-01 6.961082580243e-01 6.832147062434e-01 6.706250974403e-01 6.629106806185e-01 6.628774750395e-01 6.711778559320e-01 6.874915577450e-01 7.090611440483e-01 7.316293573467e-01 7.558173794314e-01 7.816958671819e-01 8.088980028051e-01 8.367601808678e-01 8.644349864191e-01 8.909449445920e-01 9.152799102831e-01 9.365040938147e-01 9.538828039566e-01 9.670076844425e-01 9.758806470026e-01 9.809204223271e-01 9.828903709082e-01 9.827423978895e-01 9.814343073446e-01 9.797663156623e-01 9.782921747598e-01 9.773224779508e-01 9.769880578537e-01 9.773224779508e-01 9.782921747598e-01 9.797663156623e-01 9.814343073446e-01 9.827423978895e-01 9.828903709082e-01 9.809204223271e-01 9.758806470026e-01 9.670076844425e-01 9.538828039566e-01 9.365040938147e-01 9.152799102831e-01 8.909449445920e-01 8.644349864191e-01 8.367601808678e-01 8.088980028051e-01 7.816958671819e-01 7.558173794314e-01 7.316293573467e-01 7.090611440483e-01 6.874915577450e-01 6.711778559320e-01 6.628774750395e-01 6.629106806185e-01 6.706250974403e-01 6.832147062434e-01 6.961082580243e-01 7.093452251458e-01 7.231182636266e-01 7.374277312547e-01 7.520537202463e-01 7.665621237859e-01 7.803339890450e-01 7.926116272290e-01 8.025774252881e-01 8.094588696490e-01 8.126539277397e-01 8.118608306606e-01 8.071917830412e-01 7.992334761837e-01 7.890355443725e-01 7.780118642276e-01 7.677573687396e-01 7.598319270811e-01 7.555406858804e-01 7.557534354372e-01 7.608274528579e-01 7.705733703508e-01 7.842840486423e-01 8.007702479734e-01 8.184299135191e-01 8.353589958250e-01 8.495154025743e-01 8.589334654457e-01 8.619509106980e-01 8.574098263515e-01 8.447927541203e-01 8.242741374681e-01 7.966663608127e-01 7.632945826174e-01 7.258116342418e-01 6.859776238842e-01 6.454639925720e-01 6.056780149291e-01 5.676214281454e-01 5.317709416017e-01 4.980791486531e-01 4.699455260614e-01 4.491699197214e-01 4.359580996714e-01 4.301952267593e-01
 4.081849201200e-01 4.141712376286e-01 4.284029808986e-01 4.515256003244e-01 4.847814596705e-01 5.256490986948e-01 5.638114795141e-01 6.040734510639e-01 6.462263274288e-01 6.892407632774e-01 7.315933337842e-01 7.714671249865e-01 8.069376772348e-01 8.361983758466e-01 8.577950487753e-01 8.708237927976e-01 8.750776365685e-01 8.711047865649e-01 8.601545019486e-01 8.440402197647e-01 8.249253958191e-01 8.050732794607e-01 7.866212756519e-01 7.713840333038e-01 7.607256345517e-01 7.554646789196e-01 7.558148025084e-01 7.613494449432e-01 7.710413696190e-01 7.833651504703e-01 7.965190315214e-01 8.086736122527e-01 8.182280102434e-01 8.240049072370e-01 8.253544772667e-01 8.221577677805e-01 8.147570910828e-01 8.038282018108e-01 7.902386339772e-01 7.749102183550e-01 7.587109612854e-01 7.423662732900e-01 7.264137019295e-01 7.111393782668e-01 6.964822504405e-01 6.816090084945e-01 6.613189540610e-01 6.489884900868e-01 6.488437066084e-01 6.602331363048e-01 6.841283159098e-01 7.153898602817e-01 7.409121347572e-01 7.678043357389e-01 7.963465424178e-01 8.260510184939e-01 8.561130135223e-01 8.855629222235e-01 9.133243800282e-01 9.383034009899e-01 9.594977793859e-01 9.761311623827e-01 9.878012638705e-01 9.945658834804e-01 9.969690947004e-01 9.959587307499e-01 9.927197746244e-01 9.884647197449e-01 9.842350314911e-01 9.807884197299e-01 9.785790974979e-01 9.778224704667e-01 9.785790974979e-01 9.807884197299e-01 9.842350314911e-01 9.884647197449e-01 9.927197746244e-01 9.959587307499e-01 9.969690947004e-01 9.945658834804e-01 9.878012638705e-01 9.761311623827e-01 9.594977793859e-01 9.383034009899e-01 9.133243800282e-01 8.855629222235e-01 8.561130135223e-01 8.260510184939e-01 7.963465424178e-01 7.678043357389e-01 7.409121347572e-01 7.153898602817e-01 6.841283159098e-01 6.602331363048e-01 6.488437066084e-01 6.489884900868e-01 6.613189540610e-01 6.816090084945e-01 6.964822504405e-01 7.111393782668e-01 7.264137019295e-01 7.423662732900e-01 7.587109612854e-01 7.749102183550e-01 7.902386339772e-01 8.038282018108e-01 8.147570910828e-01 8.221577677805e-01 8.253544772667e-01 8.240049072370e-01 8.182280102434e-01 8.086736122527e-01 7.965190315214e-01 7.833651504703e-01 7.710413696190e-01 7.613494449432e-01 7.558148025084e-01 7.554646789196e-01 7.607256345517e-01 7.713840333038e-01 7.866212756519e-01 8.050732794607e-01 8.249253958191e-01 8.440402197647e-01 8.601545019486e-01 8.711047865649e-01 8.750776365685e-01 8.708237927976e-01 8.577950487753e-01 8.361983758466e-01 8.069376772348e-01 7.714671249865e-01 7.315933337842e-01 6.892407632774e-01 6.462263274288e-01 6.040734510639e-01 5.638114795141e-01 5.256490986948e-01 4.847814596705e-01 4.515256003244e-01 4.284029808986e-01 4.141712376286e-01 4.081849201200e-01
 3.834843907219e-01 3.895794213452e-01 4.044299215655e-01 4.290332222529e-01 4.651557351684e-01 5.007135853890e-01 5.372900335801e-01 5.778181281326e-01 6.207300790143e-01 6.647272206174e-01 7.081609650064e-01 7.491228890884e-01 7.855887558902e-01 8.156589912299e-01 8.377938528322e-01 8.510247778274e-01 8.551074076709e-01 8.505889554761e-01 8.387585285130e-01 8.215046311150e-01 8.011040230500e-01 7.799547797286e-01 7.603518194363e-01 7.442576970711e-01 7.331627890010e-01 7.279697936549e-01 7.289007992277e-01 7.354602958995e-01 7.464784316807e-01 7.602452093072e-01 7.747661681757e-01 7.880431400537e-01 7.983562451516e-01 8.044631840305e-01 8.057002750504e-01 8.019812341531e-01 7.937102744125e-01 7.816434807853e-01 7.667377223324e-01 7.499990924849e-01 7.323832204252e-01 7.147029121590e-01 6.976020013927e-01 6.815407178866e-01 6.668730730944e-01 6.541951432908e-01 6.422071101317e-01 6.290930515010e-01 6.299571911842e-01 6.439707242093e-01 6.726187870395e-01 6.956619568513e-01 7.201206069793e-01 7.486870460595e-01 7.793554451739e-01 8.110928315636e-01 8.428817598585e-01 8.736429592440e-01 9.022339215679e-01 9.275053904802e-01 9.484073179741e-01 9.641326616550e-01 9.742789825102e-01 9.789442539937e-01 9.787714466940e-01 9.748619748608e-01 9.686058276659e-01 9.614517319976e-01 9.546802664284e-01 9.492591881308e-01 9.457997959727e-01 9.446157239668e-01 9.457997959727e-01 9.492591881308e-01 9.546802664284e-01 9.614517319976e-01 9.686058276659e-01 9.748619748608e-01 9.787714466940e-01 9.789442539937e-01 9.742789825102e-01 9.641326616550e-01 9.484073179741e-01 9.275053904802e-01 9.022339215679e-01 8.736429592440e-01 8.428817598585e-01 8.110928315636e-01 7.793554451739e-01 7.486870460595e-01 7.201206069793e-01 6.956619568513e-01 6.726187870395e-01 6.439707242093e-01 6.299571911842e-01 6.290930515010e-01 6.422071101317e-01 6.541951432908e-01 6.668730730944e-01 6.815407178866e-01 6.976020013927e-01 7.147029121590e-01 7.323832204252e-01 7.499990924849e-01 7.667377223324e-01 7.816434807853e-01 7.937102744125e-01 8.019812341531e-01 8.057002750504e-01 8.044631840305e-01 7.983562451516e-01 7.880431400537e-01 7.747661681757e-01 7.602452093072e-01 7.464784316807e-01 7.354602958995e-01 7.289007992277e-01 7.279697936549e-01 7.331627890010e-01 7.442576970711e-01 7.603518194363e-01 7.799547797286e-01 8.011040230500e-01 8.215046311150e-01 8.387585285130e-01 8.505889554761e-01 8.551074076709e-01 8.510247778274e-01 8.377938528322e-01 8.156589912299e-01 7.855887558902e-01 7.491228890884e-01 7.081609650064e-01 6.647272206174e-01 6.207300790143e-01 5.778181281326e-01 5.372900335801e-01 5.007135853890e-01 4.651557351684e-01 4.290332222529e-01 4.044299215655e-01 3.895794213452e-01 3.834843907219e-01
 3.572572915214e-01 3.632808873368e-01 3.780262116661e-01 4.019889411724e-01 4.331411666929e-01 4.622647245616e-01 4.994945054877e-01 5.410543519605e-01 5.853431160793e-01 6.309678876176e-01 6.761960633544e-01 7.190191913715e-01 7.572972577693e-01 7.890104969489e-01 8.125016723426e-01 8.267148113644e-01 8.313453550969e-01 8.269219281130e-01 8.147624246392e-01 7.968264882344e-01 7.755007055774e-01 7.533289186917e-01 7.327646777286e-01 7.159378600636e-01 7.044796004949e-01 6.993851766008e-01 7.008884697095e-01 7.084149086462e-01 7.206266683864e-01 7.356047812326e-01 7.511343991412e-01 7.650398449682e-01 7.754803469442e-01 7.811635846417e-01 7.814432219303e-01 7.763055878584e-01 7.662606918434e-01 7.521907746447e-01 7.351763029681e-01 7.163351484401e-01 6.967199636281e-01 6.772309218472e-01 6.585876754933e-01 6.413647347054e-01 6.261351322958e-01 6.139784288343e-01 6.098842420517e-01 6.042787682039e-01 6.074872526223e-01 6.219398892626e-01 6.444246127220e-01 6.614666693180e-01 6.894217484606e-01 7.213001571065e-01 7.551619773824e-01 7.898378265557e-01 8.242290827398e-01 8.571968471097e-01 8.875412341623e-01 9.140454608916e-01 9.355844672325e-01 9.512873973891e-01 9.607082037634e-01 9.639535004485e-01 9.617401020772e-01 9.553161732225e-01 9.462881156700e-01 9.363649235856e-01 9.271003654804e-01 9.197072340244e-01 9.149849571232e-01 9.133671495536e-01 9.149849571232e-01 9.197072340244e-01 9.271003654804e-01 9.363649235856e-01 9.462881156700e-01 9.553161732225e-01 9.617401020772e-01 9.639535004485e-01 9.607082037634e-01 9.512873973891e-01 9.355844672325e-01 9.140454608916e-01 8.875412341623e-01 8.571968471097e-01 8.242290827398e-01 7.898378265557e-01 7.551619773824e-01 7.213001571065e-01 6.894217484606e-01 6.614666693180e-01 6.444246127220e-01 6.219398892626e-01 6.074872526223e-01 6.042787682039e-01 6.098842420517e-01 6.139784288343e-01 6.261351322958e-01 6.413647347054e-01 6.585876754933e-01 6.772309218472e-01 6.967199636281e-01 7.163351484401e-01 7.351763029681e-01 7.521907746447e-01 7.662606918434e-01 7.763055878584e-01 7.814432219303e-01 7.811635846417e-01 7.754803469442e-01 7.650398449682e-01 7.511343991412e-01 7.356047812326e-01 7.206266683864e-01 7.084149086462e-01 7.008884697095e-01 6.993851766008e-01 7.044796004949e-01 7.159378600636e-01 7.327646777286e-01 7.533289186917e-01 7.755007055774e-01 7.968264882344e-01 8.147624246392e-01 8.269219281130e-01 8.313453550969e-01 8.267148113644e-01 8.125016723426e-01 7.890104969489e-01 7.572972577693e-01 7.190191913715e-01 6.761960633544e-01 6.309678876176e-01 5.853431160793e-01 5.410543519605e-01 4.994945054877e-01 4.622647245616e-01 4.331411666929e-01 4.019889411724e-01 3.780262116661e-01 3.632808873368e-01 3.572572915214e-01
 3.315732825541e-01 3.374512389044e-01 3.518776852784e-01 3.749303533459e-01 4.042921854339e-01 4.411631479448e-01 4.827212977294e-01 5.282360154560e-01 5.767320466485e-01 6.268808543206e-01 6.768351386577e-01 7.243733927467e-01 7.671138017639e-01 8.027898226046e-01 8.295230410413e-01 8.460956752330e-01 8.521153376744e-01 8.481132196515e-01 8.354983502658e-01 8.164063822447e-01 7.934619604983e-01 7.694969002410e-01 7.472541036319e-01 7.291447355190e-01 7.170165446359e-01 7.119818936381e-01 7.142680979158e-01 7.231528340225e-01 7.370367134527e-01 7.536838849074e-01 7.705548976398e-01 7.852051666811e-01 7.956074585925e-01 8.003852146801e-01 7.989116568588e-01 7.912776399244e-01 7.781643144074e-01 7.606626219360e-01 7.400671722856e-01 7.176998427290e-01 6.947707721939e-01 6.722932346699e-01 6.510333286987e-01 6.315211579100e-01 6.140914776292e-01 5.989325264995e-01 5.857979562560e-01 5.819328804888e-01 5.862139202107e-01 6.008133795117e-01 6.226238817254e-01 6.537846130368e-01 6.890051424735e-01 7.268623911260e-01 7.663362255255e-01 8.064667584290e-01 8.461510619392e-01 8.841557912160e-01 9.191251585959e-01 9.496582533546e-01 9.744311953601e-01 9.923942264755e-01 1.002971918866e+00 1.006231330403e+00 1.002950039488e+00 9.945604843147e-01 9.829533662149e-01 9.701956594391e-01 9.582264188780e-01 9.486141722903e-01 9.424407022624e-01 9.403190827083e-01 9.424407022624e-01 9.486141722903e-01 9.582264188780e-01 9.701956594391e-01 9.829533662149e-01 9.945604843147e-01 1.002950039488e+00 1.006231330403e+00 1.002971918866e+00 9.923942264755e-01 9.744311953601e-01 9.496582533546e-01 9.191251585959e-01 8.841557912160e-01 8.461510619392e-01 8.064667584290e-01 7.663362255255e-01 7.268623911260e-01 6.890051424735e-01 6.537846130368e-01 6.226238817254e-01 6.008133795117e-01 5.862139202107e-01 5.819328804888e-01 5.857979562560e-01 5.989325264995e-01 6.140914776292e-01 6.315211579100e-01 6.510333286987e-01 6.722932346699e-01 6.947707721939e-01 7.176998427290e-01 7.400671722856e-01 7.606626219360e-01 7.781643144074e-01 7.912776399244e-01 7.989116568588e-01 8.003852146801e-01 7.956074585925e-01 7.852051666811e-01 7.705548976398e-01 7.536838849074e-01 7.370367134527e-01 7.231528340225e-01 7.142680979158e-01 7.119818936381e-01 7.170165446359e-01 7.291447355190e-01 7.472541036319e-01 7.694969002410e-01 7.934619604983e-01 8.164063822447e-01 8.354983502658e-01 8.481132196515e-01 8.521153376744e-01 8.460956752330e-01 8.295230410413e-01 8.027898226046e-01 7.671138017639e-01 7.243733927467e-01 6.768351386577e-01 6.268808543206e-01 5.767320466485e-01 5.282360154560e-01 4.827212977294e-01 4.411631479448e-01 4.042921854339e-01 3.749303533459e-01 3.518776852784e-01 3.374512389044e-01 3.315732825541e-01
 3.090779340270e-01 3.148167106788e-01 3.290783646250e-01 3.522653496529e-01 3.837064517812e-01 4.240300228081e-01 4.691777976251e-01 5.185749141058e-01 5.713986733719e-01 6.262808794135e-01 6.812233433953e-01 7.337683726473e-01 7.812669749201e-01 8.211832988890e-01 8.514061318242e-01 8.705389481393e-01 8.780999186223e-01 8.746230449206e-01 8.616197653299e-01 8.414176013229e-01 8.169019917851e-01 7.912110876575e-01 7.674052599096e-01 7.481814884686e-01 7.356031391303e-01 7.308750094289e-01 7.341831666961e-01 7.446142895303e-01 7.602840606328e-01 7.786161925214e-01 7.967520053730e-01 8.119801080944e-01 8.221036948203e-01 8.256789987740e-01 8.221137856144e-01 8.116212132078e-01 7.950825734695e-01 7.738206627479e-01 7.493753416319e-01 7.232972966275e-01 6.969666317632e-01 6.714963166464e-01 6.476684098521e-01 6.259225662883e-01 6.063919250498e-01 5.889582421924e-01 5.733017803539e-01 5.655358059160e-01 5.692985245153e-01 5.851536736485e-01 6.120449503468e-01 6.496048384463e-01 6.908696182855e-01 7.345478596435e-01 7.798632193339e-01 8.259344398145e-01 8.716207037613e-01 9.155506114166e-01 9.561630591638e-01 9.918108910153e-01 1.020911302087e+00 1.042177387265e+00 1.054860979082e+00 1.058951463930e+00 1.055261394240e+00 1.045391887100e+00 1.031516835723e+00 1.016081435065e+00 1.001444798434e+00 9.895813557996e-01 9.819110795312e-01 9.792644849306e-01 9.819110795312e-01 9.895813557996e-01 1.001444798434e+00 1.016081435065e+00 1.031516835723e+00 1.045391887100e+00 1.055261394240e+00 1.058951463930e+00 1.054860979082e+00 1.042177387265e+00 1.020911302087e+00 9.918108910153e-01 9.561630591638e-01 9.155506114166e-01 8.716207037613e-01 8.259344398145e-01 7.798632193339e-01 7.345478596435e-01 6.908696182855e-01 6.496048384463e-01 6.120449503468e-01 5.851536736485e-01 5.692985245153e-01 5.655358059160e-01 5.733017803539e-01 5.889582421924e-01 6.063919250498e-01 6.259225662883e-01 6.476684098521e-01 6.714963166464e-01 6.969666317632e-01 7.232972966275e-01 7.493753416319e-01 7.738206627479e-01 7.950825734695e-01 8.116212132078e-01 8.221137856144e-01 8.256789987740e-01 8.221036948203e-01 8.119801080944e-01 7.967520053730e-01 7.786161925214e-01 7.602840606328e-01 7.446142895303e-01 7.341831666961e-01 7.308750094289e-01 7.356031391303e-01 7.481814884686e-01 7.674052599096e-01 7.912110876575e-01 8.169019917851e-01 8.414176013229e-01 8.616197653299e-01 8.746230449206e-01 8.780999186223e-01 8.705389481393e-01 8.514061318242e-01 8.211832988890e-01 7.812669749201e-01 7.337683726473e-01 6.812233433953e-01 6.262808794135e-01 5.713986733719e-01 5.185749141058e-01 4.691777976251e-01 4.240300228081e-01 3.837064517812e-01 3.522653496529e-01 3.290783646250e-01 3.148167106788e-01 3.090779340270e-01
 2.925679476543e-01 2.981389231697e-01 3.121240497432e-01 3.352031617846e-01 3.674190146388e-01 4.094750770645e-01 4.569768525687e-01 5.093586438145e-01 5.657937423675e-01 6.247941695579e-01 6.841737489773e-01 7.412328811861e-01 7.930500160291e-01 8.368229488992e-01 8.702124463635e-01 8.916462616069e-01 9.005598770640e-01 8.974878441862e-01 8.840454576266e-01 8.627506119501e-01 8.367477703088e-01 8.094769958956e-01 7.843146747390e-01 7.642273842359e-01 7.514734444211e-01 7.473193238841e-01 7.518694895131e-01 7.639965648634e-01 7.815215275001e-01 8.015372646492e-01 8.208896586627e-01 8.366304600305e-01 8.464205589281e-01 8.487684555257e-01 8.431275308644e-01 8.298459393270e-01 8.100060406385e-01 7.851717637850e-01 7.571362299875e-01 7.276782788806e-01 6.983510613555e-01 6.703523433409e-01 6.444572533085e-01 6.210019846856e-01 5.999458338385e-01 5.810085010064e-01 5.638619527632e-01 5.543538127482e-01 5.574771375529e-01 5.739208424959e-01 6.032747436651e-01 6.447886361468e-01 6.904424677089e-01 7.389273161574e-01 7.894963904609e-01 8.412306044703e-01 8.928796113524e-01 9.428807720547e-01 9.894220572030e-01 1.030563299024e+00 1.064427589120e+00 1.089460567738e+00 1.104714166231e+00 1.110074633979e+00 1.106371359467e+00 1.095346255835e+00 1.079442916856e+00 1.061479526837e+00 1.044241679492e+00 1.030139033140e+00 1.020958865456e+00 1.017779159394e+00 1.020958865456e+00 1.030139033140e+00 1.044241679492e+00 1.061479526837e+00 1.079442916856e+00 1.095346255835e+00 1.106371359467e+00 1.110074633979e+00 1.104714166231e+00 1.089460567738e+00 1.064427589120e+00 1.030563299024e+00 9.894220572030e-01 9.428807720547e-01 8.928796113524e-01 8.412306044703e-01 7.894963904609e-01 7.389273161574e-01 6.904424677089e-01 6.447886361468e-01 6.032747436651e-01 5.739208424959e-01 5.574771375529e-01 5.543538127482e-01 5.638619527632e-01 5.810085010064e-01 5.999458338385e-01 6.210019846856e-01 6.444572533085e-01 6.703523433409e-01 6.983510613555e-01 7.276782788806e-01 7.571362299875e-01 7.851717637850e-01 8.100060406385e-01 8.298459393270e-01 8.431275308644e-01 8.487684555257e-01 8.464205589281e-01 8.366304600305e-01 8.208896586627e-01 8.015372646492e-01 7.815215275001e-01 7.639965648634e-01 7.518694895131e-01 7.473193238841e-01 7.514734444211e-01 7.642273842359e-01 7.843146747390e-01 8.094769958956e-01 8.367477703088e-01 8.627506119501e-01 8.840454576266e-01 8.974878441862e-01 9.005598770640e-01 8.916462616069e-01 8.702124463635e-01 8.368229488992e-01 7.930500160291e-01 7.412328811861e-01 6.841737489773e-01 6.247941695579e-01 5.657937423675e-01 5.093586438145e-01 4.569768525687e-01 4.094750770645e-01 3.674190146388e-01 3.352031617846e-01 3.121240497432e-01 2.981389231697e-01 2.925679476543e-01
 2.844888165549e-01 2.898433219669e-01 3.033210174036e-01 3.258277398298e-01 3.579392139187e-01 4.006037586190e-01 4.493489851536e-01 5.037061672117e-01 5.628325011451e-01 6.251053853878e-01 6.881335001097e-01 7.489726914047e-01 8.044326871432e-01 8.514503956850e-01 8.874648764399e-01 9.107404990366e-01 9.206295486228e-01 9.176768485890e-01 9.036003191696e-01 8.811068753171e-01 8.535995175291e-01 8.248155800320e-01 7.984304382942e-01 7.776664246324e-01 7.649436878707e-01 7.615612177586e-01 7.675090480372e-01 7.814375552915e-01 8.008671719274e-01 8.225890840864e-01 8.431800007401e-01 8.594920230625e-01 8.690646461946e-01 8.703742645172e-01 8.629265401996e-01 8.472036724746e-01 8.244832216481e-01 7.965681236700e-01 7.655009583398e-01 7.332811992526e-01 7.016256244263e-01 6.718045125587e-01 6.445533276318e-01 6.200776760691e-01 5.981453831340e-01 5.783084059800e-01 5.602015737672e-01 5.495646941498e-01 5.518352148782e-01 5.680112012744e-01 5.982206411131e-01 6.419546219572e-01 6.904592788587e-01 7.425469182198e-01 7.974838914757e-01 8.542613217374e-01 9.114616732806e-01 9.672861910998e-01 1.019633451454e+00 1.066240636777e+00 1.104912118470e+00 1.133816468604e+00 1.151794251534e+00 1.158612211168e+00 1.155104073160e+00 1.143133879032e+00 1.125391784293e+00 1.105051145686e+00 1.085314872365e+00 1.069031625592e+00 1.058367233669e+00 1.054662786673e+00 1.058367233669e+00 1.069031625592e+00 1.085314872365e+00 1.105051145686e+00 1.125391784293e+00 1.143133879032e+00 1.155104073160e+00 1.158612211168e+00 1.151794251534e+00 1.133816468604e+00 1.104912118470e+00 1.066240636777e+00 1.019633451454e+00 9.672861910998e-01 9.114616732806e-01 8.542613217374e-01 7.974838914757e-01 7.425469182198e-01 6.904592788587e-01 6.419546219572e-01 5.982206411131e-01 5.680112012744e-01 5.518352148782e-01 5.495646941498e-01 5.602015737672e-01 5.783084059800e-01 5.981453831340e-01 6.200776760691e-01 6.445533276318e-01 6.718045125587e-01 7.016256244263e-01 7.332811992526e-01 7.655009583398e-01 7.965681236700e-01 8.244832216481e-01 8.472036724746e-01 8.629265401996e-01 8.703742645172e-01 8.690646461946e-01 8.594920230625e-01 8.431800007401e-01 8.225890840864e-01 8.008671719274e-01 7.814375552915e-01 7.675090480372e-01 7.615612177586e-01 7.649436878707e-01 7.776664246324e-01 7.984304382942e-01 8.248155800320e-01 8.535995175291e-01 8.811068753171e-01 9.036003191696e-01 9.176768485890e-01 9.206295486228e-01 9.107404990366e-01 8.874648764399e-01 8.514503956850e-01 8.044326871432e-01 7.489726914047e-01 6.881335001097e-01 6.251053853878e-01 5.628325011451e-01 5.037061672117e-01 4.493489851536e-01 4.006037586190e-01 3.579392139187e-01 3.258277398298e-01 3.033210174036e-01 2.898433219669e-01 2.844888165549e-01
 2.861917366730e-01 2.913026317644e-01 3.040933311474e-01 3.256748422593e-01 3.571059392575e-01 3.995686801811e-01 4.485950132506e-01 5.039186215590e-01 5.647224125388e-01 6.292815719614e-01 6.950154270970e-01 7.587432577984e-01 8.170202873043e-01 8.665356848430e-01 9.045151233139e-01 9.290743455470e-01 9.394874032305e-01 9.363157627014e-01 9.213780020886e-01 8.975679051622e-01 8.685378468842e-01 8.383074425500e-01 8.108282080691e-01 7.895480142539e-01 7.770075222845e-01 7.745058259667e-01 7.818984444831e-01 7.976154510048e-01 8.188967975997e-01 8.422717449549e-01 8.640890666478e-01 8.810358997055e-01 8.905561555458e-01 8.911051651783e-01 8.822471624986e-01 8.645889308001e-01 8.395956039413e-01 8.092955507507e-01 7.759656381051e-01 7.418122240398e-01 7.086948512670e-01 6.779246415787e-01 6.501591271046e-01 6.254206695206e-01 6.032417212955e-01 5.829493133716e-01 5.640867784547e-01 5.523877649204e-01 5.534845287602e-01 5.686591268893e-01 5.986135118784e-01 6.431769913517e-01 6.931250950570e-01 7.475442226446e-01 8.057573643009e-01 8.666602772718e-01 9.286465420508e-01 9.896583229682e-01 1.047283907524e+00 1.098932851732e+00 1.142090953326e+00 1.174650693456e+00 1.195245149365e+00 1.203520828732e+00 1.200299699362e+00 1.187551362333e+00 1.168180908441e+00 1.145683159740e+00 1.123651928559e+00 1.105344406418e+00 1.093295653940e+00 1.089101013252e+00 1.093295653940e+00 1.105344406418e+00 1.123651928559e+00 1.145683159740e+00 1.168180908441e+00 1.187551362333e+00 1.200299699362e+00 1.203520828732e+00 1.195245149365e+00 1.174650693456e+00 1.142090953326e+00 1.098932851732e+00 1.047283907524e+00 9.896583229682e-01 9.286465420508e-01 8.666602772718e-01 8.057573643009e-01 7.475442226446e-01 6.931250950570e-01 6.431769913517e-01 5.986135118784e-01 5.686591268893e-01 5.534845287602e-01 5.523877649204e-01 5.640867784547e-01 5.829493133716e-01 6.032417212955e-01 6.254206695206e-01 6.501591271046e-01 6.779246415787e-01 7.086948512670e-01 7.418122240398e-01 7.759656381051e-01 8.092955507507e-01 8.395956039413e-01 8.645889308001e-01 8.822471624986e-01 8.911051651783e-01 8.905561555458e-01 8.810358997055e-01 8.640890666478e-01 8.422717449549e-01 8.188967975997e-01 7.976154510048e-01 7.818984444831e-01 7.745058259667e-01 7.770075222845e-01 7.895480142539e-01 8.108282080691e-01 8.383074425500e-01 8.685378468842e-01 8.975679051622e-01 9.213780020886e-01 9.363157627014e-01 9.394874032305e-01 9.290743455470e-01 9.045151233139e-01 8.665356848430e-01 8.170202873043e-01 7.587432577984e-01 6.950154270970e-01 6.292815719614e-01 5.647224125388e-01 5.039186215590e-01 4.485950132506e-01 3.995686801811e-01 3.571059392575e-01 3.256748422593e-01 3.040933311474e-01 2.913026317644e-01 2.861917366730e-01
 2.974115508326e-01 3.023025643451e-01 3.143775196698e-01 3.349292286047e-01 3.654113860622e-01 4.071451892517e-01 4.557037812714e-01 5.110915302913e-01 5.725895069911e-01 6.384290065451e-01 7.058832266968e-01 7.715632457743e-01 8.317901147316e-01 8.830267525687e-01 9.223035050643e-01 9.475952625756e-01 9.581096644221e-01 9.544266907732e-01 9.384646719569e-01 9.132930768834e-01 8.827970790761e-01 8.512490406590e-01 8.228412727074e-01 8.011990762130e-01 7.889394391827e-01 7.873266294986e-01 7.960767644175e-01 8.134092762557e-01 8.363350609045e-01 8.611708267396e-01 8.840928720300e-01 9.016569634916e-01 9.112392776691e-01 9.112872070880e-01 9.014257411821e-01 8.823796631728e-01 8.557888870700e-01 8.238868815170e-01 7.891651607623e-01 7.540110021670e-01 7.203941033871e-01 6.896194569648e-01 6.622195088505e-01 6.379742625205e-01 6.161275669828e-01 5.957314635150e-01 5.761889385392e-01 5.633572289778e-01 5.630075856194e-01 5.766693779072e-01 6.055999649501e-01 6.498287966447e-01 6.999332980040e-01 7.553892921907e-01 8.156335303747e-01 8.794971150078e-01 9.451954720682e-01 1.010415413790e+00 1.072443871167e+00 1.128376197021e+00 1.175401554539e+00 1.211152269578e+00 1.234063435971e+00 1.243668612607e+00 1.240764696873e+00 1.227400299943e+00 1.206665257460e+00 1.182321993647e+00 1.158308317401e+00 1.138239814666e+00 1.124981373833e+00 1.120355248270e+00 1.124981373833e+00 1.138239814666e+00 1.158308317401e+00 1.182321993647e+00 1.206665257460e+00 1.227400299943e+00 1.240764696873e+00 1.243668612607e+00 1.234063435971e+00 1.211152269578e+00 1.175401554539e+00 1.128376197021e+00 1.072443871167e+00 1.010415413790e+00 9.451954720682e-01 8.794971150078e-01 8.156335303747e-01 7.553892921907e-01 6.999332980040e-01 6.498287966447e-01 6.055999649501e-01 5.766693779072e-01 5.630075856194e-01 5.633572289778e-01 5.761889385392e-01 5.957314635150e-01 6.161275669828e-01 6.379742625205e-01 6.622195088505e-01 6.896194569648e-01 7.203941033871e-01 7.540110021670e-01 7.891651607623e-01 8.238868815170e-01 8.557888870700e-01 8.823796631728e-01 9.014257411821e-01 9.112872070880e-01 9.112392776691e-01 9.016569634916e-01 8.840928720300e-01 8.611708267396e-01 8.363350609045e-01 8.134092762557e-01 7.960767644175e-01 7.873266294986e-01 7.889394391827e-01 8.011990762130e-01 8.228412727074e-01 8.512490406590e-01 8.827970790761e-01 9.132930768834e-01 9.384646719569e-01 9.544266907732e-01 9.581096644221e-01 9.475952625756e-01 9.223035050643e-01 8.830267525687e-01 8.317901147316e-01 7.715632457743e-01 7.058832266968e-01 6.384290065451e-01 5.725895069911e-01 5.110915302913e-01 4.557037812714e-01 4.071451892517e-01 3.654113860622e-01 3.349292286047e-01 3.143775196698e-01 3.023025643451e-01 2.974115508326e-01
 3.164840946376e-01 3.212249468234e-01 3.327020601524e-01 3.523545655472e-01 3.819071281516e-01 4.226684494709e-01 4.702674751418e-01 5.250152950074e-01 5.863670217326e-01 6.525780039012e-01 7.208360413842e-01 7.875894997006e-01 8.489594960909e-01 9.012073759428e-01 9.411874648935e-01 9.667491469475e-01 9.770433746836e-01 9.726659984717e-01 9.556313898906e-01 9.291668750833e-01 8.973618863231e-01 8.647024528867e-01 8.355703010095e-01 8.137103159584e-01 8.017695187198e-01 8.009460735207e-01 8.108237735353e-01 8.294441098869e-01 8.536503831550e-01 8.796080425569e-01 9.033740007077e-01 9.214185341914e-01 9.310754493404e-01 9.307973867267e-01 9.202723267394e-01 9.003410189128e-01 8.728000067154e-01 8.400698990524e-01 8.048295109917e-01 7.696100575221e-01 7.364492247672e-01 7.065971171210e-01 6.804020787049e-01 6.573580371166e-01 6.363752360070e-01 6.162012719572e-01 5.960690295768e-01 5.820834509705e-01 5.801685765772e-01 5.920539887706e-01 6.194685980045e-01 6.624064046210e-01 7.115108629142e-01 7.667243274569e-01 8.276604984064e-01 8.931427494742e-01 9.612499928543e-01 1.029444185479e+00 1.094744027761e+00 1.153965968036e+00 1.204031127369e+00 1.242340847967e+00 1.267148107288e+00 1.277874121618e+00 1.275280845272e+00 1.261466849766e+00 1.239664344608e+00 1.213848848654e+00 1.188236558330e+00 1.166737815250e+00 1.152492814970e+00 1.147513607683e+00 1.152492814970e+00 1.166737815250e+00 1.188236558330e+00 1.213848848654e+00 1.239664344608e+00 1.261466849766e+00 1.275280845272e+00 1.277874121618e+00 1.267148107288e+00 1.242340847967e+00 1.204031127369e+00 1.153965968036e+00 1.094744027761e+00 1.029444185479e+00 9.612499928543e-01 8.931427494742e-01 8.276604984064e-01 7.667243274569e-01 7.115108629142e-01 6.624064046210e-01 6.194685980045e-01 5.920539887706e-01 5.801685765772e-01 5.820834509705e-01 5.960690295768e-01 6.162012719572e-01 6.363752360070e-01 6.573580371166e-01 6.804020787049e-01 7.065971171210e-01 7.364492247672e-01 7.696100575221e-01 8.048295109917e-01 8.400698990524e-01 8.728000067154e-01 9.003410189128e-01 9.202723267394e-01 9.307973867267e-01 9.310754493404e-01 9.214185341914e-01 9.033740007077e-01 8.796080425569e-01 8.536503831550e-01 8.294441098869e-01 8.108237735353e-01 8.009460735207e-01 8.017695187198e-01 8.137103159584e-01 8.355703010095e-01 8.647024528867e-01 8.973618863231e-01 9.291668750833e-01 9.556313898906e-01 9.726659984717e-01 9.770433746836e-01 9.667491469475e-01 9.411874648935e-01 9.012073759428e-01 8.489594960909e-01 7.875894997006e-01 7.208360413842e-01 6.525780039012e-01 5.863670217326e-01 5.250152950074e-01 4.702674751418e-01 4.226684494709e-01 3.819071281516e-01 3.523545655472e-01 3.327020601524e-01 3.212249468234e-01 3.164840946376e-01
 3.411146633685e-01 3.457884310054e-01 3.568561560796e-01 3.758600214900e-01 4.046850888867e-01 4.444464013020e-01 4.908215294937e-01 5.444510250716e-01 6.050085040620e-01 6.708478236400e-01 7.391357863671e-01 8.062100320771e-01 8.680375740748e-01 9.207074210308e-01 9.609188212359e-01 9.864149205249e-01 9.962950236324e-01 9.911689147175e-01 9.731314710428e-01 9.455461657809e-01 9.126678315207e-01 8.791510232397e-01 8.495041216765e-01 8.275361121964e-01 8.158813823308e-01 8.156524740198e-01 8.263113126519e-01 8.457767181969e-01 8.707855352380e-01 8.974144483111e-01 9.216517995144e-01 9.399283725168e-01 9.495613902968e-01 9.490275049861e-01 9.380790389391e-01 9.176730250435e-01 8.897483481993e-01 8.568933283164e-01 8.219385208175e-01 7.875221650849e-01 7.556970658416e-01 7.276127736331e-01 7.033832044632e-01 6.821839972880e-01 6.625661125299e-01 6.429614927669e-01 6.224219906435e-01 6.073833358863e-01 6.039557439799e-01 6.140155065515e-01 6.396441184845e-01 6.805444184612e-01 7.276435791849e-01 7.813975604039e-01 8.416678085578e-01 9.073419093692e-01 9.764276319361e-01 1.046221022280e+00 1.113521126529e+00 1.174912519250e+00 1.227086276223e+00 1.267242298979e+00 1.293467104317e+00 1.305067629602e+00 1.302756623102e+00 1.288654288690e+00 1.266082913050e+00 1.239177234004e+00 1.212362837054e+00 1.189779390324e+00 1.174781996810e+00 1.169533582736e+00 1.174781996810e+00 1.189779390324e+00 1.212362837054e+00 1.239177234004e+00 1.266082913050e+00 1.288654288690e+00 1.302756623102e+00 1.305067629602e+00 1.293467104317e+00 1.267242298979e+00 1.227086276223e+00 1.174912519250e+00 1.113521126529e+00 1.046221022280e+00 9.764276319361e-01 9.073419093692e-01 8.416678085578e-01 7.813975604039e-01 7.276435791849e-01 6.805444184612e-01 6.396441184845e-01 6.140155065515e-01 6.039557439799e-01 6.073833358863e-01 6.224219906435e-01 6.429614927669e-01 6.625661125299e-01 6.821839972880e-01 7.033832044632e-01 7.276127736331e-01 7.556970658416e-01 7.875221650849e-01 8.219385208175e-01 8.568933283164e-01 8.897483481993e-01 9.176730250435e-01 9.380790389391e-01 9.490275049861e-01 9.495613902968e-01 9.399283725168e-01 9.216517995144e-01 8.974144483111e-01 8.707855352380e-01 8.457767181969e-01 8.263113126519e-01 8.156524740198e-01 8.158813823308e-01 8.275361121964e-01 8.495041216765e-01 8.791510232397e-01 9.126678315207e-01 9.455461657809e-01 9.731314710428e-01 9.911689147175e-01 9.962950236324e-01 9.864149205249e-01 9.609188212359e-01 9.207074210308e-01 8.680375740748e-01 8.062100320771e-01 7.391357863671e-01 6.708478236400e-01 6.050085040620e-01 5.444510250716e-01 4.908215294937e-01 4.444464013020e-01 4.046850888867e-01 3.758600214900e-01 3.568561560796e-01 3.457884310054e-01 3.411146633685e-01
 3.690858183315e-01 3.737620662197e-01 3.845937052371e-01 4.031951504616e-01 4.315422329847e-01 4.703713786894e-01 5.153994927333e-01 5.676063585069e-01 6.269017524920e-01 6.917974007130e-01 7.594988817167e-01 8.262912367956e-01 8.880278406215e-01 9.406622350601e-01 9.807672592950e-01 1.005989405035e+00 1.015379964083e+00 1.009558167821e+00 9.906775988793e-01 9.622085445398e-01 9.285284979765e-01 8.944077078777e-01 8.644254557003e-01 8.424046167253e-01 8.309309923995e-01 8.310305439045e-01 8.420650898009e-01 8.618796067689e-01 8.871639844929e-01 9.139605215493e-01 9.382365209495e-01 9.564200406001e-01 9.658419589358e-01 9.650238254290e-01 9.537944199707e-01 9.332230079487e-01 9.053826612931e-01 8.730058011176e-01 8.390406061052e-01 8.061909333792e-01 7.764751970537e-01 7.508979734760e-01 7.293069668909e-01 7.105364615219e-01 6.927748054136e-01 6.741343804585e-01 6.534816940633e-01 6.376130301990e-01 6.328570934928e-01 6.411861330884e-01 6.649102435665e-01 7.032289568759e-01 7.474896048372e-01 7.986803790250e-01 8.569829898555e-01 9.214360056436e-01 9.900578901580e-01 1.060051863080e+00 1.128061513501e+00 1.190488068459e+00 1.243835361892e+00 1.285126733328e+00 1.312293413622e+00 1.324527263652e+00 1.322470979735e+00 1.308230329211e+00 1.285172824563e+00 1.257533621570e+00 1.229883136779e+00 1.206533384469e+00 1.190997702639e+00 1.185556071968e+00 1.190997702639e+00 1.206533384469e+00 1.229883136779e+00 1.257533621570e+00 1.285172824563e+00 1.308230329211e+00 1.322470979735e+00 1.324527263652e+00 1.312293413622e+00 1.285126733328e+00 1.243835361892e+00 1.190488068459e+00 1.128061513501e+00 1.060051863080e+00 9.900578901580e-01 9.214360056436e-01 8.569829898555e-01 7.986803790250e-01 7.474896048372e-01 7.032289568759e-01 6.649102435665e-01 6.411861330884e-01 6.328570934928e-01 6.376130301990e-01 6.534816940633e-01 6.741343804585e-01 6.927748054136e-01 7.105364615219e-01 7.293069668909e-01 7.508979734760e-01 7.764751970537e-01 8.061909333792e-01 8.390406061052e-01 8.730058011176e-01 9.053826612931e-01 9.332230079487e-01 9.537944199707e-01 9.650238254290e-01 9.658419589358e-01 9.564200406001e-01 9.382365209495e-01 9.139605215493e-01 8.871639844929e-01 8.618796067689e-01 8.420650898009e-01 8.310305439045e-01 8.309309923995e-01 8.424046167253e-01 8.644254557003e-01 8.944077078777e-01 9.285284979765e-01 9.622085445398e-01 9.906775988793e-01 1.009558167821e+00 1.015379964083e+00 1.005989405035e+00 9.807672592950e-01 9.406622350601e-01 8.880278406215e-01 8.262912367956e-01 7.594988817167e-01 6.917974007130e-01 6.269017524920e-01 5.676063585069e-01 5.153994927333e-01 4.703713786894e-01 4.315422329847e-01 4.031951504616e-01 3.845937052371e-01 3.737620662197e-01 3.690858183315e-01
 3.985921815165e-01 4.033146745535e-01 4.140220133399e-01 4.323863506377e-01 4.604489907332e-01 4.984088910068e-01 5.420169036445e-01 5.925901267985e-01 6.502865632995e-01 7.138052932700e-01 7.804413480244e-01 8.464785829609e-01 9.077000401454e-01 9.599616192626e-01 9.997331003469e-01 1.024577525533e+00 1.033497915034e+00 1.027107197341e+00 1.007597328342e+00 9.785076910030e-01 9.442943159457e-01 9.097907758157e-01 8.796028981519e-01 8.575280262422e-01 8.460840102653e-01 8.462154361569e-01 8.572165403854e-01 8.768960758225e-01 9.019416323281e-01 9.284050061325e-01 9.522718837472e-01 9.700002027390e-01 9.789684626143e-01 9.777632213907e-01 9.663083172963e-01 9.457855280147e-01 9.183995005756e-01 8.869978359891e-01 8.546168934043e-01 8.239820495739e-01 7.970364979661e-01 7.746007206764e-01 7.562410386848e-01 7.404380553273e-01 7.250238383876e-01 7.077920620644e-01 6.874130755872e-01 6.710204051966e-01 6.651975191294e-01 6.719608803320e-01 6.937443368446e-01 7.291182987301e-01 7.698822118146e-01 8.175592508194e-01 8.727163448701e-01 9.346367479157e-01 1.001440450799e+00 1.070318107718e+00 1.137827917143e+00 1.200237661149e+00 1.253901589176e+00 1.295689523597e+00 1.323387163926e+00 1.336061331995e+00 1.334261980283e+00 1.320042494390e+00 1.296770451055e+00 1.268726836747e+00 1.240571573314e+00 1.216736717746e+00 1.200849061948e+00 1.195280084187e+00 1.200849061948e+00 1.216736717746e+00 1.240571573314e+00 1.268726836747e+00 1.296770451055e+00 1.320042494390e+00 1.334261980283e+00 1.336061331995e+00 1.323387163926e+00 1.295689523597e+00 1.253901589176e+00 1.200237661149e+00 1.137827917143e+00 1.070318107718e+00 1.001440450799e+00 9.346367479157e-01 8.727163448701e-01 8.175592508194e-01 7.698822118146e-01 7.291182987301e-01 6.937443368446e-01 6.719608803320e-01 6.651975191294e-01 6.710204051966e-01 6.874130755872e-01 7.077920620644e-01 7.250238383876e-01 7.404380553273e-01 7.562410386848e-01 7.746007206764e-01 7.970364979661e-01 8.239820495739e-01 8.546168934043e-01 8.869978359891e-01 9.183995005756e-01 9.457855280147e-01 9.663083172963e-01 9.777632213907e-01 9.789684626143e-01 9.700002027390e-01 9.522718837472e-01 9.284050061325e-01 9.019416323281e-01 8.768960758225e-01 8.572165403854e-01 8.462154361569e-01 8.460840102653e-01 8.575280262422e-01 8.796028981519e-01 9.097907758157e-01 9.442943159457e-01 9.785076910030e-01 1.007597328342e+00 1.027107197341e+00 1.033497915034e+00 1.024577525533e+00 9.997331003469e-01 9.599616192626e-01 9.077000401454e-01 8.464785829609e-01 7.804413480244e-01 7.138052932700e-01 6.502865632995e-01 5.925901267985e-01 5.420169036445e-01 4.984088910068e-01 4.604489907332e-01 4.323863506377e-01 4.140220133399e-01 4.033146745535e-01 3.985921815165e-01
 4.282806151885e-01 4.330623204142e-01 4.436879114742e-01 4.618752068688e-01 4.897404361250e-01 5.268398624609e-01 5.689470480398e-01 6.177161496149e-01 6.735529914738e-01 7.353578748149e-01 8.005557291853e-01 8.654661044450e-01 9.258475235515e-01 9.774903186302e-01 1.016782580986e+00 1.041219634496e+00 1.049749637116e+00 1.042963702630e+00 1.023065846572e+00 9.936234760602e-01 9.591271641424e-01 9.244308334663e-01 8.941289111494e-01 8.719678452341e-01 8.603949170766e-01 8.602837074770e-01 8.708859126229e-01 8.900051256191e-01 9.143528186548e-01 9.400209973439e-01 9.630458391804e-01 9.799478719573e-01 9.881816137735e-01 9.864309965501e-01 9.747337030458e-01 9.543907873842e-01 9.277324685861e-01 8.977009860153e-01 8.673875372384e-01 8.395013634295e-01 8.158766207241e-01 7.971213458274e-01 7.825081512786e-01 7.701708060353e-01 7.575900652546e-01 7.422413916356e-01 7.225750403137e-01 7.059994740984e-01 6.993974163817e-01 7.047734438842e-01 7.246119806465e-01 7.568265197233e-01 7.936046969439e-01 8.369957616621e-01 8.880037882081e-01 9.462454956934e-01 1.010036644114e+00 1.076639807402e+00 1.142590600078e+00 1.204076152312e+00 1.257337422618e+00 1.299105790823e+00 1.327028752685e+00 1.340035264450e+00 1.338557633016e+00 1.324560983840e+00 1.301363952114e+00 1.273246656870e+00 1.244908426771e+00 1.220853727579e+00 1.204788585926e+00 1.199152766344e+00 1.204788585926e+00 1.220853727579e+00 1.244908426771e+00 1.273246656870e+00 1.301363952114e+00 1.324560983840e+00 1.338557633016e+00 1.340035264450e+00 1.327028752685e+00 1.299105790823e+00 1.257337422618e+00 1.204076152312e+00 1.142590600078e+00 1.076639807402e+00 1.010036644114e+00 9.462454956934e-01 8.880037882081e-01 8.369957616621e-01 7.936046969439e-01 7.568265197233e-01 7.246119806465e-01 7.047734438842e-01 6.993974163817e-01 7.059994740984e-01 7.225750403137e-01 7.422413916356e-01 7.575900652546e-01 7.701708060353e-01 7.825081512786e-01 7.971213458274e-01 8.158766207241e-01 8.395013634295e-01 8.673875372384e-01 8.977009860153e-01 9.277324685861e-01 9.543907873842e-01 9.747337030458e-01 9.864309965501e-01 9.881816137735e-01 9.799478719573e-01 9.630458391804e-01 9.400209973439e-01 9.143528186548e-01 8.900051256191e-01 8.708859126229e-01 8.602837074770e-01 8.603949170766e-01 8.719678452341e-01 8.941289111494e-01 9.244308334663e-01 9.591271641424e-01 9.936234760602e-01 1.023065846572e+00 1.042963702630e+00 1.049749637116e+00 1.041219634496e+00 1.016782580986e+00 9.774903186302e-01 9.258475235515e-01 8.654661044450e-01 8.005557291853e-01 7.353578748149e-01 6.735529914738e-01 6.177161496149e-01 5.689470480398e-01 5.268398624609e-01 4.897404361250e-01 4.618752068688e-01 4.436879114742e-01 4.330623204142e-01 4.282806151885e-01
 4.571668493943e-01 4.619970060582e-01 4.725214410299e-01 4.904954173870e-01 5.181343506059e-01 5.543158031887e-01 5.948194664035e-01 6.416310612464e-01 6.953924655520e-01 7.552167580668e-01 8.186768297455e-01 8.821659935471e-01 9.414559313879e-01 9.922982150480e-01 1.031024887098e+00 1.055070421994e+00 1.063324647151e+00 1.056344925203e+00 1.036312907809e+00 1.006786592957e+00 9.722527520948e-01 9.375458697157e-01 9.072175393384e-01 8.849532790335e-01 8.731305220362e-01 8.725642068791e-01 8.824818909663e-01 9.006990758587e-01 9.239622887385e-01 9.484267583785e-01 9.702054353422e-01 9.859111513051e-01 9.931080470156e-01 9.906108038694e-01 9.785919560580e-01 9.584867493335e-01 9.327382654847e-01 9.043716334335e-01 8.765004209932e-01 8.517843994034e-01 8.319203928719e-01 8.172897545726e-01 8.068617847345e-01 7.984364022807e-01 7.891473335583e-01 7.761490183250e-01 7.576393875014e-01 7.412122194365e-01 7.341050762413e-01 7.382570006610e-01 7.561476275456e-01 7.851053437310e-01 8.175686464454e-01 8.560886955354e-01 9.021446395213e-01 9.557667370118e-01 1.015552873489e+00 1.078916104136e+00 1.142435771302e+00 1.202263191348e+00 1.254558230708e+00 1.295931815164e+00 1.323893095781e+00 1.337223621166e+00 1.336213192191e+00 1.322704286745e+00 1.299921727516e+00 1.272098490725e+00 1.243924003159e+00 1.219931707422e+00 1.203874699358e+00 1.198235120473e+00 1.203874699358e+00 1.219931707422e+00 1.243924003159e+00 1.272098490725e+00 1.299921727516e+00 1.322704286745e+00 1.336213192191e+00 1.337223621166e+00 1.323893095781e+00 1.295931815164e+00 1.254558230708e+00 1.202263191348e+00 1.142435771302e+00 1.078916104136e+00 1.015552873489e+00 9.557667370118e-01 9.021446395213e-01 8.560886955354e-01 8.175686464454e-01 7.851053437310e-01 7.561476275456e-01 7.382570006610e-01 7.341050762413e-01 7.412122194365e-01 7.576393875014e-01 7.761490183250e-01 7.891473335583e-01 7.984364022807e-01 8.068617847345e-01 8.172897545726e-01 8.319203928719e-01 8.517843994034e-01 8.765004209932e-01 9.043716334335e-01 9.327382654847e-01 9.584867493335e-01 9.785919560580e-01 9.906108038694e-01 9.931080470156e-01 9.859111513051e-01 9.702054353422e-01 9.484267583785e-01 9.239622887385e-01 9.006990758587e-01 8.824818909663e-01 8.725642068791e-01 8.731305220362e-01 8.849532790335e-01 9.072175393384e-01 9.375458697157e-01 9.722527520948e-01 1.006786592957e+00 1.036312907809e+00 1.056344925203e+00 1.063324647151e+00 1.055070421994e+00 1.031024887098e+00 9.922982150480e-01 9.414559313879e-01 8.821659935471e-01 8.186768297455e-01 7.552167580668e-01 6.953924655520e-01 6.416310612464e-01 5.948194664035e-01 5.543158031887e-01 5.181343506059e-01 4.904954173870e-01 4.725214410299e-01 4.619970060582e-01 4.571668493943e-01
 4.845403012021e-01 4.893933611359e-01 4.997509976535e-01 5.174045124603e-01 5.446879942033e-01 5.798431403832e-01 6.186286340263e-01 6.633444538260e-01 7.148537421131e-01 7.724824842937e-01 8.339621381196e-01 8.957930741135e-01 9.537874663014e-01 1.003690393381e+00 1.041799813972e+00 1.065493471657e+00 1.073606892293e+00 1.066644173809e+00 1.046738315949e+00 1.017404747182e+00 9.830884360274e-01 9.485709938336e-01 9.183385469981e-01 8.960072346825e-01 8.838870125584e-01 8.827420856462e-01 8.917841831247e-01 9.088459927634e-01 9.307166904185e-01 9.536288933153e-01 9.737946735586e-01 9.879485216301e-01 9.938018678500e-01 9.903293014541e-01 9.778624963179e-01 9.579861093715e-01 9.332519503712e-01 9.067500960302e-01 8.815920461955e-01 8.603585181946e-01 8.445857693172e-01 8.344197507131e-01 8.285315463253e-01 8.243896245685e-01 8.187878567548e-01 8.085570572508e-01 7.916039376658e-01 7.756129252907e-01 7.682347482371e-01 7.712973722114e-01 7.872392352214e-01 8.129312567743e-01 8.408925751376e-01 8.741377369008e-01 9.146482825432e-01 9.629249577030e-01 1.017924426144e+00 1.077282589469e+00 1.137681719224e+00 1.195280857258e+00 1.246186830658e+00 1.286909121341e+00 1.314820354692e+00 1.328546892471e+00 1.328214683467e+00 1.315513956760e+00 1.293538272039e+00 1.266423601387e+00 1.238803218959e+00 1.215191888523e+00 1.199351926998e+00 1.193782054488e+00 1.199351926998e+00 1.215191888523e+00 1.238803218959e+00 1.266423601387e+00 1.293538272039e+00 1.315513956760e+00 1.328214683467e+00 1.328546892471e+00 1.314820354692e+00 1.286909121341e+00 1.246186830658e+00 1.195280857258e+00 1.137681719224e+00 1.077282589469e+00 1.017924426144e+00 9.629249577030e-01 9.146482825432e-01 8.741377369008e-01 8.408925751376e-01 8.129312567743e-01 7.872392352214e-01 7.712973722114e-01 7.682347482371e-01 7.756129252907e-01 7.916039376658e-01 8.085570572508e-01 8.187878567548e-01 8.243896245685e-01 8.285315463253e-01 8.344197507131e-01 8.445857693172e-01 8.603585181946e-01 8.815920461955e-01 9.067500960302e-01 9.332519503712e-01 9.579861093715e-01 9.778624963179e-01 9.903293014541e-01 9.938018678500e-01 9.879485216301e-01 9.737946735586e-01 9.536288933153e-01 9.307166904185e-01 9.088459927634e-01 8.917841831247e-01 8.827420856462e-01 8.838870125584e-01 8.960072346825e-01 9.183385469981e-01 9.485709938336e-01 9.830884360274e-01 1.017404747182e+00 1.046738315949e+00 1.066644173809e+00 1.073606892293e+00 1.065493471657e+00 1.041799813972e+00 1.003690393381e+00 9.537874663014e-01 8.957930741135e-01 8.339621381196e-01 7.724824842937e-01 7.148537421131e-01 6.633444538260e-01 6.186286340263e-01 5.798431403832e-01 5.446879942033e-01 5.174045124603e-01 4.997509976535e-01 4.893933611359e-01 4.845403012021e-01
 5.099067197187e-01 5.147483152691e-01 5.248487322179e-01 5.420327152383e-01 5.687619502450e-01 6.027592204002e-01 6.397217255470e-01 6.822278841576e-01 7.313471281842e-01 7.866038721530e-01 8.459051278103e-01 9.058766181034e-01 9.623994980260e-01 1.011243831832e+00 1.048691632301e+00 1.072076251379e+00 1.080180194921e+00 1.073438059309e+00 1.053914296655e+00 1.025052754204e+00 9.912214112289e-01 9.571223949603e-01 9.271601331913e-01 9.048682092516e-01 8.924881955282e-01 8.907372680161e-01 8.988086707486e-01 9.145512533342e-01 9.348052369257e-01 9.558876217681e-01 9.741300423786e-01 9.864195137389e-01 9.906441696784e-01 9.859685356839e-01 9.729103517160e-01 9.532116253337e-01 9.295365922797e-01 9.050213852332e-01 8.827535630464e-01 8.652106039981e-01 8.537542160610e-01 8.482843558235e-01 8.471829463955e-01 8.475918004549e-01 8.459735568221e-01 8.388318140768e-01 8.237479595479e-01 8.084155288107e-01 8.009521647827e-01 8.030323867183e-01 8.170325862051e-01 8.395169045953e-01 8.629151361538e-01 8.906550608205e-01 9.252275900239e-01 9.676395617999e-01 1.017268908985e+00 1.072038572715e+00 1.128781713684e+00 1.183711323955e+00 1.232904743649e+00 1.272786534129e+00 1.300602731662e+00 1.314821257908e+00 1.315392285444e+00 1.303830368288e+00 1.283064862014e+00 1.257089933500e+00 1.230435693118e+00 1.207546433497e+00 1.192149315215e+00 1.186729258097e+00 1.192149315215e+00 1.207546433497e+00 1.230435693118e+00 1.257089933500e+00 1.283064862014e+00 1.303830368288e+00 1.315392285444e+00 1.314821257908e+00 1.300602731662e+00 1.272786534129e+00 1.232904743649e+00 1.183711323955e+00 1.128781713684e+00 1.072038572715e+00 1.017268908985e+00 9.676395617999e-01 9.252275900239e-01 8.906550608205e-01 8.629151361538e-01 8.395169045953e-01 8.170325862051e-01 8.030323867183e-01 8.009521647827e-01 8.084155288107e-01 8.237479595479e-01 8.388318140768e-01 8.459735568221e-01 8.475918004549e-01 8.471829463955e-01 8.482843558235e-01 8.537542160610e-01 8.652106039981e-01 8.827535630464e-01 9.050213852332e-01 9.295365922797e-01 9.532116253337e-01 9.729103517160e-01 9.859685356839e-01 9.906441696784e-01 9.864195137389e-01 9.741300423786e-01 9.558876217681e-01 9.348052369257e-01 9.145512533342e-01 8.988086707486e-01 8.907372680161e-01 8.924881955282e-01 9.048682092516e-01 9.271601331913e-01 9.571223949603e-01 9.912214112289e-01 1.025052754204e+00 1.053914296655e+00 1.073438059309e+00 1.080180194921e+00 1.072076251379e+00 1.048691632301e+00 1.011243831832e+00 9.623994980260e-01 9.058766181034e-01 8.459051278103e-01 7.866038721530e-01 7.313471281842e-01 6.822278841576e-01 6.397217255470e-01 6.027592204002e-01 5.687619502450e-01 5.420327152383e-01 5.248487322179e-01 5.147483152691e-01 5.099067197187e-01
 5.329639614131e-01 5.377579855509e-01 5.475061635716e-01 5.640602220848e-01 5.900047058805e-01 6.227210423212e-01 6.577872262986e-01 6.980019543226e-01 7.446238877986e-01 7.973656727463e-01 8.543160104205e-01 9.122423938337e-01 9.671263173205e-01 1.014784991539e+00 1.051508284677e+00 1.074601155716e+00 1.082790759999e+00 1.076438009128e+00 1.057519951006e+00 1.029384656615e+00 9.962994299140e-01 9.628612695556e-01 9.333765259956e-01 9.112871292936e-01 8.987578502250e-01 8.964574844945e-01 9.035568014187e-01 9.179145294571e-01 9.364242710849e-01 9.554971694166e-01 9.715998704580e-01 9.817956721587e-01 9.841769052159e-01 9.781224161224e-01 9.643547287559e-01 9.447844299666e-01 9.221829845787e-01 8.997228625046e-01 8.804481443001e-01 8.667118316317e-01 8.596903209313e-01 8.590336180446e-01 8.628373982381e-01 8.679312516747e-01 8.704555468170e-01 8.665905315732e-01 8.535686726801e-01 8.390464025345e-01 8.316328891724e-01 8.328188564402e-01 8.449058856688e-01 8.642969543679e-01 8.831851433236e-01 9.053509321765e-01 9.337794935616e-01 9.700021283492e-01 1.013857048395e+00 1.063605310512e+00 1.116278592310e+00 1.168178389638e+00 1.215377808108e+00 1.254237075058e+00 1.281887572571e+00 1.296643709541e+00 1.298279871676e+00 1.288118173320e+00 1.268900257210e+00 1.244444563140e+00 1.219129261970e+00 1.197279034693e+00 1.182540088218e+00 1.177344833487e+00 1.182540088218e+00 1.197279034693e+00 1.219129261970e+00 1.244444563140e+00 1.268900257210e+00 1.288118173320e+00 1.298279871676e+00 1.296643709541e+00 1.281887572571e+00 1.254237075058e+00 1.215377808108e+00 1.168178389638e+00 1.116278592310e+00 1.063605310512e+00 1.013857048395e+00 9.700021283492e-01 9.337794935616e-01 9.053509321765e-01 8.831851433236e-01 8.642969543679e-01 8.449058856688e-01 8.328188564402e-01 8.316328891724e-01 8.390464025345e-01 8.535686726801e-01 8.665905315732e-01 8.704555468170e-01 8.679312516747e-01 8.628373982381e-01 8.590336180446e-01 8.596903209313e-01 8.667118316317e-01 8.804481443001e-01 8.997228625046e-01 9.221829845787e-01 9.447844299666e-01 9.643547287559e-01 9.781224161224e-01 9.841769052159e-01 9.817956721587e-01 9.715998704580e-01 9.554971694166e-01 9.364242710849e-01 9.179145294571e-01 9.035568014187e-01 8.964574844945e-01 8.987578502250e-01 9.112871292936e-01 9.333765259956e-01 9.628612695556e-01 9.962994299140e-01 1.029384656615e+00 1.057519951006e+00 1.076438009128e+00 1.082790759999e+00 1.074601155716e+00 1.051508284677e+00 1.014784991539e+00 9.671263173205e-01 9.122423938337e-01 8.543160104205e-01 7.973656727463e-01 7.446238877986e-01 6.980019543226e-01 6.577872262986e-01 6.227210423212e-01 5.900047058805e-01 5.640602220848e-01 5.475061635716e-01 5.377579855509e-01 5.329639614131e-01
 5.535979783980e-01 5.583130559776e-01 5.676265119301e-01 5.834087859304e-01 6.083478240793e-01 6.396997054146e-01 6.728387732062e-01 7.107167966814e-01 7.547599823572e-01 8.048642985207e-01 8.592986496408e-01 9.149928542596e-01 9.680506243154e-01 1.014363986186e+00 1.050253137710e+00 1.073009255785e+00 1.081311449728e+00 1.075441536176e+00 1.057279408561e+00 1.030058470899e+00 9.979281557980e-01 9.653642395663e-01 9.365570656422e-01 9.148496839806e-01 9.023243060473e-01 8.995952222836e-01 9.058057948039e-01 9.188197313447e-01 9.355833237145e-01 9.526039754958e-01 9.664959401280e-01 9.745120262792e-01 9.749669977104e-01 9.674703868660e-01 9.529570702500e-01 9.335120364784e-01 9.120094268501e-01 8.916498326353e-01 8.754160046445e-01 8.655236706615e-01 8.629481951544e-01 8.670926065718e-01 8.757751093525e-01 8.855295628822e-01 8.921890308012e-01 8.916287946799e-01 8.807285507308e-01 8.670980429704e-01 8.598266663573e-01 8.602033217328e-01 8.704455887987e-01 8.869109498718e-01 9.014447010802e-01 9.181187657178e-01 9.403765906431e-01 9.702679522596e-01 1.008109640155e+00 1.052533560096e+00 1.100812355971e+00 1.149365247591e+00 1.194289139113e+00 1.231898569179e+00 1.259229250368e+00 1.274453268184e+00 1.277175125752e+00 1.268524457962e+00 1.251041915006e+00 1.228345683174e+00 1.204626801759e+00 1.184046723634e+00 1.170125610165e+00 1.165210847813e+00 1.170125610165e+00 1.184046723634e+00 1.204626801759e+00 1.228345683174e+00 1.251041915006e+00 1.268524457962e+00 1.277175125752e+00 1.274453268184e+00 1.259229250368e+00 1.231898569179e+00 1.194289139113e+00 1.149365247591e+00 1.100812355971e+00 1.052533560096e+00 1.008109640155e+00 9.702679522596e-01 9.403765906431e-01 9.181187657178e-01 9.014447010802e-01 8.869109498718e-01 8.704455887987e-01 8.602033217328e-01 8.598266663573e-01 8.670980429704e-01 8.807285507308e-01 8.916287946799e-01 8.921890308012e-01 8.855295628822e-01 8.757751093525e-01 8.670926065718e-01 8.629481951544e-01 8.655236706615e-01 8.754160046445e-01 8.916498326353e-01 9.120094268501e-01 9.335120364784e-01 9.529570702500e-01 9.674703868660e-01 9.749669977104e-01 9.745120262792e-01 9.664959401280e-01 9.526039754958e-01 9.355833237145e-01 9.188197313447e-01 9.058057948039e-01 8.995952222836e-01 9.023243060473e-01 9.148496839806e-01 9.365570656422e-01 9.653642395663e-01 9.979281557980e-01 1.030058470899e+00 1.057279408561e+00 1.075441536176e+00 1.081311449728e+00 1.073009255785e+00 1.050253137710e+00 1.014363986186e+00 9.680506243154e-01 9.149928542596e-01 8.592986496408e-01 8.048642985207e-01 7.547599823572e-01 7.107167966814e-01 6.728387732062e-01 6.396997054146e-01 6.083478240793e-01 5.834087859304e-01 5.676265119301e-01 5.583130559776e-01 5.535979783980e-01
 5.718746971104e-01 5.764898527518e-01 5.853125534699e-01 6.002247681910e-01 6.239897856139e-01 6.539560736968e-01 6.851879845272e-01 7.207202611855e-01 7.621258641126e-01 8.094760866617e-01 8.612236861394e-01 9.144782599884e-01 9.654848092441e-01 1.010241367943e+00 1.045116071164e+00 1.067402514065e+00 1.075741871662e+00 1.070335691270e+00 1.052962704907e+00 1.026732964315e+00 9.956624332520e-01 9.641013870157e-01 9.361159592847e-01 9.149420838575e-01 9.025801930312e-01 8.995845799069e-01 9.050685938726e-01 9.168967458870e-01 9.320638978261e-01 9.471698534974e-01 9.589759204090e-01 9.649283545607e-01 9.635642771169e-01 9.547255847106e-01 9.395630132497e-01 9.203274813072e-01 8.999955676587e-01 8.817821771743e-01 8.685951386434e-01 8.625051981899e-01 8.642766839176e-01 8.730702439830e-01 8.864422322845e-01 9.006546489535e-01 9.112610859220e-01 9.138633523932e-01 9.050102336148e-01 8.922953740409e-01 8.852307481562e-01 8.848950384326e-01 8.934199576188e-01 9.071797699299e-01 9.176132639937e-01 9.290238028211e-01 9.452599372456e-01 9.688571529035e-01 1.000607099999e+00 1.039530887095e+00 1.083171026863e+00 1.128092311795e+00 1.170442366088e+00 1.206510239880e+00 1.233253302162e+00 1.248721986553e+00 1.252364638745e+00 1.245128900044e+00 1.229355132466e+00 1.208452774257e+00 1.186405991123e+00 1.167183577545e+00 1.154148110298e+00 1.149540003339e+00 1.154148110298e+00 1.167183577545e+00 1.186405991123e+00 1.208452774257e+00 1.229355132466e+00 1.245128900044e+00 1.252364638745e+00 1.248721986553e+00 1.233253302162e+00 1.206510239880e+00 1.170442366088e+00 1.128092311795e+00 1.083171026863e+00 1.039530887095e+00 1.000607099999e+00 9.688571529035e-01 9.452599372456e-01 9.290238028211e-01 9.176132639937e-01 9.071797699299e-01 8.934199576188e-01 8.848950384326e-01 8.852307481562e-01 8.922953740409e-01 9.050102336148e-01 9.138633523932e-01 9.112610859220e-01 9.006546489535e-01 8.864422322845e-01 8.730702439830e-01 8.642766839176e-01 8.625051981899e-01 8.685951386434e-01 8.817821771743e-01 8.999955676587e-01 9.203274813072e-01 9.395630132497e-01 9.547255847106e-01 9.635642771169e-01 9.649283545607e-01 9.589759204090e-01 9.471698534974e-01 9.320638978261e-01 9.168967458870e-01 9.050685938726e-01 8.995845799069e-01 9.025801930312e-01 9.149420838575e-01 9.361159592847e-01 9.641013870157e-01 9.956624332520e-01 1.026732964315e+00 1.052962704907e+00 1.070335691270e+00 1.075741871662e+00 1.067402514065e+00 1.045116071164e+00 1.010241367943e+00 9.654848092441e-01 9.144782599884e-01 8.612236861394e-01 8.094760866617e-01 7.621258641126e-01 7.207202611855e-01 6.851879845272e-01 6.539560736968e-01 6.239897856139e-01 6.002247681910e-01 5.853125534699e-01 5.764898527518e-01 5.718746971104e-01
 5.880078414357e-01 5.925145459449e-01 6.008290470014e-01 6.148356655270e-01 6.373469137237e-01 6.659774194158e-01 6.953753058893e-01 7.285910768091e-01 7.673245906186e-01 8.118106209994e-01 8.606934730851e-01 9.112762435080e-01 9.599705912023e-01 1.002900472523e+00 1.036502857849e+00 1.058089646781e+00 1.066269031192e+00 1.061173632291e+00 1.044476122196e+00 1.019165096273e+00 9.891208604155e-01 9.585645164289e-01 9.314431909182e-01 9.108909987936e-01 8.988300089557e-01 8.957551779619e-01 9.007488817056e-01 9.116745067823e-01 9.255610425254e-01 9.390943783459e-01 9.491667624579e-01 9.534043573436e-01 9.505529210881e-01 9.406704904698e-01 9.251103266705e-01 9.062794280445e-01 8.872456138981e-01 8.712271253299e-01 8.610505661418e-01 8.586312595822e-01 8.645260596915e-01 8.776639109114e-01 8.953616841816e-01 9.136445980251e-01 9.278312731407e-01 9.332902939192e-01 9.262832863519e-01 9.144681422037e-01 9.076599997535e-01 9.067384501914e-01 9.137458141040e-01 9.250748065336e-01 9.317604616682e-01 9.382809318958e-01 9.488199370888e-01 9.663442698557e-01 9.920946288901e-01 1.025483136957e+00 1.064338189596e+00 1.105396020553e+00 1.144873305044e+00 1.179056973431e+00 1.204843389598e+00 1.220183414998e+00 1.224391352285e+00 1.218254441628e+00 1.203926079577e+00 1.184616111470e+00 1.164102053943e+00 1.146151533640e+00 1.133957375557e+00 1.129644183557e+00 1.133957375557e+00 1.146151533640e+00 1.164102053943e+00 1.184616111470e+00 1.203926079577e+00 1.218254441628e+00 1.224391352285e+00 1.220183414998e+00 1.204843389598e+00 1.179056973431e+00 1.144873305044e+00 1.105396020553e+00 1.064338189596e+00 1.025483136957e+00 9.920946288901e-01 9.663442698557e-01 9.488199370888e-01 9.382809318958e-01 9.317604616682e-01 9.250748065336e-01 9.137458141040e-01 9.067384501914e-01 9.076599997535e-01 9.144681422037e-01 9.262832863519e-01 9.332902939192e-01 9.278312731407e-01 9.136445980251e-01 8.953616841816e-01 8.776639109114e-01 8.645260596915e-01 8.586312595822e-01 8.610505661418e-01 8.712271253299e-01 8.872456138981e-01 9.062794280445e-01 9.251103266705e-01 9.406704904698e-01 9.505529210881e-01 9.534043573436e-01 9.491667624579e-01 9.390943783459e-01 9.255610425254e-01 9.116745067823e-01 9.007488817056e-01 8.957551779619e-01 8.988300089557e-01 9.108909987936e-01 9.314431909182e-01 9.585645164289e-01 9.891208604155e-01 1.019165096273e+00 1.044476122196e+00 1.061173632291e+00 1.066269031192e+00 1.058089646781e+00 1.036502857849e+00 1.002900472523e+00 9.599705912023e-01 9.112762435080e-01 8.606934730851e-01 8.118106209994e-01 7.673245906186e-01 7.285910768091e-01 6.953753058893e-01 6.659774194158e-01 6.373469137237e-01 6.148356655270e-01 6.008290470014e-01 5.925145459449e-01 5.880078414357e-01
 6.022996874505e-01 6.067035496443e-01 6.145358975907e-01 6.276735054773e-01 6.489574547985e-01 6.763738178602e-01 7.040628869646e-01 7.350346805189e-01 7.710971279247e-01 8.126352769137e-01 8.584908347532e-01 9.061698748509e-01 9.522747084956e-01 9.930708003963e-01 1.025081299076e+00 1.045651067013e+00 1.053363360328e+00 1.048290379860e+00 1.032006959145e+00 1.007384976145e+00 9.781795493843e-01 9.484902629835e-01 9.221589887048e-01 9.022352901563e-01 8.905738367305e-01 8.876215174055e-01 8.924272565462e-01 9.028493194697e-01 9.159351374903e-01 9.284350511484e-01 9.373486832657e-01 9.404474574594e-01 9.366545805234e-01 9.262158080740e-01 9.106549374709e-01 8.925199503675e-01 8.749485725088e-01 8.611570533040e-01 8.538861944385e-01 8.548963797224e-01 8.645494181883e-01 8.815634634710e-01 9.030518821989e-01 9.248467887861e-01 9.420834538014e-01 9.499511083602e-01 9.444887126842e-01 9.335313366821e-01 9.270289194044e-01 9.256848587196e-01 9.314509369167e-01 9.406799443260e-01 9.440672397676e-01 9.462117304301e-01 9.515535882965e-01 9.634192060022e-01 9.834500460240e-01 1.011433223380e+00 1.045489339637e+00 1.082540439201e+00 1.118890346629e+00 1.150840963922e+00 1.175244690039e+00 1.189977001828e+00 1.194242608244e+00 1.188696112803e+00 1.175335120738e+00 1.157194405585e+00 1.137864588811e+00 1.120931139627e+00 1.109421079260e+00 1.105349639614e+00 1.109421079260e+00 1.120931139627e+00 1.137864588811e+00 1.157194405585e+00 1.175335120738e+00 1.188696112803e+00 1.194242608244e+00 1.189977001828e+00 1.175244690039e+00 1.150840963922e+00 1.118890346629e+00 1.082540439201e+00 1.045489339637e+00 1.011433223380e+00 9.834500460240e-01 9.634192060022e-01 9.515535882965e-01 9.462117304301e-01 9.440672397676e-01 9.406799443260e-01 9.314509369167e-01 9.256848587196e-01 9.270289194044e-01 9.335313366821e-01 9.444887126842e-01 9.499511083602e-01 9.420834538014e-01 9.248467887861e-01 9.030518821989e-01 8.815634634710e-01 8.645494181883e-01 8.548963797224e-01 8.538861944385e-01 8.611570533040e-01 8.749485725088e-01 8.925199503675e-01 9.106549374709e-01 9.262158080740e-01 9.366545805234e-01 9.404474574594e-01 9.373486832657e-01 9.284350511484e-01 9.159351374903e-01 9.028493194697e-01 8.924272565462e-01 8.876215174055e-01 8.905738367305e-01 9.022352901563e-01 9.221589887048e-01 9.484902629835e-01 9.781795493843e-01 1.007384976145e+00 1.032006959145e+00 1.048290379860e+00 1.053363360328e+00 1.045651067013e+00 1.025081299076e+00 9.930708003963e-01 9.522747084956e-01 9.061698748509e-01 8.584908347532e-01 8.126352769137e-01 7.710971279247e-01 7.350346805189e-01 7.040628869646e-01 6.763738178602e-01 6.489574547985e-01 6.276735054773e-01 6.145358975907e-01 6.067035496443e-01 6.022996874505e-01
 6.150542902065e-01 6.193760498519e-01 6.267951860492e-01 6.391760324696e-01 6.593640585782e-01 6.857469540438e-01 7.119017416663e-01 7.407564099961e-01 7.742050317767e-01 8.127726800179e-01 8.554951770422e-01 9.000898550813e-01 9.433595779551e-01 9.817236516409e-01 1.011805149182e+00 1.030991859364e+00 1.037856320692e+00 1.032415293103e+00 1.016163827287e+00 9.918696484849e-01 9.631795175888e-01 9.340951586683e-01 9.083759704419e-01 8.890096643626e-01 8.778060669894e-01 8.751797306304e-01 8.801492917273e-01 8.905550879479e-01 9.034496462909e-01 9.156110515867e-01 9.241109131835e-01 9.268226877117e-01 9.227953895238e-01 9.124201791818e-01 8.973534332720e-01 8.802492191705e-01 8.642999186657e-01 8.527115797835e-01 8.481396067870e-01 8.522063252191e-01 8.651010334569e-01 8.853686755499e-01 9.099604199574e-01 9.345668806044e-01 9.541976632130e-01 9.639215878502e-01 9.596272234280e-01 9.494700620630e-01 9.433288262060e-01 9.417601867006e-01 9.466329192646e-01 9.541440122985e-01 9.547720844983e-01 9.531841427770e-01 9.539969271673e-01 9.608112756246e-01 9.756050084222e-01 9.985053206380e-01 1.027918472452e+00 1.060954634808e+00 1.094020114626e+00 1.123441364372e+00 1.146045179982e+00 1.159651483682e+00 1.163383578196e+00 1.157794715172e+00 1.144767141628e+00 1.127202729981e+00 1.108544215668e+00 1.092231641007e+00 1.081155628438e+00 1.077240619851e+00 1.081155628438e+00 1.092231641007e+00 1.108544215668e+00 1.127202729981e+00 1.144767141628e+00 1.157794715172e+00 1.163383578196e+00 1.159651483682e+00 1.146045179982e+00 1.123441364372e+00 1.094020114626e+00 1.060954634808e+00 1.027918472452e+00 9.985053206380e-01 9.756050084222e-01 9.608112756246e-01 9.539969271673e-01 9.531841427770e-01 9.547720844983e-01 9.541440122985e-01 9.466329192646e-01 9.417601867006e-01 9.433288262060e-01 9.494700620630e-01 9.596272234280e-01 9.639215878502e-01 9.541976632130e-01 9.345668806044e-01 9.099604199574e-01 8.853686755499e-01 8.651010334569e-01 8.522063252191e-01 8.481396067870e-01 8.527115797835e-01 8.642999186657e-01 8.802492191705e-01 8.973534332720e-01 9.124201791818e-01 9.227953895238e-01 9.268226877117e-01 9.241109131835e-01 9.156110515867e-01 9.034496462909e-01 8.905550879479e-01 8.801492917273e-01 8.751797306304e-01 8.778060669894e-01 8.890096643626e-01 9.083759704419e-01 9.340951586683e-01 9.631795175888e-01 9.918696484849e-01 1.016163827287e+00 1.032415293103e+00 1.037856320692e+00 1.030991859364e+00 1.011805149182e+00 9.817236516409e-01 9.433595779551e-01 9.000898550813e-01 8.554951770422e-01 8.127726800179e-01 7.742050317767e-01 7.407564099961e-01 7.119017416663e-01 6.857469540438e-01 6.593640585782e-01 6.391760324696e-01 6.267951860492e-01 6.193760498519e-01 6.150542902065e-01
 6.264973495630e-01 6.307678305387e-01 6.378791466238e-01 6.496775565193e-01 6.689913441892e-01 6.945586268454e-01 7.193960549617e-01 7.463276030900e-01 7.773083068350e-01 8.129879688243e-01 8.525844673312e-01 8.940257290561e-01 9.343116359878e-01 9.700181506532e-01 9.978780604382e-01 1.015329098918e+00 1.020945375239e+00 1.014703720368e+00 9.980335204248e-01 9.736238462280e-01 9.450397256274e-01 9.162126461902e-01 8.908521332847e-01 8.719150972969e-01 8.611930329617e-01 8.590831787996e-01 8.645835666208e-01 8.755038932802e-01 8.888754460698e-01 9.014713450555e-01 9.103856898626e-01 9.135412927362e-01 9.100590672650e-01 9.004157178270e-01 8.863552009647e-01 8.705954179907e-01 8.563678734057e-01 8.468588692851e-01 8.446552529371e-01 8.512673158147e-01 8.667490985584e-01 8.895191524164e-01 9.164144597093e-01 9.430389454556e-01 9.643330556695e-01 9.753011384355e-01 9.717556175195e-01 9.623263772310e-01 9.566031795399e-01 9.550336914869e-01 9.594114907403e-01 9.656311250960e-01 9.641086473737e-01 9.595412161358e-01 9.566413911043e-01 9.591938343887e-01 9.694385695848e-01 9.877904486295e-01 1.012914180223e+00 1.042104832153e+00 1.071875023819e+00 1.098582718072e+00 1.119045600839e+00 1.131043102962e+00 1.133644953828e+00 1.127340517417e+00 1.113940691822e+00 1.096267081323e+00 1.077670374140e+00 1.061495892201e+00 1.050544820562e+00 1.046678968879e+00 1.050544820562e+00 1.061495892201e+00 1.077670374140e+00 1.096267081323e+00 1.113940691822e+00 1.127340517417e+00 1.133644953828e+00 1.131043102962e+00 1.119045600839e+00 1.098582718072e+00 1.071875023819e+00 1.042104832153e+00 1.012914180223e+00 9.877904486295e-01 9.694385695848e-01 9.591938343887e-01 9.566413911043e-01 9.595412161358e-01 9.641086473737e-01 9.656311250960e-01 9.594114907403e-01 9.550336914869e-01 9.566031795399e-01 9.623263772310e-01 9.717556175195e-01 9.753011384355e-01 9.643330556695e-01 9.430389454556e-01 9.164144597093e-01 8.895191524164e-01 8.667490985584e-01 8.512673158147e-01 8.446552529371e-01 8.468588692851e-01 8.563678734057e-01 8.705954179907e-01 8.863552009647e-01 9.004157178270e-01 9.100590672650e-01 9.135412927362e-01 9.103856898626e-01 9.014713450555e-01 8.888754460698e-01 8.755038932802e-01 8.645835666208e-01 8.590831787996e-01 8.611930329617e-01 8.719150972969e-01 8.908521332847e-01 9.162126461902e-01 9.450397256274e-01 9.736238462280e-01 9.980335204248e-01 1.014703720368e+00 1.020945375239e+00 1.015329098918e+00 9.978780604382e-01 9.700181506532e-01 9.343116359878e-01 8.940257290561e-01 8.525844673312e-01 8.129879688243e-01 7.773083068350e-01 7.463276030900e-01 7.193960549617e-01 6.945586268454e-01 6.689913441892e-01 6.496775565193e-01 6.378791466238e-01 6.307678305387e-01 6.264973495630e-01
 6.367108973547e-01 6.409665688985e-01 6.478988687467e-01 6.593313192720e-01 6.780513886964e-01 7.030366196900e-01 7.268108818748e-01 7.520892575692e-01 7.808641880932e-01 8.138831447302e-01 8.505258947657e-01 8.889110119016e-01 9.262212159945e-01 9.591828854518e-01 9.846354911799e-01 1.000074772144e+00 1.004087045302e+00 9.966309595795e-01 9.790900034622e-01 9.541051617785e-01 9.251915228416e-01 8.962423683780e-01 8.709541573245e-01 8.522860338331e-01 8.420380494333e-01 8.406075852542e-01 8.469756878648e-01 8.589150332567e-01 8.734054703509e-01 8.871812069191e-01 8.973104658556e-01 9.017077043704e-01 8.995096791501e-01 8.912163593133e-01 8.786067930217e-01 8.644235806862e-01 8.519124670493e-01 8.442417941720e-01 8.439550594628e-01 8.524871749393e-01 8.698056088130e-01 8.942487255148e-01 9.225939037523e-01 9.504108176185e-01 9.726186563982e-01 9.842091681123e-01 9.809857988282e-01 9.721920912043e-01 9.669350478788e-01 9.655901140748e-01 9.698925087829e-01 9.752755041345e-01 9.722583453337e-01 9.655409825532e-01 9.598609446159e-01 9.591000870036e-01 9.656736658323e-01 9.802206173509e-01 1.001619371563e+00 1.027334276461e+00 1.053976910809e+00 1.077944933029e+00 1.096054700095e+00 1.106062934214e+00 1.107011103050e+00 1.099363605279e+00 1.084906637747e+00 1.066437576262e+00 1.047278126220e+00 1.030736373192e+00 1.019584403715e+00 1.015654264106e+00 1.019584403715e+00 1.030736373192e+00 1.047278126220e+00 1.066437576262e+00 1.084906637747e+00 1.099363605279e+00 1.107011103050e+00 1.106062934214e+00 1.096054700095e+00 1.077944933029e+00 1.053976910809e+00 1.027334276461e+00 1.001619371563e+00 9.802206173509e-01 9.656736658323e-01 9.591000870036e-01 9.598609446159e-01 9.655409825532e-01 9.722583453337e-01 9.752755041345e-01 9.698925087829e-01 9.655901140748e-01 9.669350478788e-01 9.721920912043e-01 9.809857988282e-01 9.842091681123e-01 9.726186563982e-01 9.504108176185e-01 9.225939037523e-01 8.942487255148e-01 8.698056088130e-01 8.524871749393e-01 8.439550594628e-01 8.442417941720e-01 8.519124670493e-01 8.644235806862e-01 8.786067930217e-01 8.912163593133e-01 8.995096791501e-01 9.017077043704e-01 8.973104658556e-01 8.871812069191e-01 8.734054703509e-01 8.589150332567e-01 8.469756878648e-01 8.406075852542e-01 8.420380494333e-01 8.522860338331e-01 8.709541573245e-01 8.962423683780e-01 9.251915228416e-01 9.541051617785e-01 9.790900034622e-01 9.966309595795e-01 1.004087045302e+00 1.000074772144e+00 9.846354911799e-01 9.591828854518e-01 9.262212159945e-01 8.889110119016e-01 8.505258947657e-01 8.138831447302e-01 7.808641880932e-01 7.520892575692e-01 7.268108818748e-01 7.030366196900e-01 6.780513886964e-01 6.593313192720e-01 6.478988687467e-01 6.409665688985e-01 6.367108973547e-01
 6.456095337124e-01 6.498883368736e-01 6.567762222322e-01 6.680759662412e-01 6.865085158752e-01 7.111421047215e-01 7.341399402488e-01 7.581144943153e-01 7.850682521598e-01 8.158164566595e-01 8.498660162572e-01 8.854895441968e-01 9.200253185282e-01 9.503307681916e-01 9.733423009209e-01 9.866178740717e-01 9.887694978582e-01 9.797591263413e-01 9.609566727677e-01 9.349806070496e-01 9.053337704613e-01 8.759069054265e-01 8.504127382197e-01 8.318442369401e-01 8.220340270265e-01 8.213936343711e-01 8.288902475855e-01 8.422509581695e-01 8.583852002321e-01 8.739542709525e-01 8.859587569677e-01 8.922554247197e-01 8.919384874065e-01 8.854779122543e-01 8.746331023384e-01 8.621378359299e-01 8.512261939791e-01 8.450576525387e-01 8.461559993342e-01 8.559249257501e-01 8.742944326950e-01 8.995744402645e-01 9.285313213023e-01 9.567436061460e-01 9.791531504015e-01 9.907823001636e-01 9.874804240488e-01 9.792009265856e-01 9.744334642912e-01 9.735127141014e-01 9.781421188480e-01 9.831528568430e-01 9.793146243501e-01 9.713172825848e-01 9.638633375022e-01 9.608548129392e-01 9.647946283054e-01 9.764656596960e-01 9.949054108301e-01 1.017716589869e+00 1.041592956524e+00 1.062974136722e+00 1.078683417277e+00 1.086475148029e+00 1.085386611503e+00 1.075892230932e+00 1.059802042496e+00 1.039939631709e+00 1.019660226211e+00 1.002296191674e+00 9.906454115735e-01 9.865468420630e-01 9.906454115735e-01 1.002296191674e+00 1.019660226211e+00 1.039939631709e+00 1.059802042496e+00 1.075892230932e+00 1.085386611503e+00 1.086475148029e+00 1.078683417277e+00 1.062974136722e+00 1.041592956524e+00 1.017716589869e+00 9.949054108301e-01 9.764656596960e-01 9.647946283054e-01 9.608548129392e-01 9.638633375022e-01 9.713172825848e-01 9.793146243501e-01 9.831528568430e-01 9.781421188480e-01 9.735127141014e-01 9.744334642912e-01 9.792009265856e-01 9.874804240488e-01 9.907823001636e-01 9.791531504015e-01 9.567436061460e-01 9.285313213023e-01 8.995744402645e-01 8.742944326950e-01 8.559249257501e-01 8.461559993342e-01 8.450576525387e-01 8.512261939791e-01 8.621378359299e-01 8.746331023384e-01 8.854779122543e-01 8.919384874065e-01 8.922554247197e-01 8.859587569677e-01 8.739542709525e-01 8.583852002321e-01 8.422509581695e-01 8.288902475855e-01 8.213936343711e-01 8.220340270265e-01 8.318442369401e-01 8.504127382197e-01 8.759069054265e-01 9.053337704613e-01 9.349806070496e-01 9.609566727677e-01 9.797591263413e-01 9.887694978582e-01 9.866178740717e-01 9.733423009209e-01 9.503307681916e-01 9.200253185282e-01 8.854895441968e-01 8.498660162572e-01 8.158164566595e-01 7.850682521598e-01 7.581144943153e-01 7.341399402488e-01 7.111421047215e-01 6.865085158752e-01 6.680759662412e-01 6.567762222322e-01 6.498883368736e-01 6.456095337124e-01
 6.529588523305e-01 6.572944833948e-01 6.642658309933e-01 6.756602500919e-01 6.941077038400e-01 7.186116767433e-01 7.411445886783e-01 7.642344895364e-01 7.898600757571e-01 8.188759321104e-01 8.508664737719e-01 8.842090583152e-01 9.163571867688e-01 9.442693877883e-01 9.649675881755e-01 9.760681269820e-01 9.762283381760e-01 9.654355999140e-01 9.450781634539e-01 9.177858229454e-01 8.870814001914e-01 8.568824285943e-01 8.309455850920e-01 8.123176520207e-01 8.028808136561e-01 8.030678567694e-01 8.118380303705e-01 8.268646150594e-01 8.449769020319e-01 8.627419491343e-01 8.770592313440e-01 8.856927783513e-01 8.876478086713e-01 8.833174826389e-01 8.743981523227e-01 8.635817780743e-01 8.540736731540e-01 8.490264635198e-01 8.509653252460e-01 8.613035013629e-01 8.799793506161e-01 9.053231906594e-01 9.341312561210e-01 9.620279217060e-01 9.840120757077e-01 9.951700883333e-01 9.914441876965e-01 9.835236333195e-01 9.792256212081e-01 9.788779404489e-01 9.841797820566e-01 9.892696026444e-01 9.852708775891e-01 9.768661356364e-01 9.686746138730e-01 9.645493568705e-01 9.670029032542e-01 9.768755247166e-01 9.932962109460e-01 1.013957047801e+00 1.035613157036e+00 1.054741858321e+00 1.068185269214e+00 1.073713652367e+00 1.070389051317e+00 1.058727647529e+00 1.040604476550e+00 1.018915680602e+00 9.971005668884e-01 9.785716314832e-01 9.661933418379e-01 9.618480652209e-01 9.661933418379e-01 9.785716314832e-01 9.971005668884e-01 1.018915680602e+00 1.040604476550e+00 1.058727647529e+00 1.070389051317e+00 1.073713652367e+00 1.068185269214e+00 1.054741858321e+00 1.035613157036e+00 1.013957047801e+00 9.932962109460e-01 9.768755247166e-01 9.670029032542e-01 9.645493568705e-01 9.686746138730e-01 9.768661356364e-01 9.852708775891e-01 9.892696026444e-01 9.841797820566e-01 9.788779404489e-01 9.792256212081e-01 9.835236333195e-01 9.914441876965e-01 9.951700883333e-01 9.840120757077e-01 9.620279217060e-01 9.341312561210e-01 9.053231906594e-01 8.799793506161e-01 8.613035013629e-01 8.509653252460e-01 8.490264635198e-01 8.540736731540e-01 8.635817780743e-01 8.743981523227e-01 8.833174826389e-01 8.876478086713e-01 8.856927783513e-01 8.770592313440e-01 8.627419491343e-01 8.449769020319e-01 8.268646150594e-01 8.118380303705e-01 8.030678567694e-01 8.028808136561e-01 8.123176520207e-01 8.309455850920e-01 8.568824285943e-01 8.870814001914e-01 9.177858229454e-01 9.450781634539e-01 9.654355999140e-01 9.762283381760e-01 9.760681269820e-01 9.649675881755e-01 9.442693877883e-01 9.163571867688e-01 8.842090583152e-01 8.508664737719e-01 8.188759321104e-01 7.898600757571e-01 7.642344895364e-01 7.411445886783e-01 7.186116767433e-01 6.941077038400e-01 6.756602500919e-01 6.642658309933e-01 6.572944833948e-01 6.529588523305e-01
 6.584277476305e-01 6.628468650330e-01 6.700173113593e-01 6.817107135702e-01 7.004507964837e-01 7.250461036703e-01 7.474459049042e-01 7.701170880506e-01 7.949867658312e-01 8.229108723625e-01 8.534973778151e-01 8.851734370009e-01 9.154574348785e-01 9.413742983755e-01 9.600153282446e-01 9.690554861172e-01 9.672132227653e-01 9.545282010512e-01 9.324342343520e-01 9.036095810237e-01 8.716221650305e-01 8.404430689418e-01 8.138886945712e-01 7.950669308218e-01 7.859164014445e-01 7.868928421982e-01 7.969461092001e-01 8.136997578023e-01 8.339013031631e-01 8.540154021153e-01 8.708283282123e-01 8.819874479135e-01 8.863808289184e-01 8.842904655275e-01 8.773192237873e-01 8.680850847697e-01 8.597526961496e-01 8.554617116298e-01 8.577545345650e-01 8.680799249461e-01 8.864264893286e-01 9.111793003714e-01 9.392026601717e-01 9.661975254863e-01 9.872459310524e-01 9.975261021341e-01 9.931079338993e-01 9.853572879163e-01 9.814550394356e-01 9.817584714409e-01 9.879886765379e-01 9.935717281888e-01 9.900376386101e-01 9.820609897323e-01 9.741492561004e-01 9.700545427132e-01 9.722212623797e-01 9.814666405779e-01 9.969326704118e-01 1.016340095519e+00 1.036479200400e+00 1.053856413756e+00 1.065343730975e+00 1.068747605356e+00 1.063186038473e+00 1.049250504335e+00 1.028911582804e+00 1.005175383186e+00 9.816010730758e-01 9.617168052769e-01 9.484819169149e-01 9.438450070484e-01 9.484819169149e-01 9.617168052769e-01 9.816010730758e-01 1.005175383186e+00 1.028911582804e+00 1.049250504335e+00 1.063186038473e+00 1.068747605356e+00 1.065343730975e+00 1.053856413756e+00 1.036479200400e+00 1.016340095519e+00 9.969326704118e-01 9.814666405779e-01 9.722212623797e-01 9.700545427132e-01 9.741492561004e-01 9.820609897323e-01 9.900376386101e-01 9.935717281888e-01 9.879886765379e-01 9.817584714409e-01 9.814550394356e-01 9.853572879163e-01 9.931079338993e-01 9.975261021341e-01 9.872459310524e-01 9.661975254863e-01 9.392026601717e-01 9.111793003714e-01 8.864264893286e-01 8.680799249461e-01 8.577545345650e-01 8.554617116298e-01 8.597526961496e-01 8.680850847697e-01 8.773192237873e-01 8.842904655275e-01 8.863808289184e-01 8.819874479135e-01 8.708283282123e-01 8.540154021153e-01 8.339013031631e-01 8.136997578023e-01 7.969461092001e-01 7.868928421982e-01 7.859164014445e-01 7.950669308218e-01 8.138886945712e-01 8.404430689418e-01 8.716221650305e-01 9.036095810237e-01 9.324342343520e-01 9.545282010512e-01 9.672132227653e-01 9.690554861172e-01 9.600153282446e-01 9.413742983755e-01 9.154574348785e-01 8.851734370009e-01 8.534973778151e-01 8.229108723625e-01 7.949867658312e-01 7.701170880506e-01 7.474459049042e-01 7.250461036703e-01 7.004507964837e-01 6.817107135702e-01 6.700173113593e-01 6.628468650330e-01 6.584277476305e-01
 6.616674388179e-01 6.661911758792e-01 6.736563339623e-01 6.858204758715e-01 7.050995557050e-01 7.300100871890e-01 7.526245388512e-01 7.753656390124e-01 8.000873935480e-01 8.276008244115e-01 8.574877129112e-01 8.881696524562e-01 9.171762898595e-01 9.415667423627e-01 9.584835512387e-01 9.656668213184e-01 9.619064752994e-01 9.473192773622e-01 9.234143195025e-01 8.929470982014e-01 8.595550033707e-01 8.272805972577e-01 8.000036592883e-01 7.808933441954e-01 7.719282543836e-01 7.735910899449e-01 7.848161836048e-01 8.031856220524e-01 8.253756746736e-01 8.477563058357e-01 8.670068153851e-01 8.806495358274e-01 8.874440317566e-01 8.875437084226e-01 8.824348709720e-01 8.746402766746e-01 8.672667086908e-01 8.634296818452e-01 8.656934891566e-01 8.755552223724e-01 8.930819218731e-01 9.167402491118e-01 9.434941183402e-01 9.691427629638e-01 9.888780864269e-01 9.979889109296e-01 9.927031164960e-01 9.849087639517e-01 9.812754734554e-01 9.822292060589e-01 9.895346334978e-01 9.959722897671e-01 9.934671658858e-01 9.866876062450e-01 9.800139811439e-01 9.770593894592e-01 9.801333034704e-01 9.899517179137e-01 1.005587716469e+00 1.024728441380e+00 1.044165333497e+00 1.060422800224e+00 1.070411516849e+00 1.071999467757e+00 1.064388135933e+00 1.048276095816e+00 1.025754919052e+00 9.999682750831e-01 9.746129632246e-01 9.533456010784e-01 9.392336293548e-01 9.342959235821e-01 9.392336293548e-01 9.533456010784e-01 9.746129632246e-01 9.999682750831e-01 1.025754919052e+00 1.048276095816e+00 1.064388135933e+00 1.071999467757e+00 1.070411516849e+00 1.060422800224e+00 1.044165333497e+00 1.024728441380e+00 1.005587716469e+00 9.899517179137e-01 9.801333034704e-01 9.770593894592e-01 9.800139811439e-01 9.866876062450e-01 9.934671658858e-01 9.959722897671e-01 9.895346334978e-01 9.822292060589e-01 9.812754734554e-01 9.849087639517e-01 9.927031164960e-01 9.979889109296e-01 9.888780864269e-01 9.691427629638e-01 9.434941183402e-01 9.167402491118e-01 8.930819218731e-01 8.755552223724e-01 8.656934891566e-01 8.634296818452e-01 8.672667086908e-01 8.746402766746e-01 8.824348709720e-01 8.875437084226e-01 8.874440317566e-01 8.806495358274e-01 8.670068153851e-01 8.477563058357e-01 8.253756746736e-01 8.031856220524e-01 7.848161836048e-01 7.735910899449e-01 7.719282543836e-01 7.808933441954e-01 8.000036592883e-01 8.272805972577e-01 8.595550033707e-01 8.929470982014e-01 9.234143195025e-01 9.473192773622e-01 9.619064752994e-01 9.656668213184e-01 9.584835512387e-01 9.415667423627e-01 9.171762898595e-01 8.881696524562e-01 8.574877129112e-01 8.276008244115e-01 8.000873935480e-01 7.753656390124e-01 7.526245388512e-01 7.300100871890e-01 7.050995557050e-01 6.858204758715e-01 6.736563339623e-01 6.661911758792e-01 6.616674388179e-01
 6.623921623155e-01 6.670347204086e-01 6.748681268985e-01 6.876406731629e-01 7.076708115273e-01 7.331295601843e-01 7.563130457159e-01 7.796110551600e-01 8.047811987487e-01 8.325486157386e-01 8.624215822248e-01 8.927637460556e-01 9.210727140949e-01 9.444170959509e-01 9.599754033025e-01 9.655550961663e-01 9.600312362545e-01 9.436155510955e-01 9.179206094877e-01 8.857986375821e-01 8.509773226191e-01 8.175796320321e-01 7.895445950555e-01 7.700891032255e-01 7.612136483895e-01 7.634163707864e-01 7.756130242433e-01 7.953538484618e-01 8.192650193146e-01 8.436437582744e-01 8.650767632398e-01 8.809734202193e-01 8.899673139795e-01 8.920793840696e-01 8.886677629979e-01 8.821449150331e-01 8.755412637716e-01 8.719352777456e-01 8.739013352909e-01 8.829887257175e-01 8.993536070979e-01 9.215691146636e-01 9.467185818192e-01 9.707218498847e-01 9.888995443308e-01 9.966639016298e-01 9.904342989543e-01 9.823747674194e-01 9.788391082466e-01 9.803697735367e-01 9.887849673875e-01 9.963790261040e-01 9.953953844480e-01 9.904951076776e-01 9.859260691798e-01 9.851328820461e-01 9.902427402564e-01 1.001793952453e+00 1.018717179684e+00 1.038603241229e+00 1.058204464272e+00 1.074053610909e+00 1.083106291763e+00 1.083314892359e+00 1.073990750119e+00 1.055966389546e+00 1.031475148527e+00 1.003813845132e+00 9.768214559370e-01 9.542831786041e-01 9.393652382038e-01 9.341501323801e-01 9.393652382038e-01 9.542831786041e-01 9.768214559370e-01 1.003813845132e+00 1.031475148527e+00 1.055966389546e+00 1.073990750119e+00 1.083314892359e+00 1.083106291763e+00 1.074053610909e+00 1.058204464272e+00 1.038603241229e+00 1.018717179684e+00 1.001793952453e+00 9.902427402564e-01 9.851328820461e-01 9.859260691798e-01 9.904951076776e-01 9.953953844480e-01 9.963790261040e-01 9.887849673875e-01 9.803697735367e-01 9.788391082466e-01 9.823747674194e-01 9.904342989543e-01 9.966639016298e-01 9.888995443308e-01 9.707218498847e-01 9.467185818192e-01 9.215691146636e-01 8.993536070979e-01 8.829887257175e-01 8.739013352909e-01 8.719352777456e-01 8.755412637716e-01 8.821449150331e-01 8.886677629979e-01 8.920793840696e-01 8.899673139795e-01 8.809734202193e-01 8.650767632398e-01 8.436437582744e-01 8.192650193146e-01 7.953538484618e-01 7.756130242433e-01 7.634163707864e-01 7.612136483895e-01 7.700891032255e-01 7.895445950555e-01 8.175796320321e-01 8.509773226191e-01 8.857986375821e-01 9.179206094877e-01 9.436155510955e-01 9.600312362545e-01 9.655550961663e-01 9.599754033025e-01 9.444170959509e-01 9.210727140949e-01 8.927637460556e-01 8.624215822248e-01 8.325486157386e-01 8.047811987487e-01 7.796110551600e-01 7.563130457159e-01 7.331295601843e-01 7.076708115273e-01 6.876406731629e-01 6.748681268985e-01 6.670347204086e-01 6.623921623155e-01
 6.604395580116e-01 6.652107230772e-01 6.734696034470e-01 6.869548648012e-01 7.079113737224e-01 7.341586976209e-01 7.582603523816e-01 7.825754425278e-01 8.087419236424e-01 8.373666555800e-01 8.678415536751e-01 8.984327189435e-01 9.265770869118e-01 9.493316496604e-01 9.639027431298e-01 9.681659399755e-01 9.610919127338e-01 9.430032866464e-01 9.156301419264e-01 8.819367331356e-01 8.457523655706e-01 8.112810522776e-01 7.825150796460e-01 7.626955490423e-01 7.538298311610e-01 7.564035136030e-01 7.693153775824e-01 7.900970017222e-01 8.153470789097e-01 8.413204395586e-01 8.645364514141e-01 8.823152106663e-01 8.931781130016e-01 8.970189888699e-01 8.950685420627e-01 8.896222996812e-01 8.836155239035e-01 8.800742085187e-01 8.815651499002e-01 8.896837000402e-01 9.046730195896e-01 9.252302646261e-01 9.485731821782e-01 9.707630079793e-01 9.872585607025e-01 9.936104275107e-01 9.864522209616e-01 9.779129399926e-01 9.742826757821e-01 9.762651689921e-01 9.857274664115e-01 9.947203820252e-01 9.956782882651e-01 9.932388000941e-01 9.915241459232e-01 9.937912073999e-01 1.001945012186e+00 1.016283223800e+00 1.035531501307e+00 1.057128384107e+00 1.077749549531e+00 1.093920225926e+00 1.102647955475e+00 1.101987897652e+00 1.091381853560e+00 1.071815761086e+00 1.045682112601e+00 1.016435830781e+00 9.880538586804e-01 9.644407029354e-01 9.488435026098e-01 9.433969854091e-01 9.488435026098e-01 9.644407029354e-01 9.880538586804e-01 1.016435830781e+00 1.045682112601e+00 1.071815761086e+00 1.091381853560e+00 1.101987897652e+00 1.102647955475e+00 1.093920225926e+00 1.077749549531e+00 1.057128384107e+00 1.035531501307e+00 1.016283223800e+00 1.001945012186e+00 9.937912073999e-01 9.915241459232e-01 9.932388000941e-01 9.956782882651e-01 9.947203820252e-01 9.857274664115e-01 9.762651689921e-01 9.742826757821e-01 9.779129399926e-01 9.864522209616e-01 9.936104275107e-01 9.872585607025e-01 9.707630079793e-01 9.485731821782e-01 9.252302646261e-01 9.046730195896e-01 8.896837000402e-01 8.815651499002e-01 8.800742085187e-01 8.836155239035e-01 8.896222996812e-01 8.950685420627e-01 8.970189888699e-01 8.931781130016e-01 8.823152106663e-01 8.645364514141e-01 8.413204395586e-01 8.153470789097e-01 7.900970017222e-01 7.693153775824e-01 7.564035136030e-01 7.538298311610e-01 7.626955490423e-01 7.825150796460e-01 8.112810522776e-01 8.457523655706e-01 8.819367331356e-01 9.156301419264e-01 9.430032866464e-01 9.610919127338e-01 9.681659399755e-01 9.639027431298e-01 9.493316496604e-01 9.265770869118e-01 8.984327189435e-01 8.678415536751e-01 8.373666555800e-01 8.087419236424e-01 7.825754425278e-01 7.582603523816e-01 7.341586976209e-01 7.079113737224e-01 6.869548648012e-01 6.734696034470e-01 6.652107230772e-01 6.604395580116e-01
 6.558184906097e-01 6.607238742919e-01 6.694490590299e-01 6.837214389773e-01 7.057398101549e-01 7.330105749174e-01 7.583569378678e-01 7.840994059208e-01 8.117376680147e-01 8.417335586710e-01 8.733319674586e-01 9.046785050928e-01 9.331305688947e-01 9.557230610431e-01 9.696850944433e-01 9.729611609236e-01 9.646176001650e-01 9.451000069306e-01 9.162588265805e-01 8.811755388722e-01 8.437839719776e-01 8.083622633871e-01 7.789453746895e-01 7.587775863969e-01 7.498476547429e-01 7.526110570951e-01 7.659478813061e-01 7.873834600002e-01 8.135172765322e-01 8.405912691681e-01 8.650901488780e-01 8.842729835452e-01 8.965698785884e-01 9.017637370957e-01 9.009639463153e-01 8.963499623167e-01 8.907499819200e-01 8.871224565392e-01 8.880097423633e-01 8.950376718918e-01 9.085314861427e-01 9.273168092306e-01 9.487590680982e-01 9.690738974033e-01 9.838663485301e-01 9.888336802314e-01 9.808325736137e-01 9.716240157509e-01 9.677143806494e-01 9.699995763228e-01 9.803832728054e-01 9.909661832594e-01 9.942156756031e-01 9.947179834954e-01 9.964774387437e-01 1.002553286743e+00 1.014593243668e+00 1.032612370434e+00 1.055077832651e+00 1.079235587150e+00 1.101653022072e+00 1.118833133945e+00 1.127840665125e+00 1.126839212487e+00 1.115415586800e+00 1.094721876205e+00 1.067319868961e+00 1.036820458852e+00 1.007333668418e+00 9.828668464202e-01 9.667325883341e-01 9.611053695975e-01 9.667325883341e-01 9.828668464202e-01 1.007333668418e+00 1.036820458852e+00 1.067319868961e+00 1.094721876205e+00 1.115415586800e+00 1.126839212487e+00 1.127840665125e+00 1.118833133945e+00 1.101653022072e+00 1.079235587150e+00 1.055077832651e+00 1.032612370434e+00 1.014593243668e+00 1.002553286743e+00 9.964774387437e-01 9.947179834954e-01 9.942156756031e-01 9.909661832594e-01 9.803832728054e-01 9.699995763228e-01 9.677143806494e-01 9.716240157509e-01 9.808325736137e-01 9.888336802314e-01 9.838663485301e-01 9.690738974033e-01 9.487590680982e-01 9.273168092306e-01 9.085314861427e-01 8.950376718918e-01 8.880097423633e-01 8.871224565392e-01 8.907499819200e-01 8.963499623167e-01 9.009639463153e-01 9.017637370957e-01 8.965698785884e-01 8.842729835452e-01 8.650901488780e-01 8.405912691681e-01 8.135172765322e-01 7.873834600002e-01 7.659478813061e-01 7.526110570951e-01 7.498476547429e-01 7.587775863969e-01 7.789453746895e-01 8.083622633871e-01 8.437839719776e-01 8.811755388722e-01 9.162588265805e-01 9.451000069306e-01 9.646176001650e-01 9.729611609236e-01 9.696850944433e-01 9.557230610431e-01 9.331305688947e-01 9.046785050928e-01 8.733319674586e-01 8.417335586710e-01 8.117376680147e-01 7.840994059208e-01 7.583569378678e-01 7.330105749174e-01 7.057398101549e-01 6.837214389773e-01 6.694490590299e-01 6.607238742919e-01 6.558184906097e-01
 6.487251117425e-01 6.537655149165e-01 6.629803176429e-01 6.780861914602e-01 7.012549755454e-01 7.297593489711e-01 7.566346614621e-01 7.841427701180e-01 8.136364961399e-01 8.454146727990e-01 8.785580571385e-01 9.110841826017e-01 9.402636249055e-01 9.631047415586e-01 9.768552542407e-01 9.795273295782e-01 9.702785622553e-01 9.496714199066e-01 9.196759514208e-01 8.834835155287e-01 8.451241035735e-01 8.089375543218e-01 7.789856751595e-01 7.584980736274e-01 7.494220835079e-01 7.521762694570e-01 7.656213833976e-01 7.872913712197e-01 8.138115198433e-01 8.414408849409e-01 8.666614541922e-01 8.866979821670e-01 8.999146860598e-01 9.060056711594e-01 9.059698344114e-01 9.018750478180e-01 8.964443815917e-01 8.925575388370e-01 8.927173695570e-01 8.985650548089e-01 9.105003791040e-01 9.274712354250e-01 9.469970344721e-01 9.654558379758e-01 9.786048919119e-01 9.822886097179e-01 9.735787077303e-01 9.635482955571e-01 9.592089672176e-01 9.616552882527e-01 9.728158513575e-01 9.851429814260e-01 9.909671256741e-01 9.947945499622e-01 1.000510629795e+00 1.010971707467e+00 1.027542990562e+00 1.049929861552e+00 1.076306376326e+00 1.103701660199e+00 1.128553630937e+00 1.147335169285e+00 1.157166210015e+00 1.156314952224e+00 1.144523525312e+00 1.123109872020e+00 1.094806506010e+00 1.063375743089e+00 1.033054517272e+00 1.007938199337e+00 9.913968977951e-01 9.856306781969e-01 9.913968977951e-01 1.007938199337e+00 1.033054517272e+00 1.063375743089e+00 1.094806506010e+00 1.123109872020e+00 1.144523525312e+00 1.156314952224e+00 1.157166210015e+00 1.147335169285e+00 1.128553630937e+00 1.103701660199e+00 1.076306376326e+00 1.049929861552e+00 1.027542990562e+00 1.010971707467e+00 1.000510629795e+00 9.947945499622e-01 9.909671256741e-01 9.851429814260e-01 9.728158513575e-01 9.616552882527e-01 9.592089672176e-01 9.635482955571e-01 9.735787077303e-01 9.822886097179e-01 9.786048919119e-01 9.654558379758e-01 9.469970344721e-01 9.274712354250e-01 9.105003791040e-01 8.985650548089e-01 8.927173695570e-01 8.925575388370e-01 8.964443815917e-01 9.018750478180e-01 9.059698344114e-01 9.060056711594e-01 8.999146860598e-01 8.866979821670e-01 8.666614541922e-01 8.414408849409e-01 8.138115198433e-01 7.872913712197e-01 7.656213833976e-01 7.521762694570e-01 7.494220835079e-01 7.584980736274e-01 7.789856751595e-01 8.089375543218e-01 8.451241035735e-01 8.834835155287e-01 9.196759514208e-01 9.496714199066e-01 9.702785622553e-01 9.795273295782e-01 9.768552542407e-01 9.631047415586e-01 9.402636249055e-01 9.110841826017e-01 8.785580571385e-01 8.454146727990e-01 8.136364961399e-01 7.841427701180e-01 7.566346614621e-01 7.297593489711e-01 7.012549755454e-01 6.780861914602e-01 6.629803176429e-01 6.537655149165e-01 6.487251117425e-01
 6.395267510609e-01 6.447001494526e-01 6.544119996278e-01 6.703636167782e-01 6.947182161637e-01 7.246166270348e-01 7.532366731623e-01 7.827571578760e-01 8.143840805243e-01 8.482434680114e-01 8.832537270404e-01 9.173045551682e-01 9.475838363240e-01 9.710681805881e-01 9.850258459758e-01 9.875249047280e-01 9.778091894905e-01 9.565384733156e-01 9.257897249866e-01 8.888480596922e-01 8.498207820318e-01 8.130903514634e-01 7.827276707654e-01 7.619333102062e-01 7.526077065114e-01 7.551285153973e-01 7.683478716820e-01 7.898263063354e-01 8.162303696609e-01 8.438641241828e-01 8.692304344129e-01 8.895439403367e-01 9.031268339015e-01 9.096045822685e-01 9.098866654419e-01 9.059386824538e-01 9.003854555851e-01 8.960253372493e-01 8.953151647757e-01 8.998991592249e-01 9.102392078655e-01 9.253979432862e-01 9.430460882852e-01 9.597239602999e-01 9.713451608649e-01 9.739009778610e-01 9.646365574644e-01 9.536779277778e-01 9.488154880415e-01 9.513170520665e-01 9.631294115761e-01 9.773294597652e-01 9.859471800362e-01 9.933804008471e-01 1.003392608745e+00 1.018628657067e+00 1.040157901236e+00 1.067357369401e+00 1.098101094279e+00 1.129190414629e+00 1.156931998005e+00 1.177761974505e+00 1.188850328525e+00 1.188568376942e+00 1.176807145138e+00 1.155040635369e+00 1.126166690597e+00 1.094090021758e+00 1.063165293254e+00 1.037567583205e+00 1.020722139327e+00 1.014849840144e+00 1.020722139327e+00 1.037567583205e+00 1.063165293254e+00 1.094090021758e+00 1.126166690597e+00 1.155040635369e+00 1.176807145138e+00 1.188568376942e+00 1.188850328525e+00 1.177761974505e+00 1.156931998005e+00 1.129190414629e+00 1.098101094279e+00 1.067357369401e+00 1.040157901236e+00 1.018628657067e+00 1.003392608745e+00 9.933804008471e-01 9.859471800362e-01 9.773294597652e-01 9.631294115761e-01 9.513170520665e-01 9.488154880415e-01 9.536779277778e-01 9.646365574644e-01 9.739009778610e-01 9.713451608649e-01 9.597239602999e-01 9.430460882852e-01 9.253979432862e-01 9.102392078655e-01 8.998991592249e-01 8.953151647757e-01 8.960253372493e-01 9.003854555851e-01 9.059386824538e-01 9.098866654419e-01 9.096045822685e-01 9.031268339015e-01 8.895439403367e-01 8.692304344129e-01 8.438641241828e-01 8.162303696609e-01 7.898263063354e-01 7.683478716820e-01 7.551285153973e-01 7.526077065114e-01 7.619333102062e-01 7.827276707654e-01 8.130903514634e-01 8.498207820318e-01 8.888480596922e-01 9.257897249866e-01 9.565384733156e-01 9.778091894905e-01 9.875249047280e-01 9.850258459758e-01 9.710681805881e-01 9.475838363240e-01 9.173045551682e-01 8.832537270404e-01 8.482434680114e-01 8.143840805243e-01 7.827571578760e-01 7.532366731623e-01 7.246166270348e-01 6.947182161637e-01 6.703636167782e-01 6.544119996278e-01 6.447001494526e-01 6.395267510609e-01
 6.287254407650e-01 6.340238582528e-01 6.442178496064e-01 6.609896277136e-01 6.865049917314e-01 7.178823347794e-01 7.483650373723e-01 7.800353522233e-01 8.139486390370e-01 8.500648235782e-01 8.871556265325e-01 9.229853670867e-01 9.546704170614e-01 9.791561958101e-01 9.937288208871e-01 9.964986361201e-01 9.867822206094e-01 9.653160599345e-01 9.342560530603e-01 8.969572107895e-01 8.575784538286e-01 8.205216288963e-01 7.898497964874e-01 7.687283703338e-01 7.590176541122e-01 7.610656562695e-01 7.737324350722e-01 7.946199349359e-01 8.204540410515e-01 8.475940442106e-01 8.725780893534e-01 8.926301539605e-01 9.060468884124e-01 9.124057575939e-01 9.125465678832e-01 9.083494423548e-01 9.023541160484e-01 8.972823893458e-01 8.955431589919e-01 8.987778894589e-01 9.075000744430e-01 9.208750086912e-01 9.367172589412e-01 9.517273727163e-01 9.619745183744e-01 9.635883557976e-01 9.539209078820e-01 9.419841831429e-01 9.365773360679e-01 9.390760075377e-01 9.514576312470e-01 9.676310930575e-01 9.791882181724e-01 9.903963507844e-01 1.004892263167e+00 1.025091017121e+00 1.051763026406e+00 1.083956747729e+00 1.119257528054e+00 1.154246815440e+00 1.185111317803e+00 1.208255653504e+00 1.220892387822e+00 1.221491941936e+00 1.210075760284e+00 1.188263259422e+00 1.159098462536e+00 1.126614534228e+00 1.095273576492e+00 1.069329167113e+00 1.052256133324e+00 1.046305480852e+00 1.052256133324e+00 1.069329167113e+00 1.095273576492e+00 1.126614534228e+00 1.159098462536e+00 1.188263259422e+00 1.210075760284e+00 1.221491941936e+00 1.220892387822e+00 1.208255653504e+00 1.185111317803e+00 1.154246815440e+00 1.119257528054e+00 1.083956747729e+00 1.051763026406e+00 1.025091017121e+00 1.004892263167e+00 9.903963507844e-01 9.791882181724e-01 9.676310930575e-01 9.514576312470e-01 9.390760075377e-01 9.365773360679e-01 9.419841831429e-01 9.539209078820e-01 9.635883557976e-01 9.619745183744e-01 9.517273727163e-01 9.367172589412e-01 9.208750086912e-01 9.075000744430e-01 8.987778894589e-01 8.955431589919e-01 8.972823893458e-01 9.023541160484e-01 9.083494423548e-01 9.125465678832e-01 9.124057575939e-01 9.060468884124e-01 8.926301539605e-01 8.725780893534e-01 8.475940442106e-01 8.204540410515e-01 7.946199349359e-01 7.737324350722e-01 7.610656562695e-01 7.590176541122e-01 7.687283703338e-01 7.898497964874e-01 8.205216288963e-01 8.575784538286e-01 8.969572107895e-01 9.342560530603e-01 9.653160599345e-01 9.867822206094e-01 9.964986361201e-01 9.937288208871e-01 9.791561958101e-01 9.546704170614e-01 9.229853670867e-01 8.871556265325e-01 8.500648235782e-01 8.139486390370e-01 7.800353522233e-01 7.483650373723e-01 7.178823347794e-01 6.865049917314e-01 6.609896277136e-01 6.442178496064e-01 6.340238582528e-01 6.287254407650e-01
 6.168956600973e-01 6.223042066136e-01 6.329377406764e-01 6.504596879615e-01 6.770387544743e-01 7.098772246862e-01 7.422215341542e-01 7.760412158660e-01 8.122483929011e-01 8.506575303521e-01 8.899056000200e-01 9.276485753829e-01 9.609405524477e-01 9.867015444886e-01 1.002223922763e+00 1.005655727793e+00 9.963621308903e-01 9.751346720962e-01 9.441754811357e-01 9.068795522643e-01 8.674267271510e-01 8.302179921012e-01 7.992940122440e-01 7.777914333531e-01 7.675428664938e-01 7.688928421475e-01 7.807299547739e-01 8.007068971604e-01 8.256184306676e-01 8.518823639918e-01 8.760755153873e-01 8.954367223584e-01 9.082524846766e-01 9.140671929247e-01 9.136651530363e-01 9.088621517461e-01 9.021283776776e-01 8.961208436216e-01 8.932033834202e-01 8.950144363789e-01 9.021092985105e-01 9.137481859366e-01 9.278792081114e-01 9.413554234099e-01 9.504013478707e-01 9.512737335168e-01 9.413451397945e-01 9.284525241844e-01 9.225549898565e-01 9.250441381155e-01 9.379526872816e-01 9.561460322464e-01 9.706906808297e-01 9.857118932412e-01 1.004703665716e+00 1.029835476080e+00 1.061577642233e+00 1.098671296323e+00 1.138434235895e+00 1.177263147869e+00 1.211241317517e+00 1.236757876716e+00 1.251063520227e+00 1.252720375163e+00 1.241859157632e+00 1.220226734116e+00 1.190987882520e+00 1.158286717295e+00 1.126678209746e+00 1.100493779009e+00 1.083253890320e+00 1.077246306197e+00 1.083253890320e+00 1.100493779009e+00 1.126678209746e+00 1.158286717295e+00 1.190987882520e+00 1.220226734116e+00 1.241859157632e+00 1.252720375163e+00 1.251063520227e+00 1.236757876716e+00 1.211241317517e+00 1.177263147869e+00 1.138434235895e+00 1.098671296323e+00 1.061577642233e+00 1.029835476080e+00 1.004703665716e+00 9.857118932412e-01 9.706906808297e-01 9.561460322464e-01 9.379526872816e-01 9.250441381155e-01 9.225549898565e-01 9.284525241844e-01 9.413451397945e-01 9.512737335168e-01 9.504013478707e-01 9.413554234099e-01 9.278792081114e-01 9.137481859366e-01 9.021092985105e-01 8.950144363789e-01 8.932033834202e-01 8.961208436216e-01 9.021283776776e-01 9.088621517461e-01 9.136651530363e-01 9.140671929247e-01 9.082524846766e-01 8.954367223584e-01 8.760755153873e-01 8.518823639918e-01 8.256184306676e-01 8.007068971604e-01 7.807299547739e-01 7.688928421475e-01 7.675428664938e-01 7.777914333531e-01 7.992940122440e-01 8.302179921012e-01 8.674267271510e-01 9.068795522643e-01 9.441754811357e-01 9.751346720962e-01 9.963621308903e-01 1.005655727793e+00 1.002223922763e+00 9.867015444886e-01 9.609405524477e-01 9.276485753829e-01 8.899056000200e-01 8.506575303521e-01 8.122483929011e-01 7.760412158660e-01 7.422215341542e-01 7.098772246862e-01 6.770387544743e-01 6.504596879615e-01 6.329377406764e-01 6.223042066136e-01 6.168956600973e-01
 6.046186110698e-01 6.101126904634e-01 6.211098509637e-01 6.392525774937e-01 6.667130618217e-01 7.008671992027e-01 7.349278651616e-01 7.707362807037e-01 8.090826822199e-01 8.496544132676e-01 8.909695153604e-01 9.306019266218e-01 9.655461245558e-01 9.927062446149e-01 1.009376432272e+00 1.013730491625e+00 1.005162890677e+00 9.844975010873e-01 9.539523594012e-01 9.169316117648e-01 8.776049338280e-01 8.403562935725e-01 8.091960127088e-01 7.872414560394e-01 7.763224559281e-01 7.768066105420e-01 7.876289458275e-01 8.065033225114e-01 8.302873018134e-01 8.554548949193e-01 8.786172025337e-01 8.970286996126e-01 9.089722391578e-01 9.139631848380e-01 9.127472498724e-01 9.070904120660e-01 8.994054303046e-01 8.923007744911e-01 8.881044769623e-01 8.884514210410e-01 8.939348489633e-01 9.039049646128e-01 9.164326729338e-01 9.285199202831e-01 9.365428452612e-01 9.368784743138e-01 9.268331999319e-01 9.131086764159e-01 9.068468096342e-01 9.093589382899e-01 9.227597088196e-01 9.429202443143e-01 9.603665592589e-01 9.790772198682e-01 1.002373443751e+00 1.032174411914e+00 1.068652722178e+00 1.110271676455e+00 1.154121079857e+00 1.196457722689e+00 1.233291213174e+00 1.261013634067e+00 1.276919569903e+00 1.279650096314e+00 1.269430127909e+00 1.248105582933e+00 1.218936700311e+00 1.186155429715e+00 1.154394319776e+00 1.128050684305e+00 1.110692759428e+00 1.104642170165e+00 1.110692759428e+00 1.128050684305e+00 1.154394319776e+00 1.186155429715e+00 1.218936700311e+00 1.248105582933e+00 1.269430127909e+00 1.279650096314e+00 1.276919569903e+00 1.261013634067e+00 1.233291213174e+00 1.196457722689e+00 1.154121079857e+00 1.110271676455e+00 1.068652722178e+00 1.032174411914e+00 1.002373443751e+00 9.790772198682e-01 9.603665592589e-01 9.429202443143e-01 9.227597088196e-01 9.093589382899e-01 9.068468096342e-01 9.131086764159e-01 9.268331999319e-01 9.368784743138e-01 9.365428452612e-01 9.285199202831e-01 9.164326729338e-01 9.039049646128e-01 8.939348489633e-01 8.884514210410e-01 8.881044769623e-01 8.923007744911e-01 8.994054303046e-01 9.070904120660e-01 9.127472498724e-01 9.139631848380e-01 9.089722391578e-01 8.970286996126e-01 8.786172025337e-01 8.554548949193e-01 8.302873018134e-01 8.065033225114e-01 7.876289458275e-01 7.768066105420e-01 7.763224559281e-01 7.872414560394e-01 8.091960127088e-01 8.403562935725e-01 8.776049338280e-01 9.169316117648e-01 9.539523594012e-01 9.844975010873e-01 1.005162890677e+00 1.013730491625e+00 1.009376432272e+00 9.927062446149e-01 9.655461245558e-01 9.306019266218e-01 8.909695153604e-01 8.496544132676e-01 8.090826822199e-01 7.707362807037e-01 7.349278651616e-01 7.008671992027e-01 6.667130618217e-01 6.392525774937e-01 6.211098509637e-01 6.101126904634e-01 6.046186110698e-01
 5.924238486700e-01 5.979649858777e-01 6.092064722260e-01 6.277669395781e-01 6.558185971740e-01 6.909895301381e-01 7.264487606853e-01 7.639127410039e-01 8.040671013879e-01 8.464870637128e-01 8.895957098729e-01 9.308987094749e-01 9.673474339195e-01 9.958345938292e-01 1.013659857199e+00 1.019010574078e+00 1.011302692449e+00 9.913668420908e-01 9.614153315809e-01 9.248338334866e-01 8.857553757031e-01 8.485286662179e-01 8.171360865353e-01 7.946843449926e-01 7.830250635224e-01 7.825701254630e-01 7.923144498107e-01 8.100368950806e-01 8.326508888937e-01 8.566749668419e-01 8.787487097727e-01 8.961406503551e-01 9.071275237909e-01 9.112009705681e-01 9.090758710000e-01 9.024728708123e-01 8.937608070061e-01 8.855058386789e-01 8.800103609544e-01 8.789100365465e-01 8.828364253642e-01 8.912231781802e-01 9.022617106894e-01 9.131068026944e-01 9.202861777822e-01 9.202940850570e-01 9.103110771983e-01 8.960293648519e-01 8.896073411403e-01 8.921846288588e-01 9.059891110678e-01 9.279032065914e-01 9.479810975163e-01 9.700531412455e-01 9.972446582961e-01 1.031211170189e+00 1.071839297099e+00 1.117347132314e+00 1.164650926274e+00 1.209907822715e+00 1.249101988167e+00 1.278645475275e+00 1.295889563457e+00 1.299544738360e+00 1.289916580956e+00 1.268921160506e+00 1.239887550403e+00 1.207107934274e+00 1.175273639663e+00 1.148829279981e+00 1.131391175148e+00 1.125308454570e+00 1.131391175148e+00 1.148829279981e+00 1.175273639663e+00 1.207107934274e+00 1.239887550403e+00 1.268921160506e+00 1.289916580956e+00 1.299544738360e+00 1.295889563457e+00 1.278645475275e+00 1.249101988167e+00 1.209907822715e+00 1.164650926274e+00 1.117347132314e+00 1.071839297099e+00 1.031211170189e+00 9.972446582961e-01 9.700531412455e-01 9.479810975163e-01 9.279032065914e-01 9.059891110678e-01 8.921846288588e-01 8.896073411403e-01 8.960293648519e-01 9.103110771983e-01 9.202940850570e-01 9.202861777822e-01 9.131068026944e-01 9.022617106894e-01 8.912231781802e-01 8.828364253642e-01 8.789100365465e-01 8.800103609544e-01 8.855058386789e-01 8.937608070061e-01 9.024728708123e-01 9.090758710000e-01 9.112009705681e-01 9.071275237909e-01 8.961406503551e-01 8.787487097727e-01 8.566749668419e-01 8.326508888937e-01 8.100368950806e-01 7.923144498107e-01 7.825701254630e-01 7.830250635224e-01 7.946843449926e-01 8.171360865353e-01 8.485286662179e-01 8.857553757031e-01 9.248338334866e-01 9.614153315809e-01 9.913668420908e-01 1.011302692449e+00 1.019010574078e+00 1.013659857199e+00 9.958345938292e-01 9.673474339195e-01 9.308987094749e-01 8.895957098729e-01 8.464870637128e-01 8.040671013879e-01 7.639127410039e-01 7.264487606853e-01 6.909895301381e-01 6.558185971740e-01 6.277669395781e-01 6.092064722260e-01 5.979649858777e-01 5.924238486700e-01
 5.807559248660e-01 5.862927434534e-01 5.976107606490e-01 6.162897547554e-01 6.444959103763e-01 6.801989662897e-01 7.165500779010e-01 7.551570323777e-01 7.966119131049e-01 8.403895904400e-01 8.848337879912e-01 9.273916185562e-01 9.649968006620e-01 9.945325347199e-01 1.013314155853e+00 1.019546002805e+00 1.012656985692e+00 9.934677010019e-01 9.641706804906e-01 9.281062300831e-01 8.893533305756e-01 8.522076636865e-01 8.206223694793e-01 7.977014281968e-01 7.853293318094e-01 7.839762759545e-01 7.927033031707e-01 8.093517959166e-01 8.308858314608e-01 8.538573908204e-01 8.749337933240e-01 8.913918049270e-01 9.015024169881e-01 9.047400598549e-01 9.017833818861e-01 8.943082754239e-01 8.846435002882e-01 8.753125084985e-01 8.685979386147e-01 8.661371948007e-01 8.685996002660e-01 8.755036310145e-01 8.851702522437e-01 8.949144302703e-01 9.014314678164e-01 9.013394671793e-01 8.916859125801e-01 8.773569683146e-01 8.710759959583e-01 8.737376984432e-01 8.877074607987e-01 9.109197486203e-01 9.331223464540e-01 9.579971652334e-01 9.884532468525e-01 1.025859398768e+00 1.069832897504e+00 1.118377716975e+00 1.168289180198e+00 1.215672152816e+00 1.256531379430e+00 1.287323975506e+00 1.305472203787e+00 1.309755108705e+00 1.300540037105e+00 1.279795189955e+00 1.250888127561e+00 1.218143212190e+00 1.186284286258e+00 1.159785265415e+00 1.142298220812e+00 1.136193712412e+00 1.142298220812e+00 1.159785265415e+00 1.186284286258e+00 1.218143212190e+00 1.250888127561e+00 1.279795189955e+00 1.300540037105e+00 1.309755108705e+00 1.305472203787e+00 1.287323975506e+00 1.256531379430e+00 1.215672152816e+00 1.168289180198e+00 1.118377716975e+00 1.069832897504e+00 1.025859398768e+00 9.884532468525e-01 9.579971652334e-01 9.331223464540e-01 9.109197486203e-01 8.877074607987e-01 8.737376984432e-01 8.710759959583e-01 8.773569683146e-01 8.916859125801e-01 9.013394671793e-01 9.014314678164e-01 8.949144302703e-01 8.851702522437e-01 8.755036310145e-01 8.685996002660e-01 8.661371948007e-01 8.685979386147e-01 8.753125084985e-01 8.846435002882e-01 8.943082754239e-01 9.017833818861e-01 9.047400598549e-01 9.015024169881e-01 8.913918049270e-01 8.749337933240e-01 8.538573908204e-01 8.308858314608e-01 8.093517959166e-01 7.927033031707e-01 7.839762759545e-01 7.853293318094e-01 7.977014281968e-01 8.206223694793e-01 8.522076636865e-01 8.893533305756e-01 9.281062300831e-01 9.641706804906e-01 9.934677010019e-01 1.012656985692e+00 1.019546002805e+00 1.013314155853e+00 9.945325347199e-01 9.649968006620e-01 9.273916185562e-01 8.848337879912e-01 8.403895904400e-01 7.966119131049e-01 7.551570323777e-01 7.165500779010e-01 6.801989662897e-01 6.444959103763e-01 6.162897547554e-01 5.976107606490e-01 5.862927434534e-01 5.807559248660e-01
 5.699844564388e-01 5.754579328493e-01 5.866455516950e-01 6.050310766809e-01 6.327312943419e-01 6.682498672424e-01 7.047875087898e-01 7.438609613231e-01 7.859613360470e-01 8.304622303430e-01 8.756296553351e-01 9.188679796153e-01 9.571073528289e-01 9.872424077103e-01 1.006618138748e+00 1.013465327089e+00 1.007223892952e+00 9.887008104073e-01 9.600536899582e-01 9.245586252144e-01 8.862226795144e-01 8.492730589645e-01 8.176215156032e-01 7.943689624859e-01 7.814272536802e-01 7.793270749555e-01 7.871947169154e-01 8.029282760155e-01 8.235394558851e-01 8.456187686038e-01 8.658603531678e-01 8.815539914677e-01 8.909706343271e-01 8.935662915519e-01 8.899796575754e-01 8.818404425991e-01 8.714216093638e-01 8.612021132733e-01 8.534387724458e-01 8.497647411674e-01 8.508888159116e-01 8.564173879894e-01 8.648161078416e-01 8.735868969201e-01 8.796256270998e-01 8.797067967078e-01 8.708096429827e-01 8.573426131672e-01 8.516594530823e-01 8.543591595527e-01 8.679447171723e-01 8.916570896551e-01 9.151954171654e-01 9.420860821917e-01 9.749796977939e-01 1.014931188156e+00 1.061288661618e+00 1.111874501676e+00 1.163402890446e+00 1.211980660836e+00 1.253671491811e+00 1.285012948617e+00 1.303509207659e+00 1.308014379254e+00 1.298946154072e+00 1.278305415974e+00 1.249470436572e+00 1.216769095495e+00 1.184925033085e+00 1.158419830208e+00 1.140919172958e+00 1.134806570430e+00 1.140919172958e+00 1.158419830208e+00 1.184925033085e+00 1.216769095495e+00 1.249470436572e+00 1.278305415974e+00 1.298946154072e+00 1.308014379254e+00 1.303509207659e+00 1.285012948617e+00 1.253671491811e+00 1.211980660836e+00 1.163402890446e+00 1.111874501676e+00 1.061288661618e+00 1.014931188156e+00 9.749796977939e-01 9.420860821917e-01 9.151954171654e-01 8.916570896551e-01 8.679447171723e-01 8.543591595527e-01 8.516594530823e-01 8.573426131672e-01 8.708096429827e-01 8.797067967078e-01 8.796256270998e-01 8.735868969201e-01 8.648161078416e-01 8.564173879894e-01 8.508888159116e-01 8.497647411674e-01 8.534387724458e-01 8.612021132733e-01 8.714216093638e-01 8.818404425991e-01 8.899796575754e-01 8.935662915519e-01 8.909706343271e-01 8.815539914677e-01 8.658603531678e-01 8.456187686038e-01 8.235394558851e-01 8.029282760155e-01 7.871947169154e-01 7.793270749555e-01 7.814272536802e-01 7.943689624859e-01 8.176215156032e-01 8.492730589645e-01 8.862226795144e-01 9.245586252144e-01 9.600536899582e-01 9.887008104073e-01 1.007223892952e+00 1.013465327089e+00 1.006618138748e+00 9.872424077103e-01 9.571073528289e-01 9.188679796153e-01 8.756296553351e-01 8.304622303430e-01 7.859613360470e-01 7.438609613231e-01 7.047875087898e-01 6.682498672424e-01 6.327312943419e-01 6.050310766809e-01 5.866455516950e-01 5.754579328493e-01 5.699844564388e-01
 5.604461654870e-01 5.658073735075e-01 5.766692373162e-01 5.942609561022e-01 6.203917451580e-01 6.546979682869e-01 6.905146688562e-01 7.292631751445e-01 7.712743276953e-01 8.157849617160e-01 8.609755069484e-01 9.042238009184e-01 9.424717653589e-01 9.726579669812e-01 9.921779405486e-01 9.993010863100e-01 9.934865299388e-01 9.755295323281e-01 9.475385372014e-01 9.127114679295e-01 8.749625745559e-01 8.384307118658e-01 8.069634411046e-01 7.836379138568e-01 7.703805088784e-01 7.677696807825e-01 7.749847774336e-01 7.899803843923e-01 8.098218138086e-01 8.311503821465e-01 8.506989250822e-01 8.657898292118e-01 8.747023794243e-01 8.768771018510e-01 8.729098357591e-01 8.643727637932e-01 8.534667180455e-01 8.426118347030e-01 8.340231010561e-01 8.293199258307e-01 8.292457637614e-01 8.334959531510e-01 8.406951285718e-01 8.485749191360e-01 8.543025141431e-01 8.548982476982e-01 8.473730310007e-01 8.364963153278e-01 8.321381493737e-01 8.347216279467e-01 8.467095818286e-01 8.696504813111e-01 8.934170279339e-01 9.213499340143e-01 9.557395763781e-01 9.972652453371e-01 1.044983386763e+00 1.096559388491e+00 1.148663883054e+00 1.197456889696e+00 1.239097807101e+00 1.270237089504e+00 1.288482849144e+00 1.292768942227e+00 1.283560386081e+00 1.262870451663e+00 1.234062982834e+00 1.201434488401e+00 1.169675172653e+00 1.143242199114e+00 1.125786585182e+00 1.119690340866e+00 1.125786585182e+00 1.143242199114e+00 1.169675172653e+00 1.201434488401e+00 1.234062982834e+00 1.262870451663e+00 1.283560386081e+00 1.292768942227e+00 1.288482849144e+00 1.270237089504e+00 1.239097807101e+00 1.197456889696e+00 1.148663883054e+00 1.096559388491e+00 1.044983386763e+00 9.972652453371e-01 9.557395763781e-01 9.213499340143e-01 8.934170279339e-01 8.696504813111e-01 8.467095818286e-01 8.347216279467e-01 8.321381493737e-01 8.364963153278e-01 8.473730310007e-01 8.548982476982e-01 8.543025141431e-01 8.485749191360e-01 8.406951285718e-01 8.334959531510e-01 8.292457637614e-01 8.293199258307e-01 8.340231010561e-01 8.426118347030e-01 8.534667180455e-01 8.643727637932e-01 8.729098357591e-01 8.768771018510e-01 8.747023794243e-01 8.657898292118e-01 8.506989250822e-01 8.311503821465e-01 8.098218138086e-01 7.899803843923e-01 7.749847774336e-01 7.677696807825e-01 7.703805088784e-01 7.836379138568e-01 8.069634411046e-01 8.384307118658e-01 8.749625745559e-01 9.127114679295e-01 9.475385372014e-01 9.755295323281e-01 9.934865299388e-01 9.993010863100e-01 9.921779405486e-01 9.726579669812e-01 9.424717653589e-01 9.042238009184e-01 8.609755069484e-01 8.157849617160e-01 7.712743276953e-01 7.292631751445e-01 6.905146688562e-01 6.546979682869e-01 6.203917451580e-01 5.942609561022e-01 5.766692373162e-01 5.658073735075e-01 5.604461654870e-01
 5.524751069737e-01 5.577308069320e-01 5.682391045771e-01 5.846914299552e-01 6.072326256329e-01 6.388691769382e-01 6.728702422670e-01 7.105087462889e-01 7.517377745230e-01 7.955640485348e-01 8.400770577364e-01 8.826490902262e-01 9.202684264911e-01 9.499476865467e-01 9.691614363222e-01 9.762403437635e-01 9.706714552311e-01 9.532395065568e-01 9.259955516551e-01 8.920401706395e-01 8.551712629542e-01 8.194110617462e-01 7.885091937174e-01 7.654843064422e-01 7.522509825085e-01 7.494072583349e-01 7.561757600404e-01 7.705700873280e-01 7.897226159651e-01 8.103481458019e-01 8.292495026733e-01 8.438053866367e-01 8.523231350138e-01 8.542347285055e-01 8.500916882517e-01 8.413946203978e-01 8.302595706420e-01 8.190239166324e-01 8.098392973924e-01 8.042959610886e-01 8.031550522649e-01 8.061909375386e-01 8.121887016174e-01 8.191484943946e-01 8.246453056685e-01 8.261818776433e-01 8.204472372002e-01 8.161120596383e-01 8.140554626667e-01 8.163914075415e-01 8.238955583692e-01 8.442055902332e-01 8.667599292466e-01 8.947199552475e-01 9.297094118382e-01 9.718869641473e-01 1.019988046672e+00 1.071545663795e+00 1.123235547743e+00 1.171310413166e+00 1.212068132898e+00 1.242301118596e+00 1.259750262599e+00 1.263434625764e+00 1.253862623385e+00 1.233043790004e+00 1.204301097478e+00 1.171861520392e+00 1.140339627596e+00 1.114125945918e+00 1.096821685233e+00 1.090780425868e+00 1.096821685233e+00 1.114125945918e+00 1.140339627596e+00 1.171861520392e+00 1.204301097478e+00 1.233043790004e+00 1.253862623385e+00 1.263434625764e+00 1.259750262599e+00 1.242301118596e+00 1.212068132898e+00 1.171310413166e+00 1.123235547743e+00 1.071545663795e+00 1.019988046672e+00 9.718869641473e-01 9.297094118382e-01 8.947199552475e-01 8.667599292466e-01 8.442055902332e-01 8.238955583692e-01 8.163914075415e-01 8.140554626667e-01 8.161120596383e-01 8.204472372002e-01 8.261818776433e-01 8.246453056685e-01 8.191484943946e-01 8.121887016174e-01 8.061909375386e-01 8.031550522649e-01 8.042959610886e-01 8.098392973924e-01 8.190239166324e-01 8.302595706420e-01 8.413946203978e-01 8.500916882517e-01 8.542347285055e-01 8.523231350138e-01 8.438053866367e-01 8.292495026733e-01 8.103481458019e-01 7.897226159651e-01 7.705700873280e-01 7.561757600404e-01 7.494072583349e-01 7.522509825085e-01 7.654843064422e-01 7.885091937174e-01 8.194110617462e-01 8.551712629542e-01 8.920401706395e-01 9.259955516551e-01 9.532395065568e-01 9.706714552311e-01 9.762403437635e-01 9.691614363222e-01 9.499476865467e-01 9.202684264911e-01 8.826490902262e-01 8.400770577364e-01 7.955640485348e-01 7.517377745230e-01 7.105087462889e-01 6.728702422670e-01 6.388691769382e-01 6.072326256329e-01 5.846914299552e-01 5.682391045771e-01 5.577308069320e-01 5.524751069737e-01
 5.463458562695e-01 5.516101574710e-01 5.622146447561e-01 5.787079724538e-01 6.001585897522e-01 6.218175610490e-01 6.528928742270e-01 6.891026217071e-01 7.292333197181e-01 7.719688677471e-01 8.153438505610e-01 8.567678145211e-01 8.933159763750e-01 9.221032035298e-01 9.407040060102e-01 9.475287805703e-01 9.421061785642e-01 9.252092646486e-01 8.988288828172e-01 8.659612804172e-01 8.302698506749e-01 7.956376389323e-01 7.656866639116e-01 7.433454146753e-01 7.304807994799e-01 7.276803813332e-01 7.341946558761e-01 7.480946439035e-01 7.665953197715e-01 7.865066878072e-01 8.047321563788e-01 8.187276039717e-01 8.268509313310e-01 8.285357684615e-01 8.242928422182e-01 8.155469369478e-01 8.043193576228e-01 7.928545905200e-01 7.832236192565e-01 7.769725187891e-01 7.748589168210e-01 7.766982583810e-01 7.813951484845e-01 7.871825175775e-01 7.922075998744e-01 7.957713672525e-01 8.007802915539e-01 8.003326296258e-01 8.000192815266e-01 8.036147994741e-01 8.109824937833e-01 8.170443117186e-01 8.366079734258e-01 8.640591665459e-01 8.991818224631e-01 9.414328542168e-01 9.892545512655e-01 1.040099142147e+00 1.090696948932e+00 1.137425640799e+00 1.176748174512e+00 1.205622522924e+00 1.221932533818e+00 1.224791052686e+00 1.214749329686e+00 1.193805112672e+00 1.165219452168e+00 1.133124660090e+00 1.102022143897e+00 1.076197098272e+00 1.059164411749e+00 1.053219914391e+00 1.059164411749e+00 1.076197098272e+00 1.102022143897e+00 1.133124660090e+00 1.165219452168e+00 1.193805112672e+00 1.214749329686e+00 1.224791052686e+00 1.221932533818e+00 1.205622522924e+00 1.176748174512e+00 1.137425640799e+00 1.090696948932e+00 1.040099142147e+00 9.892545512655e-01 9.414328542168e-01 8.991818224631e-01 8.640591665459e-01 8.366079734258e-01 8.170443117186e-01 8.109824937833e-01 8.036147994741e-01 8.000192815266e-01 8.003326296258e-01 8.007802915539e-01 7.957713672525e-01 7.922075998744e-01 7.871825175775e-01 7.813951484845e-01 7.766982583810e-01 7.748589168210e-01 7.769725187891e-01 7.832236192565e-01 7.928545905200e-01 8.043193576228e-01 8.155469369478e-01 8.242928422182e-01 8.285357684615e-01 8.268509313310e-01 8.187276039717e-01 8.047321563788e-01 7.865066878072e-01 7.665953197715e-01 7.480946439035e-01 7.341946558761e-01 7.276803813332e-01 7.304807994799e-01 7.433454146753e-01 7.656866639116e-01 7.956376389323e-01 8.302698506749e-01 8.659612804172e-01 8.988288828172e-01 9.252092646486e-01 9.421061785642e-01 9.475287805703e-01 9.407040060102e-01 9.221032035298e-01 8.933159763750e-01 8.567678145211e-01 8.153438505610e-01 7.719688677471e-01 7.292333197181e-01 6.891026217071e-01 6.528928742270e-01 6.218175610490e-01 6.001585897522e-01 5.787079724538e-01 5.622146447561e-01 5.516101574710e-01 5.463458562695e-01
 5.420829704064e-01 5.474935169494e-01 5.587933338786e-01 5.772896164781e-01 6.053226387186e-01 6.358633378192e-01 6.696764035037e-01 7.078958623587e-01 7.497319368212e-01 7.940261428301e-01 8.388199469279e-01 8.814739383278e-01 9.189961623072e-01 9.484459477660e-01 9.673649653472e-01 9.741640220430e-01 9.684047053491e-01 9.509202728448e-01 9.237850084926e-01 8.900949327413e-01 8.536094644373e-01 8.183044644658e-01 7.878742895649e-01 7.652941799518e-01 7.524431880506e-01 7.498858751557e-01 7.568193568069e-01 7.712452514443e-01 7.903013364372e-01 8.107220363512e-01 8.293485957538e-01 8.435839950730e-01 8.517470789299e-01 8.532461286671e-01 8.485848505487e-01 8.391946818197e-01 8.271271648504e-01 8.146730543997e-01 8.039556468867e-01 7.965723144276e-01 7.933128849719e-01 7.939822811838e-01 7.974264391142e-01 8.016925457678e-01 8.044453207127e-01 8.036213780581e-01 7.990095064087e-01 7.919271938282e-01 7.907487190485e-01 7.969911493164e-01 8.146866346610e-01 8.310454398911e-01 8.530073683022e-01 8.829977226933e-01 9.206941205748e-01 9.655159967375e-01 1.015790024168e+00 1.068839613245e+00 1.121284216703e+00 1.169415812087e+00 1.209636814244e+00 1.238882222802e+00 1.255046433825e+00 1.257292759650e+00 1.246261079802e+00 1.224070178933e+00 1.194118805230e+00 1.160683218612e+00 1.128396210723e+00 1.101650952906e+00 1.084036597928e+00 1.077893234060e+00 1.084036597928e+00 1.101650952906e+00 1.128396210723e+00 1.160683218612e+00 1.194118805230e+00 1.224070178933e+00 1.246261079802e+00 1.257292759650e+00 1.255046433825e+00 1.238882222802e+00 1.209636814244e+00 1.169415812087e+00 1.121284216703e+00 1.068839613245e+00 1.015790024168e+00 9.655159967375e-01 9.206941205748e-01 8.829977226933e-01 8.530073683022e-01 8.310454398911e-01 8.146866346610e-01 7.969911493164e-01 7.907487190485e-01 7.919271938282e-01 7.990095064087e-01 8.036213780581e-01 8.044453207127e-01 8.016925457678e-01 7.974264391142e-01 7.939822811838e-01 7.933128849719e-01 7.965723144276e-01 8.039556468867e-01 8.146730543997e-01 8.271271648504e-01 8.391946818197e-01 8.485848505487e-01 8.532461286671e-01 8.517470789299e-01 8.435839950730e-01 8.293485957538e-01 8.107220363512e-01 7.903013364372e-01 7.712452514443e-01 7.568193568069e-01 7.498858751557e-01 7.524431880506e-01 7.652941799518e-01 7.878742895649e-01 8.183044644658e-01 8.536094644373e-01 8.900949327413e-01 9.237850084926e-01 9.509202728448e-01 9.684047053491e-01 9.741640220430e-01 9.673649653472e-01 9.484459477660e-01 9.189961623072e-01 8.814739383278e-01 8.388199469279e-01 7.940261428301e-01 7.497319368212e-01 7.078958623587e-01 6.696764035037e-01 6.358633378192e-01 6.053226387186e-01 5.772896164781e-01 5.587933338786e-01 5.474935169494e-01 5.420829704064e-01
 5.393939924263e-01 5.449415378445e-01 5.568025508038e-01 5.765396742915e-01 6.072698266351e-01 6.491900629758e-01 6.875519254306e-01 7.281044552987e-01 7.716560843759e-01 8.174624514892e-01 8.636542495975e-01 9.075671101342e-01 9.461358866904e-01 9.763475133094e-01 9.956862916233e-01 1.002542896838e+00 9.964991044381e-01 9.784503434158e-01 9.505664346030e-01 9.160638949028e-01 8.788267181221e-01 8.429444007310e-01 8.121968249997e-01 7.896007085695e-01 7.770286855712e-01 7.749937293443e-01 7.826163698955e-01 7.978059767060e-01 8.176054566265e-01 8.386648982075e-01 8.577549655632e-01 8.722208396579e-01 8.803414895389e-01 8.815113614114e-01 8.762426814871e-01 8.659997171524e-01 8.528935034926e-01 8.392917340867e-01 8.274071208797e-01 8.189151512293e-01 8.146552187768e-01 8.144275024967e-01 8.169858878325e-01 8.201297041859e-01 8.208909946038e-01 8.153660857878e-01 7.975612014586e-01 7.858689399736e-01 7.830609069691e-01 7.895785114644e-01 8.096111808906e-01 8.418952277458e-01 8.696438815453e-01 9.025605788155e-01 9.425966085644e-01 9.897081442749e-01 1.042319332442e+00 1.097697358729e+00 1.152339709832e+00 1.202409153683e+00 1.244184665322e+00 1.274513343413e+00 1.291241481536e+00 1.293546126361e+00 1.282133392403e+00 1.259235442242e+00 1.228393800788e+00 1.194032500841e+00 1.160915603714e+00 1.133527968729e+00 1.115512600124e+00 1.109234825191e+00 1.115512600124e+00 1.133527968729e+00 1.160915603714e+00 1.194032500841e+00 1.228393800788e+00 1.259235442242e+00 1.282133392403e+00 1.293546126361e+00 1.291241481536e+00 1.274513343413e+00 1.244184665322e+00 1.202409153683e+00 1.152339709832e+00 1.097697358729e+00 1.042319332442e+00 9.897081442749e-01 9.425966085644e-01 9.025605788155e-01 8.696438815453e-01 8.418952277458e-01 8.096111808906e-01 7.895785114644e-01 7.830609069691e-01 7.858689399736e-01 7.975612014586e-01 8.153660857878e-01 8.208909946038e-01 8.201297041859e-01 8.169858878325e-01 8.144275024967e-01 8.146552187768e-01 8.189151512293e-01 8.274071208797e-01 8.392917340867e-01 8.528935034926e-01 8.659997171524e-01 8.762426814871e-01 8.815113614114e-01 8.803414895389e-01 8.722208396579e-01 8.577549655632e-01 8.386648982075e-01 8.176054566265e-01 7.978059767060e-01 7.826163698955e-01 7.749937293443e-01 7.770286855712e-01 7.896007085695e-01 8.121968249997e-01 8.429444007310e-01 8.788267181221e-01 9.160638949028e-01 9.505664346030e-01 9.784503434158e-01 9.964991044381e-01 1.002542896838e+00 9.956862916233e-01 9.763475133094e-01 9.461358866904e-01 9.075671101342e-01 8.636542495975e-01 8.174624514892e-01 7.716560843759e-01 7.281044552987e-01 6.875519254306e-01 6.491900629758e-01 6.072698266351e-01 5.765396742915e-01 5.568025508038e-01 5.449415378445e-01 5.393939924263e-01
 5.379511107419e-01 5.435490738225e-01 5.555501424420e-01 5.752190212829e-01 6.040950648696e-01 6.409732059229e-01 6.788388401419e-01 7.188805656683e-01 7.616673100916e-01 8.065359063962e-01 8.517222174141e-01 8.946576516358e-01 9.323644342258e-01 9.619032990240e-01 9.808151647310e-01 9.875308220061e-01 9.816481498100e-01 9.640570014390e-01 9.368949428650e-01 9.033246079749e-01 8.671592907892e-01 8.324054071754e-01 8.027598473789e-01 7.811548424373e-01 7.693923685660e-01 7.679300856835e-01 7.758638225148e-01 7.911046970688e-01 8.107297539989e-01 8.314476046082e-01 8.500940726643e-01 8.640810413153e-01 8.717369349852e-01 8.724865661337e-01 8.668473095603e-01 8.562698656345e-01 8.428375555795e-01 8.288894354158e-01 8.166144652172e-01 8.076762343853e-01 8.029120765307e-01 8.021339438021e-01 8.041167442004e-01 8.067065457397e-01 8.070915144170e-01 8.021630360248e-01 7.897531144059e-01 7.791148752758e-01 7.753000089283e-01 7.803296707475e-01 7.964622207870e-01 8.226228920694e-01 8.510664720719e-01 8.843669948139e-01 9.243572536129e-01 9.711506041899e-01 1.023283145257e+00 1.078098633239e+00 1.132154930391e+00 1.181677131713e+00 1.223005698720e+00 1.253039504025e+00 1.269668990856e+00 1.272104163707e+00 1.261064070477e+00 1.238768701918e+00 1.208719486775e+00 1.175262508097e+00 1.143058622352e+00 1.116460349850e+00 1.098982978525e+00 1.092897932714e+00 1.098982978525e+00 1.116460349850e+00 1.143058622352e+00 1.175262508097e+00 1.208719486775e+00 1.238768701918e+00 1.261064070477e+00 1.272104163707e+00 1.269668990856e+00 1.253039504025e+00 1.223005698720e+00 1.181677131713e+00 1.132154930391e+00 1.078098633239e+00 1.023283145257e+00 9.711506041899e-01 9.243572536129e-01 8.843669948139e-01 8.510664720719e-01 8.226228920694e-01 7.964622207870e-01 7.803296707475e-01 7.753000089283e-01 7.791148752758e-01 7.897531144059e-01 8.021630360248e-01 8.070915144170e-01 8.067065457397e-01 8.041167442004e-01 8.021339438021e-01 8.029120765307e-01 8.076762343853e-01 8.166144652172e-01 8.288894354158e-01 8.428375555795e-01 8.562698656345e-01 8.668473095603e-01 8.724865661337e-01 8.717369349852e-01 8.640810413153e-01 8.500940726643e-01 8.314476046082e-01 8.107297539989e-01 7.911046970688e-01 7.758638225148e-01 7.679300856835e-01 7.693923685660e-01 7.811548424373e-01 8.027598473789e-01 8.324054071754e-01 8.671592907892e-01 9.033246079749e-01 9.368949428650e-01 9.640570014390e-01 9.816481498100e-01 9.875308220061e-01 9.808151647310e-01 9.619032990240e-01 9.323644342258e-01 8.946576516358e-01 8.517222174141e-01 8.065359063962e-01 7.616673100916e-01 7.188805656683e-01 6.788388401419e-01 6.409732059229e-01 6.040950648696e-01 5.752190212829e-01 5.555501424420e-01 5.435490738225e-01 5.379511107419e-01
 5.375415000988e-01 5.431424819929e-01 5.551464657004e-01 5.749818955197e-01 6.054480732077e-01 6.464530422774e-01 6.840946259277e-01 7.236739462470e-01 7.659847451061e-01 8.103545593553e-01 8.550355860563e-01 8.975005107359e-01 9.348152155527e-01 9.640749383007e-01 9.828439930084e-01 9.895648241895e-01 9.838349971732e-01 9.665369833586e-01 9.397945590441e-01 9.067523826131e-01 8.711998834723e-01 8.371118980714e-01 8.081540842910e-01 7.872217176903e-01 7.760756529252e-01 7.751365303943e-01 7.834661639017e-01 7.989512684857e-01 8.186598014435e-01 8.393056947573e-01 8.577405487661e-01 8.714072596076e-01 8.786669123679e-01 8.789736744405e-01 8.728749564919e-01 8.618417429831e-01 8.479740464569e-01 8.336177452375e-01 8.209660093119e-01 8.116825676722e-01 8.066021635503e-01 8.055466000630e-01 8.073266071582e-01 8.098999454528e-01 8.106571227667e-01 8.065099473304e-01 7.888945479245e-01 7.740137363595e-01 7.683647671751e-01 7.721399469753e-01 7.888616836250e-01 8.201809978577e-01 8.494168592747e-01 8.826873484636e-01 9.225133718318e-01 9.691388600822e-01 1.021140006203e+00 1.075879784778e+00 1.129934268556e+00 1.179530670623e+00 1.221016403102e+00 1.251284394998e+00 1.268229501401e+00 1.271064823545e+00 1.260518285656e+00 1.238814423662e+00 1.209446215597e+00 1.176730030287e+00 1.145263224617e+00 1.119304183401e+00 1.102267622054e+00 1.096339150780e+00 1.102267622054e+00 1.119304183401e+00 1.145263224617e+00 1.176730030287e+00 1.209446215597e+00 1.238814423662e+00 1.260518285656e+00 1.271064823545e+00 1.268229501401e+00 1.251284394998e+00 1.221016403102e+00 1.179530670623e+00 1.129934268556e+00 1.075879784778e+00 1.021140006203e+00 9.691388600822e-01 9.225133718318e-01 8.826873484636e-01 8.494168592747e-01 8.201809978577e-01 7.888616836250e-01 7.721399469753e-01 7.683647671751e-01 7.740137363595e-01 7.888945479245e-01 8.065099473304e-01 8.106571227667e-01 8.098999454528e-01 8.073266071582e-01 8.055466000630e-01 8.066021635503e-01 8.116825676722e-01 8.209660093119e-01 8.336177452375e-01 8.479740464569e-01 8.618417429831e-01 8.728749564919e-01 8.789736744405e-01 8.786669123679e-01 8.714072596076e-01 8.577405487661e-01 8.393056947573e-01 8.186598014435e-01 7.989512684857e-01 7.834661639017e-01 7.751365303943e-01 7.760756529252e-01 7.872217176903e-01 8.081540842910e-01 8.371118980714e-01 8.711998834723e-01 9.067523826131e-01 9.397945590441e-01 9.665369833586e-01 9.838349971732e-01 9.895648241895e-01 9.828439930084e-01 9.640749383007e-01 9.348152155527e-01 8.975005107359e-01 8.550355860563e-01 8.103545593553e-01 7.659847451061e-01 7.236739462470e-01 6.840946259277e-01 6.464530422774e-01 6.054480732077e-01 5.749818955197e-01 5.551464657004e-01 5.431424819929e-01 5.375415000988e-01
 5.379995164320e-01 5.435409614146e-01 5.552224683140e-01 5.741848536033e-01 6.024927157643e-01 6.326742430402e-01 6.656952419052e-01 7.025404918275e-01 7.424487831680e-01 7.844005917452e-01 8.266635468154e-01 8.668565091101e-01 9.022264404099e-01 9.300339697916e-01 9.479691593717e-01 9.545382808547e-01 9.493392860460e-01 9.331897341180e-01 9.080926550272e-01 8.770268814648e-01 8.435902381117e-01 8.115567313631e-01 7.844122666677e-01 7.649103786997e-01 7.547158265939e-01 7.542181712405e-01 7.624988854253e-01 7.775157402638e-01 7.964455957302e-01 8.161334205466e-01 8.335706645096e-01 8.463276730930e-01 8.528686937539e-01 8.527140678695e-01 8.464328179276e-01 8.354744657457e-01 8.218805023251e-01 8.079104619767e-01 7.956549482607e-01 7.866819403742e-01 7.817534694452e-01 7.806794431711e-01 7.823503071774e-01 7.849949836795e-01 7.866933134418e-01 7.866777679045e-01 7.831951172217e-01 7.684732722071e-01 7.620931740625e-01 7.636719406386e-01 7.754857706183e-01 7.948500218661e-01 8.191548388829e-01 8.493936812543e-01 8.865630305639e-01 9.304967734885e-01 9.797443424526e-01 1.031783639461e+00 1.083361529630e+00 1.130872964566e+00 1.170812490020e+00 1.200187320160e+00 1.216955645235e+00 1.220340840633e+00 1.211025267503e+00 1.191126505973e+00 1.163965104179e+00 1.133635862911e+00 1.104461235268e+00 1.080415627107e+00 1.064653648577e+00 1.059171711863e+00 1.064653648577e+00 1.080415627107e+00 1.104461235268e+00 1.133635862911e+00 1.163965104179e+00 1.191126505973e+00 1.211025267503e+00 1.220340840633e+00 1.216955645235e+00 1.200187320160e+00 1.170812490020e+00 1.130872964566e+00 1.083361529630e+00 1.031783639461e+00 9.797443424526e-01 9.304967734885e-01 8.865630305639e-01 8.493936812543e-01 8.191548388829e-01 7.948500218661e-01 7.754857706183e-01 7.636719406386e-01 7.620931740625e-01 7.684732722071e-01 7.831951172217e-01 7.866777679045e-01 7.866933134418e-01 7.849949836795e-01 7.823503071774e-01 7.806794431711e-01 7.817534694452e-01 7.866819403742e-01 7.956549482607e-01 8.079104619767e-01 8.218805023251e-01 8.354744657457e-01 8.464328179276e-01 8.527140678695e-01 8.528686937539e-01 8.463276730930e-01 8.335706645096e-01 8.161334205466e-01 7.964455957302e-01 7.775157402638e-01 7.624988854253e-01 7.542181712405e-01 7.547158265939e-01 7.649103786997e-01 7.844122666677e-01 8.115567313631e-01 8.435902381117e-01 8.770268814648e-01 9.080926550272e-01 9.331897341180e-01 9.493392860460e-01 9.545382808547e-01 9.479691593717e-01 9.300339697916e-01 9.022264404099e-01 8.668565091101e-01 8.266635468154e-01 7.844005917452e-01 7.424487831680e-01 7.025404918275e-01 6.656952419052e-01 6.326742430402e-01 6.024927157643e-01 5.741848536033e-01 5.552224683140e-01 5.435409614146e-01 5.379995164320e-01
 5.392830655062e-01 5.447817449078e-01 5.560825400826e-01 5.735091632835e-01 5.955898684842e-01 6.173811591564e-01 6.479590123255e-01 6.829130720620e-01 7.209550416066e-01 7.609450895720e-01 8.012359180369e-01 8.396190733788e-01 8.735244607428e-01 9.003663732474e-01 9.179401420651e-01 9.247944271887e-01 9.205053466617e-01 9.058115668888e-01 8.825838796368e-01 8.536298295286e-01 8.223557119228e-01 7.923475468111e-01 7.669271236548e-01 7.487285095636e-01 7.393502226968e-01 7.391694573704e-01 7.472949365335e-01 7.617512340487e-01 7.797989329132e-01 7.983868187632e-01 8.146212258043e-01 8.261856258192e-01 8.316488817908e-01 8.306179651712e-01 8.237162540382e-01 8.124127043358e-01 7.987279635349e-01 7.848611429493e-01 7.728053339380e-01 7.640132522533e-01 7.591358665726e-01 7.579119357617e-01 7.592267027736e-01 7.613977390434e-01 7.627149048726e-01 7.624682625140e-01 7.671784957115e-01 7.627471755564e-01 7.583835367049e-01 7.583716768664e-01 7.626535016376e-01 7.711719903622e-01 7.906333501924e-01 8.178574440890e-01 8.523727562391e-01 8.935895124746e-01 9.400366372353e-01 9.893263762055e-01 1.038395488847e+00 1.083832961116e+00 1.122289206272e+00 1.150890496299e+00 1.167651935780e+00 1.171799805298e+00 1.163956313284e+00 1.146120569133e+00 1.121429630410e+00 1.093740489045e+00 1.067086665729e+00 1.045139889280e+00 1.030771500893e+00 1.025778959951e+00 1.030771500893e+00 1.045139889280e+00 1.067086665729e+00 1.093740489045e+00 1.121429630410e+00 1.146120569133e+00 1.163956313284e+00 1.171799805298e+00 1.167651935780e+00 1.150890496299e+00 1.122289206272e+00 1.083832961116e+00 1.038395488847e+00 9.893263762055e-01 9.400366372353e-01 8.935895124746e-01 8.523727562391e-01 8.178574440890e-01 7.906333501924e-01 7.711719903622e-01 7.626535016376e-01 7.583716768664e-01 7.583835367049e-01 7.627471755564e-01 7.671784957115e-01 7.624682625140e-01 7.627149048726e-01 7.613977390434e-01 7.592267027736e-01 7.579119357617e-01 7.591358665726e-01 7.640132522533e-01 7.728053339380e-01 7.848611429493e-01 7.987279635349e-01 8.124127043358e-01 8.237162540382e-01 8.306179651712e-01 8.316488817908e-01 8.261856258192e-01 8.146212258043e-01 7.983868187632e-01 7.797989329132e-01 7.617512340487e-01 7.472949365335e-01 7.391694573704e-01 7.393502226968e-01 7.487285095636e-01 7.669271236548e-01 7.923475468111e-01 8.223557119228e-01 8.536298295286e-01 8.825838796368e-01 9.058115668888e-01 9.205053466617e-01 9.247944271887e-01 9.179401420651e-01 9.003663732474e-01 8.735244607428e-01 8.396190733788e-01 8.012359180369e-01 7.609450895720e-01 7.209550416066e-01 6.829130720620e-01 6.479590123255e-01 6.173811591564e-01 5.955898684842e-01 5.735091632835e-01 5.560825400826e-01 5.447817449078e-01 5.392830655062e-01
 5.413667753968e-01 5.469993570903e-01 5.586257640936e-01 5.765711663196e-01 6.000515653940e-01 6.320060400952e-01 6.662190377313e-01 7.031620236625e-01 7.426081428638e-01 7.837554477485e-01 8.250845619659e-01 8.644583804864e-01 8.993315791568e-01 9.271139760691e-01 9.455721861098e-01 9.532228014553e-01 9.496165248649e-01 9.354820442401e-01 9.126944591097e-01 8.840826123272e-01 8.530817066629e-01 8.233128626661e-01 7.981275735426e-01 7.801824107703e-01 7.710925761096e-01 7.712311573433e-01 7.796788334336e-01 7.944133155687e-01 8.126288244442e-01 8.312028516870e-01 8.471843490433e-01 8.582296791375e-01 8.629194698148e-01 8.609067085253e-01 8.528995612578e-01 8.404656846479e-01 8.257244704026e-01 8.109484951634e-01 7.981659273957e-01 7.888061850352e-01 7.834514440190e-01 7.817266831574e-01 7.823612254279e-01 7.834408202182e-01 7.827684266299e-01 7.782023228902e-01 7.679384893130e-01 7.643104547175e-01 7.609880304741e-01 7.618188630921e-01 7.681441693690e-01 7.857787190306e-01 8.071625242143e-01 8.346181565814e-01 8.690186819696e-01 9.101348938559e-01 9.566308816086e-01 1.006186590211e+00 1.055765412124e+00 1.101947497953e+00 1.141338951353e+00 1.171007380527e+00 1.188906996623e+00 1.194219406353e+00 1.187541577258e+00 1.170864853569e+00 1.147323513238e+00 1.120756017003e+00 1.095139353943e+00 1.074056193011e+00 1.060266277698e+00 1.055478616591e+00 1.060266277698e+00 1.074056193011e+00 1.095139353943e+00 1.120756017003e+00 1.147323513238e+00 1.170864853569e+00 1.187541577258e+00 1.194219406353e+00 1.188906996623e+00 1.171007380527e+00 1.141338951353e+00 1.101947497953e+00 1.055765412124e+00 1.006186590211e+00 9.566308816086e-01 9.101348938559e-01 8.690186819696e-01 8.346181565814e-01 8.071625242143e-01 7.857787190306e-01 7.681441693690e-01 7.618188630921e-01 7.609880304741e-01 7.643104547175e-01 7.679384893130e-01 7.782023228902e-01 7.827684266299e-01 7.834408202182e-01 7.823612254279e-01 7.817266831574e-01 7.834514440190e-01 7.888061850352e-01 7.981659273957e-01 8.109484951634e-01 8.257244704026e-01 8.404656846479e-01 8.528995612578e-01 8.609067085253e-01 8.629194698148e-01 8.582296791375e-01 8.471843490433e-01 8.312028516870e-01 8.126288244442e-01 7.944133155687e-01 7.796788334336e-01 7.712311573433e-01 7.710925761096e-01 7.801824107703e-01 7.981275735426e-01 8.233128626661e-01 8.530817066629e-01 8.840826123272e-01 9.126944591097e-01 9.354820442401e-01 9.496165248649e-01 9.532228014553e-01 9.455721861098e-01 9.271139760691e-01 8.993315791568e-01 8.644583804864e-01 8.250845619659e-01 7.837554477485e-01 7.426081428638e-01 7.031620236625e-01 6.662190377313e-01 6.320060400952e-01 6.000515653940e-01 5.765711663196e-01 5.586257640936e-01 5.469993570903e-01 5.413667753968e-01
 5.439742031175e-01 5.499104002323e-01 5.625114828608e-01 5.826071243846e-01 6.111024126083e-01 6.477147655927e-01 6.855480132178e-01 7.252367836489e-01 7.668919123803e-01 8.099277055426e-01 8.529430403759e-01 8.938514741155e-01 9.301243602077e-01 9.591548043706e-01 9.786782553155e-01 9.871862561736e-01 9.842201752143e-01 9.705210155162e-01 9.479973236413e-01 9.195285651939e-01 8.886081840788e-01 8.589125023413e-01 8.338355483530e-01 8.160595800125e-01 8.072145857876e-01 8.076665976447e-01 8.164714666546e-01 8.315574784567e-01 8.500553599870e-01 8.687677938588e-01 8.846800001872e-01 8.954079071693e-01 8.995304684787e-01 8.967316154098e-01 8.877881971489e-01 8.743554521137e-01 8.586427618422e-01 8.429905892764e-01 8.294582534013e-01 8.194537354242e-01 8.134879772579e-01 8.110638718091e-01 8.107463509464e-01 8.103964631813e-01 8.075050169953e-01 7.995441494254e-01 7.846811863230e-01 7.749241851596e-01 7.702569436694e-01 7.723002631142e-01 7.838839846790e-01 8.039580072572e-01 8.267414612975e-01 8.547434312867e-01 8.893047787772e-01 9.305116559234e-01 9.772122659173e-01 1.027187400437e+00 1.077439179611e+00 1.124528951817e+00 1.165010383365e+00 1.195877882516e+00 1.215014962490e+00 1.221546560062e+00 1.216044211539e+00 1.200490488664e+00 1.178022100319e+00 1.152470500887e+00 1.127772496472e+00 1.107442643513e+00 1.094154233161e+00 1.089544125922e+00 1.094154233161e+00 1.107442643513e+00 1.127772496472e+00 1.152470500887e+00 1.178022100319e+00 1.200490488664e+00 1.216044211539e+00 1.221546560062e+00 1.215014962490e+00 1.195877882516e+00 1.165010383365e+00 1.124528951817e+00 1.077439179611e+00 1.027187400437e+00 9.772122659173e-01 9.305116559234e-01 8.893047787772e-01 8.547434312867e-01 8.267414612975e-01 8.039580072572e-01 7.838839846790e-01 7.723002631142e-01 7.702569436694e-01 7.749241851596e-01 7.846811863230e-01 7.995441494254e-01 8.075050169953e-01 8.103964631813e-01 8.107463509464e-01 8.110638718091e-01 8.134879772579e-01 8.194537354242e-01 8.294582534013e-01 8.429905892764e-01 8.586427618422e-01 8.743554521137e-01 8.877881971489e-01 8.967316154098e-01 8.995304684787e-01 8.954079071693e-01 8.846800001872e-01 8.687677938588e-01 8.500553599870e-01 8.315574784567e-01 8.164714666546e-01 8.076665976447e-01 8.072145857876e-01 8.160595800125e-01 8.338355483530e-01 8.589125023413e-01 8.886081840788e-01 9.195285651939e-01 9.479973236413e-01 9.705210155162e-01 9.842201752143e-01 9.871862561736e-01 9.786782553155e-01 9.591548043706e-01 9.301243602077e-01 8.938514741155e-01 8.529430403759e-01 8.099277055426e-01 7.668919123803e-01 7.252367836489e-01 6.855480132178e-01 6.477147655927e-01 6.111024126083e-01 5.826071243846e-01 5.625114828608e-01 5.499104002323e-01 5.439742031175e-01
 5.466626794412e-01 5.529576156399e-01 5.666649000412e-01 5.888393391729e-01 6.206545889004e-01 6.608357193237e-01 7.019269380811e-01 7.444679345660e-01 7.886261347054e-01 8.338825767360e-01 8.788908795912e-01 9.215786611622e-01 9.594206228014e-01 9.897902799625e-01 1.010407920824e+00 1.019755582355e+00 1.017383989367e+00 1.004065953724e+00 9.817615144288e-01 9.534123609641e-01 9.225741658676e-01 8.929720462931e-01 8.680297059425e-01 8.504443387088e-01 8.418433885809e-01 8.425840261509e-01 8.517090008442e-01 8.671154989410e-01 8.858912917421e-01 9.047876918328e-01 9.207419261093e-01 9.313355723968e-01 9.351379267509e-01 9.318512908950e-01 9.222966526145e-01 9.081897214042e-01 8.917978041640e-01 8.755017938894e-01 8.613726488656e-01 8.507867199690e-01 8.441860867191e-01 8.409676892255e-01 8.395713881862e-01 8.377132641105e-01 8.327400151940e-01 8.220467229685e-01 8.038680158882e-01 7.903965991930e-01 7.840427908635e-01 7.862508075565e-01 7.997522409159e-01 8.212833465449e-01 8.448989866525e-01 8.732335703656e-01 9.078398875176e-01 9.490155223104e-01 9.957684692891e-01 1.045988280487e+00 1.096721615929e+00 1.144527038834e+00 1.185914917930e+00 1.217819296568e+00 1.238058658491e+00 1.245706997873e+00 1.241303589355e+00 1.226819094190e+00 1.205379985822e+00 1.180799915849e+00 1.156974982786e+00 1.137353442059e+00 1.124532157538e+00 1.120086099137e+00 1.124532157538e+00 1.137353442059e+00 1.156974982786e+00 1.180799915849e+00 1.205379985822e+00 1.226819094190e+00 1.241303589355e+00 1.245706997873e+00 1.238058658491e+00 1.217819296568e+00 1.185914917930e+00 1.144527038834e+00 1.096721615929e+00 1.045988280487e+00 9.957684692891e-01 9.490155223104e-01 9.078398875176e-01 8.732335703656e-01 8.448989866525e-01 8.212833465449e-01 7.997522409159e-01 7.862508075565e-01 7.840427908635e-01 7.903965991930e-01 8.038680158882e-01 8.220467229685e-01 8.327400151940e-01 8.377132641105e-01 8.395713881862e-01 8.409676892255e-01 8.441860867191e-01 8.507867199690e-01 8.613726488656e-01 8.755017938894e-01 8.917978041640e-01 9.081897214042e-01 9.222966526145e-01 9.318512908950e-01 9.351379267509e-01 9.313355723968e-01 9.207419261093e-01 9.047876918328e-01 8.858912917421e-01 8.671154989410e-01 8.517090008442e-01 8.425840261509e-01 8.418433885809e-01 8.504443387088e-01 8.680297059425e-01 8.929720462931e-01 9.225741658676e-01 9.534123609641e-01 9.817615144288e-01 1.004065953724e+00 1.017383989367e+00 1.019755582355e+00 1.010407920824e+00 9.897902799625e-01 9.594206228014e-01 9.215786611622e-01 8.788908795912e-01 8.338825767360e-01 7.886261347054e-01 7.444679345660e-01 7.019269380811e-01 6.608357193237e-01 6.206545889004e-01 5.888393391729e-01 5.666649000412e-01 5.529576156399e-01 5.466626794412e-01
 5.491061094226e-01 5.557425194449e-01 5.704669130169e-01 5.944012177845e-01 6.287385063750e-01 6.718854841987e-01 7.159505807710e-01 7.613409178043e-01 8.081754889035e-01 8.559053524802e-01 9.031643520640e-01 9.478551464224e-01 9.874253286077e-01 1.019222770731e+00 1.040959079592e+00 1.051122348282e+00 1.049290954542e+00 1.036290382575e+00 1.014149035016e+00 9.858801638498e-01 9.551056611962e-01 9.255920857825e-01 9.007809861672e-01 8.833708722140e-01 8.749764332809e-01 8.759496127294e-01 8.853280638086e-01 9.009992038063e-01 9.200337625389e-01 9.391566791653e-01 9.552674382940e-01 9.659189069586e-01 9.696624771426e-01 9.662011233254e-01 9.563764489552e-01 9.419347166761e-01 9.251703966974e-01 9.084812449070e-01 8.939328318511e-01 8.828640677657e-01 8.756622992708e-01 8.716454165164e-01 8.691704980114e-01 8.658776018868e-01 8.590625958546e-01 8.461445315882e-01 8.254931066685e-01 8.090901345644e-01 8.009066840797e-01 8.025015709232e-01 8.164525458334e-01 8.387094835537e-01 8.627181924619e-01 8.911585134312e-01 9.256953275623e-01 9.667599622436e-01 1.013482249633e+00 1.063841010541e+00 1.114917680992e+00 1.163273131498e+00 1.205381942681e+00 1.238131750856e+00 1.259284425772e+00 1.267875401191e+00 1.264412607721e+00 1.250853082598e+00 1.230310143152e+00 1.206574725646e+00 1.183507226910e+00 1.164495207451e+00 1.152074320584e+00 1.147768360508e+00 1.152074320584e+00 1.164495207451e+00 1.183507226910e+00 1.206574725646e+00 1.230310143152e+00 1.250853082598e+00 1.264412607721e+00 1.267875401191e+00 1.259284425772e+00 1.238131750856e+00 1.205381942681e+00 1.163273131498e+00 1.114917680992e+00 1.063841010541e+00 1.013482249633e+00 9.667599622436e-01 9.256953275623e-01 8.911585134312e-01 8.627181924619e-01 8.387094835537e-01 8.164525458334e-01 8.025015709232e-01 8.009066840797e-01 8.090901345644e-01 8.254931066685e-01 8.461445315882e-01 8.590625958546e-01 8.658776018868e-01 8.691704980114e-01 8.716454165164e-01 8.756622992708e-01 8.828640677657e-01 8.939328318511e-01 9.084812449070e-01 9.251703966974e-01 9.419347166761e-01 9.563764489552e-01 9.662011233254e-01 9.696624771426e-01 9.659189069586e-01 9.552674382940e-01 9.391566791653e-01 9.200337625389e-01 9.009992038063e-01 8.853280638086e-01 8.759496127294e-01 8.749764332809e-01 8.833708722140e-01 9.007809861672e-01 9.255920857825e-01 9.551056611962e-01 9.858801638498e-01 1.014149035016e+00 1.036290382575e+00 1.049290954542e+00 1.051122348282e+00 1.040959079592e+00 1.019222770731e+00 9.874253286077e-01 9.478551464224e-01 9.031643520640e-01 8.559053524802e-01 8.081754889035e-01 7.613409178043e-01 7.159505807710e-01 6.718854841987e-01 6.287385063750e-01 5.944012177845e-01 5.704669130169e-01 5.557425194449e-01 5.491061094226e-01
 5.512231550120e-01 5.581573280309e-01 5.737584560105e-01 5.991608939143e-01 6.355648293037e-01 6.813048226033e-01 7.281294685591e-01 7.763273007768e-01 8.259303072532e-01 8.763052011149e-01 9.260082903814e-01 9.728813926056e-01 1.014312564980e+00 1.047619607648e+00 1.070502320453e+00 1.081466347274e+00 1.080135343009e+00 1.067401496215e+00 1.045376584022e+00 1.017149683036e+00 9.864073241363e-01 9.569503065649e-01 9.322298359387e-01 9.149313192265e-01 9.066590910648e-01 9.077632448049e-01 9.172907868507e-01 9.331430147757e-01 9.523970994277e-01 9.717669365606e-01 9.881280431862e-01 9.990009504763e-01 1.002910824093e+00 9.995440120889e-01 9.897383698039e-01 9.752426675685e-01 9.583560132321e-01 9.414758915850e-01 9.266548997007e-01 9.152044514517e-01 9.074700892525e-01 9.027219409986e-01 8.992685104686e-01 8.947119399103e-01 8.863413405695e-01 8.716214477454e-01 8.490558275862e-01 8.300290537993e-01 8.199547628152e-01 8.205285812340e-01 8.342359783912e-01 8.567939514266e-01 8.809257472595e-01 9.093271681151e-01 9.437357392171e-01 9.846691180558e-01 1.031344927427e+00 1.081800748329e+00 1.133145958488e+00 1.181930888872e+00 1.224608359729e+00 1.258025495256e+00 1.279904152156e+00 1.289250565351e+00 1.286550751906e+00 1.273746600866e+00 1.253942026585e+00 1.230905115531e+00 1.208462647202e+00 1.189952062730e+00 1.177860816333e+00 1.173668833466e+00 1.177860816333e+00 1.189952062730e+00 1.208462647202e+00 1.230905115531e+00 1.253942026585e+00 1.273746600866e+00 1.286550751906e+00 1.289250565351e+00 1.279904152156e+00 1.258025495256e+00 1.224608359729e+00 1.181930888872e+00 1.133145958488e+00 1.081800748329e+00 1.031344927427e+00 9.846691180558e-01 9.437357392171e-01 9.093271681151e-01 8.809257472595e-01 8.567939514266e-01 8.342359783912e-01 8.205285812340e-01 8.199547628152e-01 8.300290537993e-01 8.490558275862e-01 8.716214477454e-01 8.863413405695e-01 8.947119399103e-01 8.992685104686e-01 9.027219409986e-01 9.074700892525e-01 9.152044514517e-01 9.266548997007e-01 9.414758915850e-01 9.583560132321e-01 9.752426675685e-01 9.897383698039e-01 9.995440120889e-01 1.002910824093e+00 9.990009504763e-01 9.881280431862e-01 9.717669365606e-01 9.523970994277e-01 9.331430147757e-01 9.172907868507e-01 9.077632448049e-01 9.066590910648e-01 9.149313192265e-01 9.322298359387e-01 9.569503065649e-01 9.864073241363e-01 1.017149683036e+00 1.045376584022e+00 1.067401496215e+00 1.080135343009e+00 1.081466347274e+00 1.070502320453e+00 1.047619607648e+00 1.014312564980e+00 9.728813926056e-01 9.260082903814e-01 8.763052011149e-01 8.259303072532e-01 7.763273007768e-01 7.281294685591e-01 6.813048226033e-01 6.355648293037e-01 5.991608939143e-01 5.737584560105e-01 5.581573280309e-01 5.512231550120e-01
 5.531627595379e-01 5.603525575091e-01 5.766993402693e-01 6.033433869954e-01 6.415214829656e-01 6.895874820649e-01 7.389880777466e-01 7.899165963555e-01 8.423051545367e-01 8.954072118175e-01 9.476675478216e-01 9.968333643439e-01 1.040214790071e+00 1.075086822441e+00 1.099137451968e+00 1.110894411529e+00 1.110035635397e+00 1.097531585286e+00 1.075580541312e+00 1.047350012679e+00 1.016584458767e+00 9.871139248369e-01 9.623908545478e-01 9.450865532351e-01 9.368022773770e-01 9.378935620506e-01 9.474387953883e-01 9.633738268126e-01 9.827995809220e-01 1.002425508295e+00 1.019107575991e+00 1.030329804246e+00 1.034577026824e+00 1.031502590375e+00 1.021916993263e+00 1.007552906453e+00 9.906962288226e-01 9.737406291835e-01 9.587294247531e-01 9.469684849571e-01 9.387805089240e-01 9.334145630780e-01 9.291541522475e-01 9.235814296545e-01 9.139859657141e-01 8.978672485148e-01 8.738096125081e-01 8.523912080831e-01 8.405107822299e-01 8.399606918007e-01 8.531647639902e-01 8.758250337135e-01 8.999579331121e-01 9.282683527871e-01 9.625510856340e-01 1.003386377381e+00 1.050052112059e+00 1.100617858700e+00 1.152209346649e+00 1.201358566211e+00 1.244499465491e+00 1.278445841060e+00 1.300897676501e+00 1.310838580071e+00 1.308740734827e+00 1.296536593602e+00 1.277321381572e+00 1.254843003344e+00 1.232899815631e+00 1.214790553355e+00 1.202960165877e+00 1.198856869922e+00 1.202960165877e+00 1.214790553355e+00 1.232899815631e+00 1.254843003344e+00 1.277321381572e+00 1.296536593602e+00 1.308740734827e+00 1.310838580071e+00 1.300897676501e+00 1.278445841060e+00 1.244499465491e+00 1.201358566211e+00 1.152209346649e+00 1.100617858700e+00 1.050052112059e+00 1.003386377381e+00 9.625510856340e-01 9.282683527871e-01 8.999579331121e-01 8.758250337135e-01 8.531647639902e-01 8.399606918007e-01 8.405107822299e-01 8.523912080831e-01 8.738096125081e-01 8.978672485148e-01 9.139859657141e-01 9.235814296545e-01 9.291541522475e-01 9.334145630780e-01 9.387805089240e-01 9.469684849571e-01 9.587294247531e-01 9.737406291835e-01 9.906962288226e-01 1.007552906453e+00 1.021916993263e+00 1.031502590375e+00 1.034577026824e+00 1.030329804246e+00 1.019107575991e+00 1.002425508295e+00 9.827995809220e-01 9.633738268126e-01 9.474387953883e-01 9.378935620506e-01 9.368022773770e-01 9.450865532351e-01 9.623908545478e-01 9.871139248369e-01 1.016584458767e+00 1.047350012679e+00 1.075580541312e+00 1.097531585286e+00 1.110035635397e+00 1.110894411529e+00 1.099137451968e+00 1.075086822441e+00 1.040214790071e+00 9.968333643439e-01 9.476675478216e-01 8.954072118175e-01 8.423051545367e-01 7.899165963555e-01 7.389880777466e-01 6.895874820649e-01 6.415214829656e-01 6.033433869954e-01 5.766993402693e-01 5.603525575091e-01 5.531627595379e-01
 5.552140369802e-01 5.626263571516e-01 5.796156018100e-01 6.073365267114e-01 6.470881353220e-01 6.972604894751e-01 7.490521724119e-01 8.025860544204e-01 8.576936192102e-01 9.135044208939e-01 9.683353256975e-01 1.019815059760e+00 1.065167874826e+00 1.101611370282e+00 1.126821062768e+00 1.139348414198e+00 1.138925346160e+00 1.126604949100e+00 1.104667520747e+00 1.076358289627e+00 1.045471468242e+00 1.015864366683e+00 9.909881851384e-01 9.735094709710e-01 9.650357535859e-01 9.659501468540e-01 9.753795254066e-01 9.913093272680e-01 1.010870854824e+00 1.030773208355e+00 1.047843464610e+00 1.059522550742e+00 1.064236031933e+00 1.061587003563e+00 1.052340249528e+00 1.038199198766e+00 1.021430795773e+00 1.004430567770e+00 9.892479573210e-01 9.772044601793e-01 9.686332426188e-01 9.627838330165e-01 9.579282589510e-01 9.516331144945e-01 9.411754673755e-01 9.240636031514e-01 8.988782723691e-01 8.753657887559e-01 8.619328982764e-01 8.603969018729e-01 8.731236006233e-01 8.958483515907e-01 9.199706868090e-01 9.482126354750e-01 9.824190340752e-01 1.023225743846e+00 1.069947806813e+00 1.120673597136e+00 1.172524296607e+00 1.222017851711e+00 1.265559970973e+00 1.299945276730e+00 1.322856712032e+00 1.333265091815e+00 1.331634976926e+00 1.319896470139e+00 1.301133488818e+00 1.279079542944e+00 1.257511485082e+00 1.239701695318e+00 1.228062681630e+00 1.224025501825e+00 1.228062681630e+00 1.239701695318e+00 1.257511485082e+00 1.279079542944e+00 1.301133488818e+00 1.319896470139e+00 1.331634976926e+00 1.333265091815e+00 1.322856712032e+00 1.299945276730e+00 1.265559970973e+00 1.222017851711e+00 1.172524296607e+00 1.120673597136e+00 1.069947806813e+00 1.023225743846e+00 9.824190340752e-01 9.482126354750e-01 9.199706868090e-01 8.958483515907e-01 8.731236006233e-01 8.603969018729e-01 8.619328982764e-01 8.753657887559e-01 8.988782723691e-01 9.240636031514e-01 9.411754673755e-01 9.516331144945e-01 9.579282589510e-01 9.627838330165e-01 9.686332426188e-01 9.772044601793e-01 9.892479573210e-01 1.004430567770e+00 1.021430795773e+00 1.038199198766e+00 1.052340249528e+00 1.061587003563e+00 1.064236031933e+00 1.059522550742e+00 1.047843464610e+00 1.030773208355e+00 1.010870854824e+00 9.913093272680e-01 9.753795254066e-01 9.659501468540e-01 9.650357535859e-01 9.735094709710e-01 9.909881851384e-01 1.015864366683e+00 1.045471468242e+00 1.076358289627e+00 1.104667520747e+00 1.126604949100e+00 1.138925346160e+00 1.139348414198e+00 1.126821062768e+00 1.101611370282e+00 1.065167874826e+00 1.019815059760e+00 9.683353256975e-01 9.135044208939e-01 8.576936192102e-01 8.025860544204e-01 7.490521724119e-01 6.972604894751e-01 6.470881353220e-01 6.073365267114e-01 5.796156018100e-01 5.626263571516e-01 5.552140369802e-01
 5.576857445695e-01 5.652959481016e-01 5.828542505271e-01 6.115358367080e-01 6.527198074752e-01 7.047957960648e-01 7.587703653647e-01 8.147217566153e-01 8.723899851175e-01 9.307816633528e-01 9.880795899091e-01 1.041791436631e+00 1.089042957364e+00 1.126990337664e+00 1.153292118733e+00 1.166520570701e+00 1.166459311853e+00 1.154235726653e+00 1.132208402467e+00 1.103692503298e+00 1.072531437411e+00 1.042605485667e+00 1.017374736345e+00 9.995151966799e-01 9.906584102932e-01 9.912383255962e-01 1.000444354182e+00 1.016319019201e+00 1.036019225961e+00 1.056251573536e+00 1.073801407101e+00 1.086046695854e+00 1.091339989287e+00 1.089216464542e+00 1.080381686652e+00 1.066498522864e+00 1.049821757583e+00 1.032754158914e+00 1.017375880846e+00 1.005050335387e+00 9.961507276966e-01 9.899481586546e-01 9.847141605138e-01 9.779938999443e-01 9.670353554155e-01 9.493209171812e-01 9.233407442751e-01 8.981330624842e-01 8.835398661296e-01 8.813229216481e-01 8.937900637301e-01 9.166490067999e-01 9.408276667318e-01 9.690765449872e-01 1.003289671693e+00 1.044157430224e+00 1.091016880930e+00 1.141967543544e+00 1.194111336184e+00 1.243951607259e+00 1.287863275993e+00 1.322628615129e+00 1.345915031591e+00 1.356687878543e+00 1.355408532362e+00 1.344006157030e+00 1.325559068524e+00 1.303791170978e+00 1.282466250445e+00 1.264843074280e+00 1.253321458224e+00 1.249324678934e+00 1.253321458224e+00 1.264843074280e+00 1.282466250445e+00 1.303791170978e+00 1.325559068524e+00 1.344006157030e+00 1.355408532362e+00 1.356687878543e+00 1.345915031591e+00 1.322628615129e+00 1.287863275993e+00 1.243951607259e+00 1.194111336184e+00 1.141967543544e+00 1.091016880930e+00 1.044157430224e+00 1.003289671693e+00 9.690765449872e-01 9.408276667318e-01 9.166490067999e-01 8.937900637301e-01 8.813229216481e-01 8.835398661296e-01 8.981330624842e-01 9.233407442751e-01 9.493209171812e-01 9.670353554155e-01 9.779938999443e-01 9.847141605138e-01 9.899481586546e-01 9.961507276966e-01 1.005050335387e+00 1.017375880846e+00 1.032754158914e+00 1.049821757583e+00 1.066498522864e+00 1.080381686652e+00 1.089216464542e+00 1.091339989287e+00 1.086046695854e+00 1.073801407101e+00 1.056251573536e+00 1.036019225961e+00 1.016319019201e+00 1.000444354182e+00 9.912383255962e-01 9.906584102932e-01 9.995151966799e-01 1.017374736345e+00 1.042605485667e+00 1.072531437411e+00 1.103692503298e+00 1.132208402467e+00 1.154235726653e+00 1.166459311853e+00 1.166520570701e+00 1.153292118733e+00 1.126990337664e+00 1.089042957364e+00 1.041791436631e+00 9.880795899091e-01 9.307816633528e-01 8.723899851175e-01 8.147217566153e-01 7.587703653647e-01 7.047957960648e-01 6.527198074752e-01 6.115358367080e-01 5.828542505271e-01 5.652959481016e-01 5.576857445695e-01
 5.608003127806e-01 5.685904877650e-01 5.866653861909e-01 6.162242968851e-01 6.587320698004e-01 7.125067131434e-01 7.684191500578e-01 8.265321914452e-01 8.865093561277e-01 9.472419211270e-01 1.006784761728e+00 1.062529471140e+00 1.111498921762e+00 1.150788546216e+00 1.178034148628e+00 1.191821807310e+00 1.191982935877e+00 1.179706915332e+00 1.157426150449e+00 1.128514975269e+00 1.096868732788e+00 1.066392014054e+00 1.040572926629e+00 1.022114075074e+00 1.012695497757e+00 1.012818737815e+00 1.021746878542e+00 1.037574486362e+00 1.057477829021e+00 1.078143516289e+00 1.096301789132e+00 1.109247097770e+00 1.115246699376e+00 1.113752140762e+00 1.105400945296e+00 1.091807491482e+00 1.075217447309e+00 1.058054054619e+00 1.042448855822e+00 1.029834023240e+00 1.020647007221e+00 1.014203225556e+00 1.008779549603e+00 1.001894439819e+00 9.907512852245e-01 9.727739687838e-01 9.462969420003e-01 9.198745962511e-01 9.045878553378e-01 9.020846471012e-01 9.146207851407e-01 9.377509730585e-01 9.621033119925e-01 9.904700609876e-01 1.024800299959e+00 1.065829632020e+00 1.112914940781e+00 1.164154269694e+00 1.216629856989e+00 1.266821657660e+00 1.311082179536e+00 1.346177023217e+00 1.369765356713e+00 1.380808684112e+00 1.379768821505e+00 1.368571877800e+00 1.350298520929e+00 1.328668051469e+00 1.307446115064e+00 1.289888797952e+00 1.278405486359e+00 1.274420434243e+00 1.278405486359e+00 1.289888797952e+00 1.307446115064e+00 1.328668051469e+00 1.350298520929e+00 1.368571877800e+00 1.379768821505e+00 1.380808684112e+00 1.369765356713e+00 1.346177023217e+00 1.311082179536e+00 1.266821657660e+00 1.216629856989e+00 1.164154269694e+00 1.112914940781e+00 1.065829632020e+00 1.024800299959e+00 9.904700609876e-01 9.621033119925e-01 9.377509730585e-01 9.146207851407e-01 9.020846471012e-01 9.045878553378e-01 9.198745962511e-01 9.462969420003e-01 9.727739687838e-01 9.907512852245e-01 1.001894439819e+00 1.008779549603e+00 1.014203225556e+00 1.020647007221e+00 1.029834023240e+00 1.042448855822e+00 1.058054054619e+00 1.075217447309e+00 1.091807491482e+00 1.105400945296e+00 1.113752140762e+00 1.115246699376e+00 1.109247097770e+00 1.096301789132e+00 1.078143516289e+00 1.057477829021e+00 1.037574486362e+00 1.021746878542e+00 1.012818737815e+00 1.012695497757e+00 1.022114075074e+00 1.040572926629e+00 1.066392014054e+00 1.096868732788e+00 1.128514975269e+00 1.157426150449e+00 1.179706915332e+00 1.191982935877e+00 1.191821807310e+00 1.178034148628e+00 1.150788546216e+00 1.111498921762e+00 1.062529471140e+00 1.006784761728e+00 9.472419211270e-01 8.865093561277e-01 8.265321914452e-01 7.684191500578e-01 7.125067131434e-01 6.587320698004e-01 6.162242968851e-01 5.866653861909e-01 5.685904877650e-01 5.608003127806e-01
 5.646278106598e-01 5.725841083550e-01 5.911329148624e-01 6.214990559962e-01 6.652291197706e-01 7.204801405180e-01 7.780412782550e-01 8.379943037747e-01 8.999400949086e-01 9.626690040114e-01 1.024125753614e+00 1.081587179382e+00 1.131984972097e+00 1.172354721403e+00 1.200304203103e+00 1.214426747159e+00 1.214594851189e+00 1.202048527755e+00 1.179285550570e+00 1.149737430686e+00 1.117348946592e+00 1.086065483093e+00 1.059419549203e+00 1.040163990706e+00 1.030049474826e+00 1.029655396658e+00 1.038319892373e+00 1.054178014824e+00 1.074412317853e+00 1.095667684605e+00 1.114602727756e+00 1.128417024897e+00 1.135279093656e+00 1.134547308229e+00 1.126781061894e+00 1.113544730191e+00 1.097072652671e+00 1.079819099390e+00 1.063981436499e+00 1.051082217512e+00 1.041643446285e+00 1.035042603184e+00 1.029568640725e+00 1.022712620817e+00 1.011619998584e+00 9.936375757691e-01 9.669149486573e-01 9.397925777704e-01 9.242861920280e-01 9.219064320156e-01 9.348762663424e-01 9.584469136937e-01 9.831193852618e-01 1.011742595975e+00 1.046320084968e+00 1.087622482202e+00 1.135023531834e+00 1.186607032706e+00 1.239440440282e+00 1.289977455671e+00 1.334555203445e+00 1.369922978390e+00 1.393737846242e+00 1.404957746281e+00 1.404046890245e+00 1.392929320780e+00 1.374690565353e+00 1.353052528046e+00 1.331796072666e+00 1.314191606232e+00 1.302669287211e+00 1.298669128710e+00 1.302669287211e+00 1.314191606232e+00 1.331796072666e+00 1.353052528046e+00 1.374690565353e+00 1.392929320780e+00 1.404046890245e+00 1.404957746281e+00 1.393737846242e+00 1.369922978390e+00 1.334555203445e+00 1.289977455671e+00 1.239440440282e+00 1.186607032706e+00 1.135023531834e+00 1.087622482202e+00 1.046320084968e+00 1.011742595975e+00 9.831193852618e-01 9.584469136937e-01 9.348762663424e-01 9.219064320156e-01 9.242861920280e-01 9.397925777704e-01 9.669149486573e-01 9.936375757691e-01 1.011619998584e+00 1.022712620817e+00 1.029568640725e+00 1.035042603184e+00 1.041643446285e+00 1.051082217512e+00 1.063981436499e+00 1.079819099390e+00 1.097072652671e+00 1.113544730191e+00 1.126781061894e+00 1.134547308229e+00 1.135279093656e+00 1.128417024897e+00 1.114602727756e+00 1.095667684605e+00 1.074412317853e+00 1.054178014824e+00 1.038319892373e+00 1.029655396658e+00 1.030049474826e+00 1.040163990706e+00 1.059419549203e+00 1.086065483093e+00 1.117348946592e+00 1.149737430686e+00 1.179285550570e+00 1.202048527755e+00 1.214594851189e+00 1.214426747159e+00 1.200304203103e+00 1.172354721403e+00 1.131984972097e+00 1.081587179382e+00 1.024125753614e+00 9.626690040114e-01 8.999400949086e-01 8.379943037747e-01 7.780412782550e-01 7.204801405180e-01 6.652291197706e-01 6.214990559962e-01 5.911329148624e-01 5.725841083550e-01 5.646278106598e-01
 5.690794923060e-01 5.771870353312e-01 5.961639943229e-01 6.272563681926e-01 6.720907820777e-01 7.285661614674e-01 7.874453043184e-01 8.488581802272e-01 9.123585457531e-01 9.766549065962e-01 1.039598005248e+00 1.098365090932e+00 1.149807260234e+00 1.190901791817e+00 1.219230327234e+00 1.233388513815e+00 1.233277970204e+00 1.220184965682e+00 1.196661997399e+00 1.166199324212e+00 1.132793700225e+00 1.100454315039e+00 1.072770445269e+00 1.052573138315e+00 1.041695332043e+00 1.040799414080e+00 1.049287064681e+00 1.065321284823e+00 1.086064956259e+00 1.108107145993e+00 1.128019299793e+00 1.142898158693e+00 1.150805986055e+00 1.151003214761e+00 1.143964720365e+00 1.131201753467e+00 1.114933154321e+00 1.097647235796e+00 1.081615016960e+00 1.068460518986e+00 1.058806684861e+00 1.052103539089e+00 1.046663169142e+00 1.039953862374e+00 1.029055712059e+00 1.011233152563e+00 9.844627336376e-01 9.571416961674e-01 9.418411850276e-01 9.399493252386e-01 9.536895884561e-01 9.778755716776e-01 1.003023373741e+00 1.032057854534e+00 1.067025618228e+00 1.108720820102e+00 1.156518929555e+00 1.208489339457e+00 1.261683183677e+00 1.312534905522e+00 1.357371939302e+00 1.392938099951e+00 1.416891794596e+00 1.428190730565e+00 1.427303457912e+00 1.416154283760e+00 1.397832711496e+00 1.376073128771e+00 1.354672646973e+00 1.336932589977e+00 1.325310777560e+00 1.321274998177e+00 1.325310777560e+00 1.336932589977e+00 1.354672646973e+00 1.376073128771e+00 1.397832711496e+00 1.416154283760e+00 1.427303457912e+00 1.428190730565e+00 1.416891794596e+00 1.392938099951e+00 1.357371939302e+00 1.312534905522e+00 1.261683183677e+00 1.208489339457e+00 1.156518929555e+00 1.108720820102e+00 1.067025618228e+00 1.032057854534e+00 1.003023373741e+00 9.778755716776e-01 9.536895884561e-01 9.399493252386e-01 9.418411850276e-01 9.571416961674e-01 9.844627336376e-01 1.011233152563e+00 1.029055712059e+00 1.039953862374e+00 1.046663169142e+00 1.052103539089e+00 1.058806684861e+00 1.068460518986e+00 1.081615016960e+00 1.097647235796e+00 1.114933154321e+00 1.131201753467e+00 1.143964720365e+00 1.151003214761e+00 1.150805986055e+00 1.142898158693e+00 1.128019299793e+00 1.108107145993e+00 1.086064956259e+00 1.065321284823e+00 1.049287064681e+00 1.040799414080e+00 1.041695332043e+00 1.052573138315e+00 1.072770445269e+00 1.100454315039e+00 1.132793700225e+00 1.166199324212e+00 1.196661997399e+00 1.220184965682e+00 1.233277970204e+00 1.233388513815e+00 1.219230327234e+00 1.190901791817e+00 1.149807260234e+00 1.098365090932e+00 1.039598005248e+00 9.766549065962e-01 9.123585457531e-01 8.488581802272e-01 7.874453043184e-01 7.285661614674e-01 6.720907820777e-01 6.272563681926e-01 5.961639943229e-01 5.771870353312e-01 5.690794923060e-01
 5.739450730304e-01 5.821821010047e-01 6.015245383506e-01 6.332353963510e-01 6.790181088146e-01 7.364306453736e-01 7.962600935761e-01 8.587073285392e-01 9.232956672408e-01 9.886723258507e-01 1.052606070144e+00 1.112197937148e+00 1.164229599259e+00 1.205626726463e+00 1.233946899284e+00 1.247787182090e+00 1.247067906568e+00 1.233116253022e+00 1.208535916717e+00 1.176876396440e+00 1.142197448270e+00 1.108585522970e+00 1.079708851301e+00 1.058494399680e+00 1.046863049560e+00 1.045558190643e+00 1.054024320087e+00 1.070430724010e+00 1.091897087965e+00 1.114942533725e+00 1.136040134005e+00 1.152181799821e+00 1.161325923071e+00 1.162630132206e+00 1.156487134937e+00 1.144348807800e+00 1.128412138972e+00 1.111196073654e+00 1.095045548973e+00 1.081688469085e+00 1.071858604330e+00 1.065088065421e+00 1.059721738708e+00 1.053211603500e+00 1.042578743709e+00 1.025004196783e+00 9.983350021869e-01 9.712625423382e-01 9.565136406008e-01 9.553941894715e-01 9.701657080640e-01 9.951209513405e-01 1.020887458857e+00 1.050483982658e+00 1.085981093787e+00 1.128180001589e+00 1.176440912708e+00 1.228816436292e+00 1.282340249786e+00 1.333440288713e+00 1.378445662999e+00 1.414106801068e+00 1.438094178607e+00 1.449370825876e+00 1.448411685529e+00 1.437144118220e+00 1.418659513777e+00 1.396706975715e+00 1.375100678952e+00 1.357175627951e+00 1.345422945598e+00 1.341340145658e+00 1.345422945598e+00 1.357175627951e+00 1.375100678952e+00 1.396706975715e+00 1.418659513777e+00 1.437144118220e+00 1.448411685529e+00 1.449370825876e+00 1.438094178607e+00 1.414106801068e+00 1.378445662999e+00 1.333440288713e+00 1.282340249786e+00 1.228816436292e+00 1.176440912708e+00 1.128180001589e+00 1.085981093787e+00 1.050483982658e+00 1.020887458857e+00 9.951209513405e-01 9.701657080640e-01 9.553941894715e-01 9.565136406008e-01 9.712625423382e-01 9.983350021869e-01 1.025004196783e+00 1.042578743709e+00 1.053211603500e+00 1.059721738708e+00 1.065088065421e+00 1.071858604330e+00 1.081688469085e+00 1.095045548973e+00 1.111196073654e+00 1.128412138972e+00 1.144348807800e+00 1.156487134937e+00 1.162630132206e+00 1.161325923071e+00 1.152181799821e+00 1.136040134005e+00 1.114942533725e+00 1.091897087965e+00 1.070430724010e+00 1.054024320087e+00 1.045558190643e+00 1.046863049560e+00 1.058494399680e+00 1.079708851301e+00 1.108585522970e+00 1.142197448270e+00 1.176876396440e+00 1.208535916717e+00 1.233116253022e+00 1.247067906568e+00 1.247787182090e+00 1.233946899284e+00 1.205626726463e+00 1.164229599259e+00 1.112197937148e+00 1.052606070144e+00 9.886723258507e-01 9.232956672408e-01 8.587073285392e-01 7.962600935761e-01 7.364306453736e-01 6.790181088146e-01 6.332353963510e-01 6.015245383506e-01 5.821821010047e-01 5.739450730304e-01
 5.789480869031e-01 5.872857827840e-01 6.069063094363e-01 6.390894844837e-01 6.856090104651e-01 7.436381100818e-01 8.040218106792e-01 8.670512152644e-01 9.322320452783e-01 9.981676059931e-01 1.062563789471e+00 1.122461765336e+00 1.174589818779e+00 1.215833840380e+00 1.243729765877e+00 1.256875228708e+00 1.255206748566e+00 1.240085492150e+00 1.214166312620e+00 1.181057826452e+00 1.144895935083e+00 1.109854813263e+00 1.079704252227e+00 1.057472471776e+00 1.045175388877e+00 1.043618563051e+00 1.052268487244e+00 1.069270188420e+00 1.091681590000e+00 1.115934229049e+00 1.138402680251e+00 1.155979319233e+00 1.166522228731e+00 1.169092341124e+00 1.164001204781e+00 1.152638211339e+00 1.137172586375e+00 1.120144754512e+00 1.103969334682e+00 1.090476704055e+00 1.080514372095e+00 1.073703638060e+00 1.068431461484e+00 1.062141487820e+00 1.051804989817e+00 1.034526619069e+00 1.008074316244e+00 9.816227186127e-01 9.676775079831e-01 9.675163953466e-01 9.834750520061e-01 1.009304061552e+00 1.035800498360e+00 1.066079332082e+00 1.102217529299e+00 1.144996317474e+00 1.193751208668e+00 1.246508200604e+00 1.300289355416e+00 1.351527325166e+00 1.396571528204e+00 1.432192758076e+00 1.456085509672e+00 1.467231215074e+00 1.466111216747e+00 1.454657154862e+00 1.435962859454e+00 1.413783703049e+00 1.391953130077e+00 1.373832832925e+00 1.361945521624e+00 1.357814241896e+00 1.361945521624e+00 1.373832832925e+00 1.391953130077e+00 1.413783703049e+00 1.435962859454e+00 1.454657154862e+00 1.466111216747e+00 1.467231215074e+00 1.456085509672e+00 1.432192758076e+00 1.396571528204e+00 1.351527325166e+00 1.300289355416e+00 1.246508200604e+00 1.193751208668e+00 1.144996317474e+00 1.102217529299e+00 1.066079332082e+00 1.035800498360e+00 1.009304061552e+00 9.834750520061e-01 9.675163953466e-01 9.676775079831e-01 9.816227186127e-01 1.008074316244e+00 1.034526619069e+00 1.051804989817e+00 1.062141487820e+00 1.068431461484e+00 1.073703638060e+00 1.080514372095e+00 1.090476704055e+00 1.103969334682e+00 1.120144754512e+00 1.137172586375e+00 1.152638211339e+00 1.164001204781e+00 1.169092341124e+00 1.166522228731e+00 1.155979319233e+00 1.138402680251e+00 1.115934229049e+00 1.091681590000e+00 1.069270188420e+00 1.052268487244e+00 1.043618563051e+00 1.045175388877e+00 1.057472471776e+00 1.079704252227e+00 1.109854813263e+00 1.144895935083e+00 1.181057826452e+00 1.214166312620e+00 1.240085492150e+00 1.255206748566e+00 1.256875228708e+00 1.243729765877e+00 1.215833840380e+00 1.174589818779e+00 1.122461765336e+00 1.062563789471e+00 9.981676059931e-01 9.322320452783e-01 8.670512152644e-01 8.040218106792e-01 7.436381100818e-01 6.856090104651e-01 6.390894844837e-01 6.069063094363e-01 5.872857827840e-01 5.789480869031e-01
 5.837985332368e-01 5.921997765512e-01 6.119857556705e-01 6.444513545515e-01 6.914369249999e-01 7.497345226423e-01 8.102617261748e-01 8.734116700734e-01 9.386845251828e-01 1.004651665467e+00 1.068980247179e+00 1.128664125162e+00 1.180395183014e+00 1.221033090891e+00 1.248096445293e+00 1.260185938960e+00 1.257254074882e+00 1.240692399737e+00 1.213202106989e+00 1.178455225108e+00 1.140671168556e+00 1.104124345511e+00 1.072697370207e+00 1.049524745082e+00 1.036711837110e+00 1.035102831129e+00 1.044162813499e+00 1.061978874624e+00 1.085529282634e+00 1.111147335426e+00 1.135114626545e+00 1.154235336313e+00 1.166276489531e+00 1.170217149139e+00 1.166283592947e+00 1.155806400280e+00 1.140923903996e+00 1.124186091939e+00 1.108073321898e+00 1.094515922043e+00 1.084471193417e+00 1.077655249380e+00 1.072506663444e+00 1.066464813081e+00 1.056456709334e+00 1.039522650789e+00 1.013393322799e+00 9.878506059409e-01 9.748681731871e-01 9.757470878886e-01 9.929214354887e-01 1.019660201490e+00 1.046943232899e+00 1.077966652947e+00 1.114797911839e+00 1.158174681516e+00 1.207396581254e+00 1.260454959880e+00 1.314369309002e+00 1.365589260051e+00 1.410498853532e+00 1.445912100442e+00 1.469555571081e+00 1.480443048137e+00 1.479063302461e+00 1.467354678485e+00 1.448410680643e+00 1.425988430572e+00 1.403931280207e+00 1.385622179045e+00 1.373607886693e+00 1.369432442221e+00 1.373607886693e+00 1.385622179045e+00 1.403931280207e+00 1.425988430572e+00 1.448410680643e+00 1.467354678485e+00 1.479063302461e+00 1.480443048137e+00 1.469555571081e+00 1.445912100442e+00 1.410498853532e+00 1.365589260051e+00 1.314369309002e+00 1.260454959880e+00 1.207396581254e+00 1.158174681516e+00 1.114797911839e+00 1.077966652947e+00 1.046943232899e+00 1.019660201490e+00 9.929214354887e-01 9.757470878886e-01 9.748681731871e-01 9.878506059409e-01 1.013393322799e+00 1.039522650789e+00 1.056456709334e+00 1.066464813081e+00 1.072506663444e+00 1.077655249380e+00 1.084471193417e+00 1.094515922043e+00 1.108073321898e+00 1.124186091939e+00 1.140923903996e+00 1.155806400280e+00 1.166283592947e+00 1.170217149139e+00 1.166276489531e+00 1.154235336313e+00 1.135114626545e+00 1.111147335426e+00 1.085529282634e+00 1.061978874624e+00 1.044162813499e+00 1.035102831129e+00 1.036711837110e+00 1.049524745082e+00 1.072697370207e+00 1.104124345511e+00 1.140671168556e+00 1.178455225108e+00 1.213202106989e+00 1.240692399737e+00 1.257254074882e+00 1.260185938960e+00 1.248096445293e+00 1.221033090891e+00 1.180395183014e+00 1.128664125162e+00 1.068980247179e+00 1.004651665467e+00 9.386845251828e-01 8.734116700734e-01 8.102617261748e-01 7.497345226423e-01 6.914369249999e-01 6.444513545515e-01 6.119857556705e-01 5.921997765512e-01 5.837985332368e-01
 5.882207157679e-01 5.966377838075e-01 6.164524096743e-01 6.489731369999e-01 6.961028084099e-01 7.543014506947e-01 8.145621298273e-01 8.773790309667e-01 9.422590598670e-01 1.007755368641e+00 1.071512483709e+00 1.130494726151e+00 1.181370910166e+00 1.220988220496e+00 1.246855951921e+00 1.257583249519e+00 1.253136854905e+00 1.234937274751e+00 1.205724202013e+00 1.169238544676e+00 1.129785572293e+00 1.091746368477e+00 1.059119568248e+00 1.035147346276e+00 1.022005435015e+00 1.020559255835e+00 1.030237632536e+00 1.049044273916e+00 1.073860154454e+00 1.100922215603e+00 1.126426384835e+00 1.147104088197e+00 1.160650950614e+00 1.165974519132e+00 1.163225684537e+00 1.153676783256e+00 1.139434163005e+00 1.123052019195e+00 1.107069941658e+00 1.093514767287e+00 1.083452119891e+00 1.076691601572e+00 1.071727587685e+00 1.065997756037e+00 1.056387260378e+00 1.039876730524e+00 1.014188634726e+00 9.897565273837e-01 9.778074802210e-01 9.797054003050e-01 9.979928587293e-01 1.025589595633e+00 1.053635266416e+00 1.085383565426e+00 1.122875158759e+00 1.166790455790e+00 1.216378167215e+00 1.269596611804e+00 1.323465462788e+00 1.374467601333e+00 1.419032881266e+00 1.454035155396e+00 1.477246578275e+00 1.487717109757e+00 1.485949619809e+00 1.473891463297e+00 1.454630060948e+00 1.431923819355e+00 1.409617667618e+00 1.391110945817e+00 1.378966374004e+00 1.374746177954e+00 1.378966374004e+00 1.391110945817e+00 1.409617667618e+00 1.431923819355e+00 1.454630060948e+00 1.473891463297e+00 1.485949619809e+00 1.487717109757e+00 1.477246578275e+00 1.454035155396e+00 1.419032881266e+00 1.374467601333e+00 1.323465462788e+00 1.269596611804e+00 1.216378167215e+00 1.166790455790e+00 1.122875158759e+00 1.085383565426e+00 1.053635266416e+00 1.025589595633e+00 9.979928587293e-01 9.797054003050e-01 9.778074802210e-01 9.897565273837e-01 1.014188634726e+00 1.039876730524e+00 1.056387260378e+00 1.065997756037e+00 1.071727587685e+00 1.076691601572e+00 1.083452119891e+00 1.093514767287e+00 1.107069941658e+00 1.123052019195e+00 1.139434163005e+00 1.153676783256e+00 1.163225684537e+00 1.165974519132e+00 1.160650950614e+00 1.147104088197e+00 1.126426384835e+00 1.100922215603e+00 1.073860154454e+00 1.049044273916e+00 1.030237632536e+00 1.020559255835e+00 1.022005435015e+00 1.035147346276e+00 1.059119568248e+00 1.091746368477e+00 1.129785572293e+00 1.169238544676e+00 1.205724202013e+00 1.234937274751e+00 1.253136854905e+00 1.257583249519e+00 1.246855951921e+00 1.220988220496e+00 1.181370910166e+00 1.130494726151e+00 1.071512483709e+00 1.007755368641e+00 9.422590598670e-01 8.773790309667e-01 8.145621298273e-01 7.543014506947e-01 6.961028084099e-01 6.489731369999e-01 6.164524096743e-01 5.966377838075e-01 5.882207157679e-01
 5.919454053065e-01 6.003248604084e-01 6.200130062739e-01 6.523364883130e-01 6.992529603770e-01 7.569788477597e-01 8.165781463554e-01 8.786367691238e-01 9.426757403987e-01 1.007246544667e+00 1.069982874026e+00 1.127836738976e+00 1.177467257823e+00 1.215720772706e+00 1.240111097595e+00 1.249255085829e+00 1.243137431071e+00 1.223202364869e+00 1.192226272645e+00 1.154013573893e+00 1.112952499119e+00 1.073528464861e+00 1.039853351080e+00 1.015266776184e+00 1.001995341758e+00 1.000902814551e+00 1.011347195417e+00 1.031236470087e+00 1.057340861641e+00 1.085808444879e+00 1.112770022130e+00 1.134900201508e+00 1.149846977063e+00 1.156458458202e+00 1.154828821796e+00 1.146173693975e+00 1.132567605587e+00 1.116569283127e+00 1.100769778727e+00 1.087284974190e+00 1.077290602441e+00 1.070682717918e+00 1.066008252766e+00 1.060703060140e+00 1.051609038149e+00 1.035643339664e+00 1.010537535569e+00 9.873327243103e-01 9.764062048152e-01 9.792064860445e-01 9.983758811025e-01 1.026679271919e+00 1.055366438371e+00 1.087721299468e+00 1.125743462206e+00 1.170049997929e+00 1.219829793914e+00 1.273011810329e+00 1.326614767499e+00 1.377166430814e+00 1.421156162250e+00 1.455520266547e+00 1.478088383624e+00 1.487946524055e+00 1.485621501833e+00 1.473063465355e+00 1.453359227217e+00 1.430264530865e+00 1.407630319475e+00 1.388867665402e+00 1.376558266314e+00 1.372280925831e+00 1.376558266314e+00 1.388867665402e+00 1.407630319475e+00 1.430264530865e+00 1.453359227217e+00 1.473063465355e+00 1.485621501833e+00 1.487946524055e+00 1.478088383624e+00 1.455520266547e+00 1.421156162250e+00 1.377166430814e+00 1.326614767499e+00 1.273011810329e+00 1.219829793914e+00 1.170049997929e+00 1.125743462206e+00 1.087721299468e+00 1.055366438371e+00 1.026679271919e+00 9.983758811025e-01 9.792064860445e-01 9.764062048152e-01 9.873327243103e-01 1.010537535569e+00 1.035643339664e+00 1.051609038149e+00 1.060703060140e+00 1.066008252766e+00 1.070682717918e+00 1.077290602441e+00 1.087284974190e+00 1.100769778727e+00 1.116569283127e+00 1.132567605587e+00 1.146173693975e+00 1.154828821796e+00 1.156458458202e+00 1.149846977063e+00 1.134900201508e+00 1.112770022130e+00 1.085808444879e+00 1.057340861641e+00 1.031236470087e+00 1.011347195417e+00 1.000902814551e+00 1.001995341758e+00 1.015266776184e+00 1.039853351080e+00 1.073528464861e+00 1.112952499119e+00 1.154013573893e+00 1.192226272645e+00 1.223202364869e+00 1.243137431071e+00 1.249255085829e+00 1.240111097595e+00 1.215720772706e+00 1.177467257823e+00 1.127836738976e+00 1.069982874026e+00 1.007246544667e+00 9.426757403987e-01 8.786367691238e-01 8.165781463554e-01 7.569788477597e-01 6.992529603770e-01 6.523364883130e-01 6.200130062739e-01 6.003248604084e-01 5.919454053065e-01
 5.946942648166e-01 6.029830681023e-01 6.223833662369e-01 6.542465398338e-01 7.005762488347e-01 7.574657930213e-01 8.160404030163e-01 8.769602275056e-01 9.397696064452e-01 1.003030886973e+00 1.064377007813e+00 1.120758783743e+00 1.168844807074e+00 1.205488975921e+00 1.228223898400e+00 1.235674207188e+00 1.227847687045e+00 1.206204923386e+00 1.173555711348e+00 1.133755479815e+00 1.091265752212e+00 1.050661944397e+00 1.016157028572e+00 9.911686747839e-01 9.779520761323e-01 9.773417252254e-01 9.886048427456e-01 1.009540842188e+00 1.036816530397e+00 1.066508166767e+00 1.094705846372e+00 1.118053876767e+00 1.134175298727e+00 1.141880838138e+00 1.141216323810e+00 1.133354727908e+00 1.120340118645e+00 1.104731347070e+00 1.089165378333e+00 1.075837533104e+00 1.066025908681e+00 1.059703760378e+00 1.055465150761e+00 1.050739196253e+00 1.042317771660e+00 1.027052121748e+00 1.002682525691e+00 9.807421589938e-01 9.707514925718e-01 9.742489371507e-01 9.939571517241e-01 1.022714626921e+00 1.051823778727e+00 1.084566565063e+00 1.122897249859e+00 1.167368662615e+00 1.217109326573e+00 1.270017536388e+00 1.323115716341e+00 1.372976643329e+00 1.416151171456e+00 1.449642428204e+00 1.471338799148e+00 1.480360208117e+00 1.477260789250e+00 1.463990120549e+00 1.443642857987e+00 1.419972528932e+00 1.396849509708e+00 1.377706448056e+00 1.365153276222e+00 1.360791170667e+00 1.365153276222e+00 1.377706448056e+00 1.396849509708e+00 1.419972528932e+00 1.443642857987e+00 1.463990120549e+00 1.477260789250e+00 1.480360208117e+00 1.471338799148e+00 1.449642428204e+00 1.416151171456e+00 1.372976643329e+00 1.323115716341e+00 1.270017536388e+00 1.217109326573e+00 1.167368662615e+00 1.122897249859e+00 1.084566565063e+00 1.051823778727e+00 1.022714626921e+00 9.939571517241e-01 9.742489371507e-01 9.707514925718e-01 9.807421589938e-01 1.002682525691e+00 1.027052121748e+00 1.042317771660e+00 1.050739196253e+00 1.055465150761e+00 1.059703760378e+00 1.066025908681e+00 1.075837533104e+00 1.089165378333e+00 1.104731347070e+00 1.120340118645e+00 1.133354727908e+00 1.141216323810e+00 1.141880838138e+00 1.134175298727e+00 1.118053876767e+00 1.094705846372e+00 1.066508166767e+00 1.036816530397e+00 1.009540842188e+00 9.886048427456e-01 9.773417252254e-01 9.779520761323e-01 9.911686747839e-01 1.016157028572e+00 1.050661944397e+00 1.091265752212e+00 1.133755479815e+00 1.173555711348e+00 1.206204923386e+00 1.227847687045e+00 1.235674207188e+00 1.228223898400e+00 1.205488975921e+00 1.168844807074e+00 1.120758783743e+00 1.064377007813e+00 1.003030886973e+00 9.397696064452e-01 8.769602275056e-01 8.160404030163e-01 7.574657930213e-01 7.005762488347e-01 6.542465398338e-01 6.223833662369e-01 6.029830681023e-01 5.946942648166e-01
 5.961902323610e-01 6.043326992336e-01 6.232884501895e-01 6.544352725521e-01 6.998105073598e-01 7.555257098488e-01 8.127593357900e-01 8.722221575162e-01 9.334924083558e-01 9.951470981781e-01 1.054828622776e+00 1.109499101199e+00 1.155849744462e+00 1.190753954083e+00 1.211771461380e+00 1.217545892274e+00 1.208103693869e+00 1.184921072594e+00 1.150828995435e+00 1.109716327160e+00 1.066099379828e+00 1.024621876849e+00 9.895685563361e-01 9.644071124419e-01 9.513930142839e-01 9.513049397300e-01 9.633112571396e-01 9.851032059467e-01 1.013268736025e+00 1.043842774111e+00 1.072903938208e+00 1.097105059521e+00 1.114065502107e+00 1.122583585531e+00 1.122668434693e+00 1.115461058260e+00 1.102975151524e+00 1.087766858445e+00 1.072505902820e+00 1.059452453913e+00 1.049967103613e+00 1.044093317603e+00 1.040460229397e+00 1.036485236264e+00 1.028902924544e+00 1.014499528489e+00 9.910148871797e-01 9.703023246035e-01 9.610898046080e-01 9.650061649653e-01 9.848316013086e-01 1.013698688459e+00 1.042922612633e+00 1.075751588580e+00 1.114098758602e+00 1.158455795699e+00 1.207891330498e+00 1.260273191280e+00 1.312629838050e+00 1.361572300736e+00 1.403707010270e+00 1.436102041483e+00 1.456696375497e+00 1.464644492251e+00 1.460518928488e+00 1.446274962310e+00 1.425014028539e+00 1.400509658421e+00 1.376662075998e+00 1.356950318002e+00 1.344030645353e+00 1.339541978607e+00 1.344030645353e+00 1.356950318002e+00 1.376662075998e+00 1.400509658421e+00 1.425014028539e+00 1.446274962310e+00 1.460518928488e+00 1.464644492251e+00 1.456696375497e+00 1.436102041483e+00 1.403707010270e+00 1.361572300736e+00 1.312629838050e+00 1.260273191280e+00 1.207891330498e+00 1.158455795699e+00 1.114098758602e+00 1.075751588580e+00 1.042922612633e+00 1.013698688459e+00 9.848316013086e-01 9.650061649653e-01 9.610898046080e-01 9.703023246035e-01 9.910148871797e-01 1.014499528489e+00 1.028902924544e+00 1.036485236264e+00 1.040460229397e+00 1.044093317603e+00 1.049967103613e+00 1.059452453913e+00 1.072505902820e+00 1.087766858445e+00 1.102975151524e+00 1.115461058260e+00 1.122668434693e+00 1.122583585531e+00 1.114065502107e+00 1.097105059521e+00 1.072903938208e+00 1.043842774111e+00 1.013268736025e+00 9.851032059467e-01 9.633112571396e-01 9.513049397300e-01 9.513930142839e-01 9.644071124419e-01 9.895685563361e-01 1.024621876849e+00 1.066099379828e+00 1.109716327160e+00 1.150828995435e+00 1.184921072594e+00 1.208103693869e+00 1.217545892274e+00 1.211771461380e+00 1.190753954083e+00 1.155849744462e+00 1.109499101199e+00 1.054828622776e+00 9.951470981781e-01 9.334924083558e-01 8.722221575162e-01 8.127593357900e-01 7.555257098488e-01 6.998105073598e-01 6.544352725521e-01 6.232884501895e-01 6.043326992336e-01 5.961902323610e-01
 5.961841846214e-01 6.041277518150e-01 6.224945722508e-01 6.526914901782e-01 6.967747586351e-01 7.510173688699e-01 8.066561854099e-01 8.644220151017e-01 9.239299606322e-01 9.837779212226e-01 1.041623928727e+00 1.094454145074e+00 1.138989178501e+00 1.172142342914e+00 1.191502721285e+00 1.195745959941e+00 1.184914568828e+00 1.160496776689e+00 1.125329454079e+00 1.083316425453e+00 1.038997022787e+00 9.970520237366e-01 9.617945227495e-01 9.366995012853e-01 9.239893640857e-01 9.243640820907e-01 9.368949844705e-01 9.591919151526e-01 9.877974729251e-01 1.018750109010e+00 1.048162193220e+00 1.072731378188e+00 1.090104661335e+00 1.099087450350e+00 1.099673316509e+00 1.092969471370e+00 1.080961461409e+00 1.066193050892e+00 1.051341989083e+00 1.038715333167e+00 1.029726627607e+00 1.024477279889e+00 1.021615044886e+00 1.018542730949e+00 1.011941762625e+00 9.985333774372e-01 9.760567158994e-01 9.564701382509e-01 9.478232321463e-01 9.518348655983e-01 9.713184150950e-01 9.998833791425e-01 1.028849112355e+00 1.061408756054e+00 1.099438534668e+00 1.143378127555e+00 1.192237320139e+00 1.243851570427e+00 1.295250413222e+00 1.343071986852e+00 1.383975089832e+00 1.415076693663e+00 1.434357614901e+00 1.441002465264e+00 1.435592299708e+00 1.420095045620e+00 1.397619580238e+00 1.371982669280e+00 1.347131320423e+00 1.326620717207e+00 1.313183695100e+00 1.308516212826e+00 1.313183695100e+00 1.326620717207e+00 1.347131320423e+00 1.371982669280e+00 1.397619580238e+00 1.420095045620e+00 1.435592299708e+00 1.441002465264e+00 1.434357614901e+00 1.415076693663e+00 1.383975089832e+00 1.343071986852e+00 1.295250413222e+00 1.243851570427e+00 1.192237320139e+00 1.143378127555e+00 1.099438534668e+00 1.061408756054e+00 1.028849112355e+00 9.998833791425e-01 9.713184150950e-01 9.518348655983e-01 9.478232321463e-01 9.564701382509e-01 9.760567158994e-01 9.985333774372e-01 1.011941762625e+00 1.018542730949e+00 1.021615044886e+00 1.024477279889e+00 1.029726627607e+00 1.038715333167e+00 1.051341989083e+00 1.066193050892e+00 1.080961461409e+00 1.092969471370e+00 1.099673316509e+00 1.099087450350e+00 1.090104661335e+00 1.072731378188e+00 1.048162193220e+00 1.018750109010e+00 9.877974729251e-01 9.591919151526e-01 9.368949844705e-01 9.243640820907e-01 9.239893640857e-01 9.366995012853e-01 9.617945227495e-01 9.970520237366e-01 1.038997022787e+00 1.083316425453e+00 1.125329454079e+00 1.160496776689e+00 1.184914568828e+00 1.195745959941e+00 1.191502721285e+00 1.172142342914e+00 1.138989178501e+00 1.094454145074e+00 1.041623928727e+00 9.837779212226e-01 9.239299606322e-01 8.644220151017e-01 8.066561854099e-01 7.510173688699e-01 6.967747586351e-01 6.526914901782e-01 6.224945722508e-01 6.041277518150e-01 5.961841846214e-01
 5.945168997149e-01 6.022185024726e-01 6.198734234484e-01 6.489226560383e-01 6.914279494953e-01 7.439570692214e-01 7.978163649155e-01 8.537290997268e-01 9.113413748366e-01 9.692770016895e-01 1.025214594961e+00 1.076176082121e+00 1.118919860085e+00 1.150414261130e+00 1.168290438844e+00 1.171260076880e+00 1.159386398326e+00 1.134160590171e+00 1.098411006959e+00 1.056032535453e+00 1.011550337717e+00 9.696323919639e-01 9.345709569090e-01 9.097931250546e-01 8.974471738646e-01 8.981370251243e-01 9.108509939946e-01 9.331557938384e-01 9.616052760199e-01 9.922974650989e-01 1.021433226458e+00 1.045792720818e+00 1.063086566717e+00 1.072147620083e+00 1.072971093057e+00 1.066630973885e+00 1.055079971184e+00 1.040826042674e+00 1.026530131764e+00 1.014510642697e+00 1.006202242643e+00 1.001740933404e+00 9.997845914343e-01 9.977176376728e-01 9.921829172565e-01 9.798456524289e-01 9.584537857922e-01 9.398466529457e-01 9.315256980330e-01 9.352988439077e-01 9.539928814893e-01 9.818151074503e-01 1.010112308498e+00 1.042023452748e+00 1.079392591754e+00 1.122612286067e+00 1.170638296246e+00 1.221266507953e+00 1.271520298502e+00 1.318052334079e+00 1.357565605635e+00 1.387209959914e+00 1.405002081828e+00 1.410142125680e+00 1.403218243331e+00 1.386207424997e+00 1.362238827525e+00 1.335177416075e+00 1.309049163434e+00 1.287511153259e+00 1.273405309561e+00 1.268504780120e+00 1.273405309561e+00 1.287511153259e+00 1.309049163434e+00 1.335177416075e+00 1.362238827525e+00 1.386207424997e+00 1.403218243331e+00 1.410142125680e+00 1.405002081828e+00 1.387209959914e+00 1.357565605635e+00 1.318052334079e+00 1.271520298502e+00 1.221266507953e+00 1.170638296246e+00 1.122612286067e+00 1.079392591754e+00 1.042023452748e+00 1.010112308498e+00 9.818151074503e-01 9.539928814893e-01 9.352988439077e-01 9.315256980330e-01 9.398466529457e-01 9.584537857922e-01 9.798456524289e-01 9.921829172565e-01 9.977176376728e-01 9.997845914343e-01 1.001740933404e+00 1.006202242643e+00 1.014510642697e+00 1.026530131764e+00 1.040826042674e+00 1.055079971184e+00 1.066630973885e+00 1.072971093057e+00 1.072147620083e+00 1.063086566717e+00 1.045792720818e+00 1.021433226458e+00 9.922974650989e-01 9.616052760199e-01 9.331557938384e-01 9.108509939946e-01 8.981370251243e-01 8.974471738646e-01 9.097931250546e-01 9.345709569090e-01 9.696323919639e-01 1.011550337717e+00 1.056032535453e+00 1.098411006959e+00 1.134160590171e+00 1.159386398326e+00 1.171260076880e+00 1.168290438844e+00 1.150414261130e+00 1.118919860085e+00 1.076176082121e+00 1.025214594961e+00 9.692770016895e-01 9.113413748366e-01 8.537290997268e-01 7.978163649155e-01 7.439570692214e-01 6.914279494953e-01 6.489226560383e-01 6.198734234484e-01 6.022185024726e-01 5.945168997149e-01
 5.912062617307e-01 5.986302124489e-01 6.154820905429e-01 6.432341630513e-01 6.839436637087e-01 7.345856884023e-01 7.865511450081e-01 8.405320202085e-01 8.961952395913e-01 9.521906193389e-01 1.006224576749e+00 1.055364056305e+00 1.096422127698e+00 1.126427746560e+00 1.143075841875e+00 1.145118446940e+00 1.132639881373e+00 1.107126609000e+00 1.071385501189e+00 1.029266829137e+00 9.852453584069e-01 9.439180403223e-01 9.094946767626e-01 8.852952701763e-01 8.733477556039e-01 8.741476417070e-01 8.866234275267e-01 9.083453544510e-01 9.359508805566e-01 9.656623203524e-01 9.938242478866e-01 1.017345753066e+00 1.034031790808e+00 1.042769449841e+00 1.043567039454e+00 1.037469309575e+00 1.026380809902e+00 1.012747451449e+00 9.991794369033e-01 9.879587625042e-01 9.805108582077e-01 9.769721498292e-01 9.760069358871e-01 9.749869246861e-01 9.705330476424e-01 9.592742132724e-01 9.389862227784e-01 9.211932135604e-01 9.129676111152e-01 9.162001116131e-01 9.337172880853e-01 9.603655447120e-01 9.875850895918e-01 1.018472788252e+00 1.054850056819e+00 1.097064032252e+00 1.144016833406e+00 1.193460893077e+00 1.242403780096e+00 1.287504623078e+00 1.325494240503e+00 1.353551473703e+00 1.369718288840e+00 1.373200775660e+00 1.364593604324e+00 1.345876033763e+00 1.320205084908e+00 1.291497608119e+00 1.263882802620e+00 1.241139449788e+00 1.226244288385e+00 1.221067775041e+00 1.226244288385e+00 1.241139449788e+00 1.263882802620e+00 1.291497608119e+00 1.320205084908e+00 1.345876033763e+00 1.364593604324e+00 1.373200775660e+00 1.369718288840e+00 1.353551473703e+00 1.325494240503e+00 1.287504623078e+00 1.242403780096e+00 1.193460893077e+00 1.144016833406e+00 1.097064032252e+00 1.054850056819e+00 1.018472788252e+00 9.875850895918e-01 9.603655447120e-01 9.337172880853e-01 9.162001116131e-01 9.129676111152e-01 9.211932135604e-01 9.389862227784e-01 9.592742132724e-01 9.705330476424e-01 9.749869246861e-01 9.760069358871e-01 9.769721498292e-01 9.805108582077e-01 9.879587625042e-01 9.991794369033e-01 1.012747451449e+00 1.026380809902e+00 1.037469309575e+00 1.043567039454e+00 1.042769449841e+00 1.034031790808e+00 1.017345753066e+00 9.938242478866e-01 9.656623203524e-01 9.359508805566e-01 9.083453544510e-01 8.866234275267e-01 8.741476417070e-01 8.733477556039e-01 8.852952701763e-01 9.094946767626e-01 9.439180403223e-01 9.852453584069e-01 1.029266829137e+00 1.071385501189e+00 1.107126609000e+00 1.132639881373e+00 1.145118446940e+00 1.143075841875e+00 1.126427746560e+00 1.096422127698e+00 1.055364056305e+00 1.006224576749e+00 9.521906193389e-01 8.961952395913e-01 8.405320202085e-01 7.865511450081e-01 7.345856884023e-01 6.839436637087e-01 6.432341630513e-01 6.154820905429e-01 5.986302124489e-01 5.912062617307e-01
 5.865094899467e-01 5.936330631708e-01 6.096265610891e-01 6.359884202409e-01 6.747680920460e-01 7.234176556956e-01 7.734371437325e-01 8.254624401228e-01 8.791739429040e-01 9.332470532176e-01 9.854251998086e-01 1.032829006103e+00 1.072346556881e+00 1.101081620140e+00 1.116803217202e+00 1.118315422324e+00 1.105720288060e+00 1.080491005503e+00 1.045395106304e+00 1.004206074791e+00 9.613031173214e-01 9.211586103807e-01 8.878308009192e-01 8.644738542071e-01 8.529510674503e-01 8.536423560599e-01 8.654419896750e-01 8.859812354274e-01 9.120450452499e-01 9.400493954550e-01 9.665361961457e-01 9.885891026021e-01 1.004141778310e+00 1.012161523064e+00 1.012680105159e+00 1.006717727150e+00 9.961108479137e-01 9.832179911638e-01 9.705549807257e-01 9.603217527006e-01 9.538939150730e-01 9.513807101209e-01 9.514435878302e-01 9.514554393064e-01 9.480355903229e-01 9.378020779067e-01 9.185795552476e-01 9.014439703029e-01 8.931240140188e-01 8.955857708242e-01 9.116453026797e-01 9.367339096751e-01 9.625025715483e-01 9.920184590643e-01 1.027092682666e+00 1.068030377211e+00 1.113679064830e+00 1.161747330560e+00 1.209215139430e+00 1.252749519392e+00 1.289096048426e+00 1.315461841855e+00 1.329904530904e+00 1.331640442718e+00 1.321261363840e+00 1.300749443038e+00 1.273282759746e+00 1.242835402395e+00 1.213638572355e+00 1.189609155037e+00 1.173867663675e+00 1.168394601116e+00 1.173867663675e+00 1.189609155037e+00 1.213638572355e+00 1.242835402395e+00 1.273282759746e+00 1.300749443038e+00 1.321261363840e+00 1.331640442718e+00 1.329904530904e+00 1.315461841855e+00 1.289096048426e+00 1.252749519392e+00 1.209215139430e+00 1.161747330560e+00 1.113679064830e+00 1.068030377211e+00 1.027092682666e+00 9.920184590643e-01 9.625025715483e-01 9.367339096751e-01 9.116453026797e-01 8.955857708242e-01 8.931240140188e-01 9.014439703029e-01 9.185795552476e-01 9.378020779067e-01 9.480355903229e-01 9.514554393064e-01 9.514435878302e-01 9.513807101209e-01 9.538939150730e-01 9.603217527006e-01 9.705549807257e-01 9.832179911638e-01 9.961108479137e-01 1.006717727150e+00 1.012680105159e+00 1.012161523064e+00 1.004141778310e+00 9.885891026021e-01 9.665361961457e-01 9.400493954550e-01 9.120450452499e-01 8.859812354274e-01 8.654419896750e-01 8.536423560599e-01 8.529510674503e-01 8.644738542071e-01 8.878308009192e-01 9.211586103807e-01 9.613031173214e-01 1.004206074791e+00 1.045395106304e+00 1.080491005503e+00 1.105720288060e+00 1.118315422324e+00 1.116803217202e+00 1.101081620140e+00 1.072346556881e+00 1.032829006103e+00 9.854251998086e-01 9.332470532176e-01 8.791739429040e-01 8.254624401228e-01 7.734371437325e-01 7.234176556956e-01 6.747680920460e-01 6.359884202409e-01 6.096265610891e-01 5.936330631708e-01 5.865094899467e-01
 5.809425639816e-01 5.877580848428e-01 6.028738557549e-01 6.278141450095e-01 6.646171474361e-01 7.112338853508e-01 7.592908525926e-01 8.093576115138e-01 8.611267890209e-01 9.132985578971e-01 9.636673148846e-01 1.009424162989e+00 1.047547084787e+00 1.075237367915e+00 1.090344076533e+00 1.091728706174e+00 1.079509959988e+00 1.055137064112e+00 1.021311249840e+00 9.817049768502e-01 9.405501611026e-01 9.021458869502e-01 8.703409477019e-01 8.480694183334e-01 8.370020395254e-01 8.373986706096e-01 8.481431305012e-01 8.669808361978e-01 8.908943756230e-01 9.165488924105e-01 9.407346738119e-01 9.607485003542e-01 9.746900478972e-01 9.816290248890e-01 9.816349514506e-01 9.757057619933e-01 9.655969050558e-01 9.535537444577e-01 9.419555922381e-01 9.328808545492e-01 9.276088336327e-01 9.261985439717e-01 9.272990095095e-01 9.282979785563e-01 9.258318282663e-01 9.165328961103e-01 8.982929323261e-01 8.816887455435e-01 8.731522705923e-01 8.747146389170e-01 8.891704607687e-01 9.124019260100e-01 9.364045219656e-01 9.642404254563e-01 9.977208420483e-01 1.037114959420e+00 1.081222874675e+00 1.127709307083e+00 1.173526762984e+00 1.215348424735e+00 1.249935645328e+00 1.274523320618e+00 1.287186534874e+00 1.287156059716e+00 1.275016316743e+00 1.252751089696e+00 1.223548382574e+00 1.191430050425e+00 1.160714092534e+00 1.135449351814e+00 1.118892336738e+00 1.113132776189e+00 1.118892336738e+00 1.135449351814e+00 1.160714092534e+00 1.191430050425e+00 1.223548382574e+00 1.252751089696e+00 1.275016316743e+00 1.287156059716e+00 1.287186534874e+00 1.274523320618e+00 1.249935645328e+00 1.215348424735e+00 1.173526762984e+00 1.127709307083e+00 1.081222874675e+00 1.037114959420e+00 9.977208420483e-01 9.642404254563e-01 9.364045219656e-01 9.124019260100e-01 8.891704607687e-01 8.747146389170e-01 8.731522705923e-01 8.816887455435e-01 8.982929323261e-01 9.165328961103e-01 9.258318282663e-01 9.282979785563e-01 9.272990095095e-01 9.261985439717e-01 9.276088336327e-01 9.328808545492e-01 9.419555922381e-01 9.535537444577e-01 9.655969050558e-01 9.757057619933e-01 9.816349514506e-01 9.816290248890e-01 9.746900478972e-01 9.607485003542e-01 9.407346738119e-01 9.165488924105e-01 8.908943756230e-01 8.669808361978e-01 8.481431305012e-01 8.373986706096e-01 8.370020395254e-01 8.480694183334e-01 8.703409477019e-01 9.021458869502e-01 9.405501611026e-01 9.817049768502e-01 1.021311249840e+00 1.055137064112e+00 1.079509959988e+00 1.091728706174e+00 1.090344076533e+00 1.075237367915e+00 1.047547084787e+00 1.009424162989e+00 9.636673148846e-01 9.132985578971e-01 8.611267890209e-01 8.093576115138e-01 7.592908525926e-01 7.112338853508e-01 6.646171474361e-01 6.278141450095e-01 6.028738557549e-01 5.877580848428e-01 5.809425639816e-01
 5.752259751792e-01 5.817381761383e-01 5.959933162139e-01 6.195384129956e-01 6.543993713555e-01 6.989858177929e-01 7.450697332990e-01 7.931604830130e-01 8.429645873834e-01 8.932200107374e-01 9.417898016899e-01 9.859557350676e-01 1.022805060745e+00 1.049650000249e+00 1.064430809234e+00 1.066063449247e+00 1.054676524385e+00 1.031681029684e+00 9.996851695127e-01 9.622271686465e-01 9.233534027170e-01 8.871454244741e-01 8.572032734454e-01 8.362087258871e-01 8.256298910673e-01 8.256087172123e-01 8.350427953356e-01 8.518186124975e-01 8.731528045603e-01 8.959906467360e-01 9.174037919360e-01 9.349354706247e-01 9.468809220129e-01 9.524348587159e-01 9.517217776581e-01 9.457238305764e-01 9.361131702525e-01 9.249971406738e-01 9.145932403558e-01 9.068192615132e-01 9.028226541050e-01 9.025861184625e-01 9.047360226468e-01 9.066806764818e-01 9.050902444774e-01 8.966305555488e-01 8.792632471924e-01 8.631029073743e-01 8.543122151271e-01 8.549616211067e-01 8.678118062411e-01 8.890083790341e-01 9.110095573264e-01 9.369067238775e-01 9.685219093469e-01 1.006104815984e+00 1.048420790180e+00 1.093098599114e+00 1.137076067871e+00 1.177027859445e+00 1.209744847893e+00 1.232492990982e+00 1.243374764347e+00 1.241636029282e+00 1.227861536070e+00 1.204025996288e+00 1.173318011809e+00 1.139777942370e+00 1.107785813834e+00 1.081485045443e+00 1.064243857875e+00 1.058245315579e+00 1.064243857875e+00 1.081485045443e+00 1.107785813834e+00 1.139777942370e+00 1.173318011809e+00 1.204025996288e+00 1.227861536070e+00 1.241636029282e+00 1.243374764347e+00 1.232492990982e+00 1.209744847893e+00 1.177027859445e+00 1.137076067871e+00 1.093098599114e+00 1.048420790180e+00 1.006104815984e+00 9.685219093469e-01 9.369067238775e-01 9.110095573264e-01 8.890083790341e-01 8.678118062411e-01 8.549616211067e-01 8.543122151271e-01 8.631029073743e-01 8.792632471924e-01 8.966305555488e-01 9.050902444774e-01 9.066806764818e-01 9.047360226468e-01 9.025861184625e-01 9.028226541050e-01 9.068192615132e-01 9.145932403558e-01 9.249971406738e-01 9.361131702525e-01 9.457238305764e-01 9.517217776581e-01 9.524348587159e-01 9.468809220129e-01 9.349354706247e-01 9.174037919360e-01 8.959906467360e-01 8.731528045603e-01 8.518186124975e-01 8.350427953356e-01 8.256087172123e-01 8.256298910673e-01 8.362087258871e-01 8.572032734454e-01 8.871454244741e-01 9.233534027170e-01 9.622271686465e-01 9.996851695127e-01 1.031681029684e+00 1.054676524385e+00 1.066063449247e+00 1.064430809234e+00 1.049650000249e+00 1.022805060745e+00 9.859557350676e-01 9.417898016899e-01 8.932200107374e-01 8.429645873834e-01 7.931604830130e-01 7.450697332990e-01 6.989858177929e-01 6.543993713555e-01 6.195384129956e-01 5.959933162139e-01 5.817381761383e-01 5.752259751792e-01
 5.701563705454e-01 5.763825011341e-01 5.898239235536e-01 6.120456088803e-01 6.450651087563e-01 6.876402684303e-01 7.317176361976e-01 7.777680204258e-01 8.255279442725e-01 8.737956387752e-01 9.205243795259e-01 9.631101050952e-01 9.987692898817e-01 1.024932039182e+00 1.039636856053e+00 1.041844441747e+00 1.031679436169e+00 1.010492359734e+00 9.807723088579e-01 9.458883532216e-01 9.096747990633e-01 8.759638902631e-01 8.480908848577e-01 8.284829855807e-01 8.184141259021e-01 8.179267781411e-01 8.259471317707e-01 8.405098866881e-01 8.590723294532e-01 8.788653883254e-01 8.972503633595e-01 9.120375294158e-01 9.217343472690e-01 9.256845326289e-01 9.240863398690e-01 9.179203246873e-01 9.087795224332e-01 8.986279110171e-01 8.895062884214e-01 8.831422014756e-01 8.805297230171e-01 8.815482746017e-01 8.847857623776e-01 8.876665605880e-01 8.869029152454e-01 8.792069669113e-01 8.625968756585e-01 8.468292033525e-01 8.378239453996e-01 8.376563396973e-01 8.490359894813e-01 8.681555170988e-01 8.880227827810e-01 9.117897557162e-01 9.413006916270e-01 9.768164638573e-01 1.017089385313e+00 1.059732809085e+00 1.101682470430e+00 1.139627249747e+00 1.170396447214e+00 1.191294027859e+00 1.200465555291e+00 1.197176963134e+00 1.182017440070e+00 1.156943267834e+00 1.125127687628e+00 1.090595469304e+00 1.057743528881e+00 1.030757137303e+00 1.013064794423e+00 1.006908960611e+00 1.013064794423e+00 1.030757137303e+00 1.057743528881e+00 1.090595469304e+00 1.125127687628e+00 1.156943267834e+00 1.182017440070e+00 1.197176963134e+00 1.200465555291e+00 1.191294027859e+00 1.170396447214e+00 1.139627249747e+00 1.101682470430e+00 1.059732809085e+00 1.017089385313e+00 9.768164638573e-01 9.413006916270e-01 9.117897557162e-01 8.880227827810e-01 8.681555170988e-01 8.490359894813e-01 8.376563396973e-01 8.378239453996e-01 8.468292033525e-01 8.625968756585e-01 8.792069669113e-01 8.869029152454e-01 8.876665605880e-01 8.847857623776e-01 8.815482746017e-01 8.805297230171e-01 8.831422014756e-01 8.895062884214e-01 8.986279110171e-01 9.087795224332e-01 9.179203246873e-01 9.240863398690e-01 9.256845326289e-01 9.217343472690e-01 9.120375294158e-01 8.972503633595e-01 8.788653883254e-01 8.590723294532e-01 8.405098866881e-01 8.259471317707e-01 8.179267781411e-01 8.184141259021e-01 8.284829855807e-01 8.480908848577e-01 8.759638902631e-01 9.096747990633e-01 9.458883532216e-01 9.807723088579e-01 1.010492359734e+00 1.031679436169e+00 1.041844441747e+00 1.039636856053e+00 1.024932039182e+00 9.987692898817e-01 9.631101050952e-01 9.205243795259e-01 8.737956387752e-01 8.255279442725e-01 7.777680204258e-01 7.317176361976e-01 6.876402684303e-01 6.450651087563e-01 6.120456088803e-01 5.898239235536e-01 5.763825011341e-01 5.701563705454e-01
 5.664404097108e-01 5.724046961419e-01 5.850996171845e-01 6.061014323012e-01 6.374188396468e-01 6.780015718256e-01 7.199974019421e-01 7.638892741807e-01 8.094719548120e-01 8.556311285510e-01 9.004381532215e-01 9.414267421504e-01 9.759540790353e-01 1.001574923710e+00 1.016415175975e+00 1.019470321150e+00 1.010838081281e+00 9.917811505431e-01 9.646426293357e-01 9.325945034297e-01 8.992363525876e-01 8.681432966374e-01 8.423928147052e-01 8.241842172056e-01 8.146242305597e-01 8.136879217413e-01 8.203359545230e-01 8.327448005963e-01 8.485888598662e-01 8.653652854742e-01 8.807099430367e-01 8.926963279734e-01 9.000519227509e-01 9.022852506773e-01 8.996903483352e-01 8.932636458413e-01 8.845348882270e-01 8.753391650428e-01 8.675340716804e-01 8.626528307659e-01 8.615148922706e-01 8.638768368867e-01 8.682670177760e-01 8.721127626911e-01 8.721654592154e-01 8.651835110608e-01 8.492245782503e-01 8.338235030163e-01 8.246990720157e-01 8.238947734338e-01 8.340517310968e-01 8.511988733121e-01 8.689274427407e-01 8.904684122373e-01 9.177081889029e-01 9.509525105477e-01 9.889749937790e-01 1.029404102553e+00 1.069192487751e+00 1.105061999900e+00 1.133882507027e+00 1.153014113496e+00 1.160652429758e+00 1.156090750889e+00 1.139925132461e+00 1.114089776023e+00 1.081714102831e+00 1.046775219474e+00 1.013625490742e+00 9.864271209836e-01 9.686036030941e-01 9.624023639346e-01 9.686036030941e-01 9.864271209836e-01 1.013625490742e+00 1.046775219474e+00 1.081714102831e+00 1.114089776023e+00 1.139925132461e+00 1.156090750889e+00 1.160652429758e+00 1.153014113496e+00 1.133882507027e+00 1.105061999900e+00 1.069192487751e+00 1.029404102553e+00 9.889749937790e-01 9.509525105477e-01 9.177081889029e-01 8.904684122373e-01 8.689274427407e-01 8.511988733121e-01 8.340517310968e-01 8.238947734338e-01 8.246990720157e-01 8.338235030163e-01 8.492245782503e-01 8.651835110608e-01 8.721654592154e-01 8.721127626911e-01 8.682670177760e-01 8.638768368867e-01 8.615148922706e-01 8.626528307659e-01 8.675340716804e-01 8.753391650428e-01 8.845348882270e-01 8.932636458413e-01 8.996903483352e-01 9.022852506773e-01 9.000519227509e-01 8.926963279734e-01 8.807099430367e-01 8.653652854742e-01 8.485888598662e-01 8.327448005963e-01 8.203359545230e-01 8.136879217413e-01 8.146242305597e-01 8.241842172056e-01 8.423928147052e-01 8.681432966374e-01 8.992363525876e-01 9.325945034297e-01 9.646426293357e-01 9.917811505431e-01 1.010838081281e+00 1.019470321150e+00 1.016415175975e+00 1.001574923710e+00 9.759540790353e-01 9.414267421504e-01 9.004381532215e-01 8.556311285510e-01 8.094719548120e-01 7.638892741807e-01 7.199974019421e-01 6.780015718256e-01 6.374188396468e-01 6.061014323012e-01 5.850996171845e-01 5.724046961419e-01 5.664404097108e-01
 5.645359191658e-01 5.702683314460e-01 5.822941834583e-01 6.021913579697e-01 6.319681095186e-01 6.705695308947e-01 7.103784002321e-01 7.519646416961e-01 7.952158142299e-01 8.391375870131e-01 8.819468144979e-01 9.213329280853e-01 9.547962491099e-01 9.800140583291e-01 9.951799559791e-01 9.993076572277e-01 9.924393263130e-01 9.757250842228e-01 9.513340055533e-01 9.222185154866e-01 8.917367287407e-01 8.632174622080e-01 8.395061162545e-01 8.226200276912e-01 8.135463123301e-01 8.122229366707e-01 8.176540611005e-01 8.281361860837e-01 8.415256142008e-01 8.555397575425e-01 8.680558915235e-01 8.773853170968e-01 8.824706300294e-01 8.829890671763e-01 8.793497540237e-01 8.725853104454e-01 8.641885852987e-01 8.558884520306e-01 8.493750612359e-01 8.459941525711e-01 8.463785529714e-01 8.501488475198e-01 8.557532970266e-01 8.606009687352e-01 8.614748340134e-01 8.551757638941e-01 8.397731373335e-01 8.247167235232e-01 8.155977367407e-01 8.143874440924e-01 8.236476114083e-01 8.390747122511e-01 8.548119520150e-01 8.741673395331e-01 8.990967455007e-01 9.299791016067e-01 9.656545627954e-01 1.003800034627e+00 1.041412309649e+00 1.075260986466e+00 1.102266330650e+00 1.119854052796e+00 1.126267579204e+00 1.120839809142e+00 1.104173513687e+00 1.078171241612e+00 1.045895875520e+00 1.011236682503e+00 9.784428406597e-01 9.515776029728e-01 9.339896999303e-01 9.278731015473e-01 9.339896999303e-01 9.515776029728e-01 9.784428406597e-01 1.011236682503e+00 1.045895875520e+00 1.078171241612e+00 1.104173513687e+00 1.120839809142e+00 1.126267579204e+00 1.119854052796e+00 1.102266330650e+00 1.075260986466e+00 1.041412309649e+00 1.003800034627e+00 9.656545627954e-01 9.299791016067e-01 8.990967455007e-01 8.741673395331e-01 8.548119520150e-01 8.390747122511e-01 8.236476114083e-01 8.143874440924e-01 8.155977367407e-01 8.247167235232e-01 8.397731373335e-01 8.551757638941e-01 8.614748340134e-01 8.606009687352e-01 8.557532970266e-01 8.501488475198e-01 8.463785529714e-01 8.459941525711e-01 8.493750612359e-01 8.558884520306e-01 8.641885852987e-01 8.725853104454e-01 8.793497540237e-01 8.829890671763e-01 8.824706300294e-01 8.773853170968e-01 8.680558915235e-01 8.555397575425e-01 8.415256142008e-01 8.281361860837e-01 8.176540611005e-01 8.122229366707e-01 8.135463123301e-01 8.226200276912e-01 8.395061162545e-01 8.632174622080e-01 8.917367287407e-01 9.222185154866e-01 9.513340055533e-01 9.757250842228e-01 9.924393263130e-01 9.993076572277e-01 9.951799559791e-01 9.800140583291e-01 9.547962491099e-01 9.213329280853e-01 8.819468144979e-01 8.391375870131e-01 7.952158142299e-01 7.519646416961e-01 7.103784002321e-01 6.705695308947e-01 6.319681095186e-01 6.021913579697e-01 5.822941834583e-01 5.702683314460e-01 5.645359191658e-01
 5.645668554548e-01 5.700987638500e-01 5.815352572970e-01 6.004482317059e-01 6.288561502963e-01 6.654960702528e-01 7.030255595913e-01 7.421819973591e-01 7.829853790844e-01 8.245945691899e-01 8.653888931663e-01 9.032223849612e-01 9.357361106203e-01 9.607100587353e-01 9.763876556685e-01 9.817734969367e-01 9.768318426286e-01 9.625715022403e-01 9.409694373715e-01 9.147498252358e-01 8.870332712469e-01 8.609226604378e-01 8.390767244469e-01 8.233815078177e-01 8.147591949651e-01 8.131394612235e-01 8.175804258869e-01 8.264724381663e-01 8.378114046173e-01 8.494802010937e-01 8.595501170730e-01 8.665325008719e-01 8.695623211962e-01 8.684796783752e-01 8.638143858379e-01 8.566604873809e-01 8.485022071251e-01 8.409890200575e-01 8.356749348557e-01 8.337287175967e-01 8.356044959719e-01 8.407725492018e-01 8.475922339962e-01 8.534370904471e-01 8.551063080510e-01 8.494435238119e-01 8.345072378215e-01 8.197590499187e-01 8.107665766100e-01 8.094019766698e-01 8.181303828604e-01 8.322256276496e-01 8.462841628503e-01 8.636723513957e-01 8.864306174315e-01 9.150401102980e-01 9.484475589878e-01 9.844131900203e-01 1.020005404348e+00 1.052054355446e+00 1.077541442234e+00 1.093955200444e+00 1.099591965736e+00 1.093822026146e+00 1.077249605780e+00 1.051735935149e+00 1.020260122132e+00 9.865801936321e-01 9.547952205354e-01 9.288020281748e-01 9.118055907578e-01 9.058977320126e-01 9.118055907578e-01 9.288020281748e-01 9.547952205354e-01 9.865801936321e-01 1.020260122132e+00 1.051735935149e+00 1.077249605780e+00 1.093822026146e+00 1.099591965736e+00 1.093955200444e+00 1.077541442234e+00 1.052054355446e+00 1.020005404348e+00 9.844131900203e-01 9.484475589878e-01 9.150401102980e-01 8.864306174315e-01 8.636723513957e-01 8.462841628503e-01 8.322256276496e-01 8.181303828604e-01 8.094019766698e-01 8.107665766100e-01 8.197590499187e-01 8.345072378215e-01 8.494435238119e-01 8.551063080510e-01 8.534370904471e-01 8.475922339962e-01 8.407725492018e-01 8.356044959719e-01 8.337287175967e-01 8.356749348557e-01 8.409890200575e-01 8.485022071251e-01 8.566604873809e-01 8.638143858379e-01 8.684796783752e-01 8.695623211962e-01 8.665325008719e-01 8.595501170730e-01 8.494802010937e-01 8.378114046173e-01 8.264724381663e-01 8.175804258869e-01 8.131394612235e-01 8.147591949651e-01 8.233815078177e-01 8.390767244469e-01 8.609226604378e-01 8.870332712469e-01 9.147498252358e-01 9.409694373715e-01 9.625715022403e-01 9.768318426286e-01 9.817734969367e-01 9.763876556685e-01 9.607100587353e-01 9.357361106203e-01 9.032223849612e-01 8.653888931663e-01 8.245945691899e-01 7.829853790844e-01 7.421819973591e-01 7.030255595913e-01 6.654960702528e-01 6.288561502963e-01 6.004482317059e-01 5.815352572970e-01 5.700987638500e-01 5.645668554548e-01
 5.663243749815e-01 5.716860684185e-01 5.826165254091e-01 6.006758205364e-01 6.279004496779e-01 6.626414858922e-01 6.978720069106e-01 7.345642088181e-01 7.729076503484e-01 8.122381837590e-01 8.511053146195e-01 8.875252244204e-01 9.192641928597e-01 9.441835515149e-01 9.605561894406e-01 9.673487583033e-01 9.644294130531e-01 9.526464191678e-01 9.337777419224e-01 9.103252363226e-01 8.851844445515e-01 8.612632764501e-01 8.410804368425e-01 8.264401685586e-01 8.182424374861e-01 8.164410305620e-01 8.201504073745e-01 8.278376246591e-01 8.375920108040e-01 8.474171250004e-01 8.555249740535e-01 8.605817130126e-01 8.618782770458e-01 8.594036380332e-01 8.538034088944e-01 8.462462872856e-01 8.382322344881e-01 8.313599467634e-01 8.270804370410e-01 8.264042132983e-01 8.296235171506e-01 8.360592965475e-01 8.439753347041e-01 8.507089420884e-01 8.530702830748e-01 8.479387939024e-01 8.333655347195e-01 8.188611038077e-01 8.100883154203e-01 8.088151180080e-01 8.173866742899e-01 8.306505118499e-01 8.435019025178e-01 8.593338609524e-01 8.802662577554e-01 9.069040183610e-01 9.383272461199e-01 9.724143809972e-01 1.006323163733e+00 1.036958698896e+00 1.061367935825e+00 1.077099982678e+00 1.082501438393e+00 1.076969006336e+00 1.061100697634e+00 1.036704697738e+00 1.006655105493e+00 9.745566143137e-01 9.443164040749e-01 9.196245586326e-01 9.034985796424e-01 8.978963214608e-01 9.034985796424e-01 9.196245586326e-01 9.443164040749e-01 9.745566143137e-01 1.006655105493e+00 1.036704697738e+00 1.061100697634e+00 1.076969006336e+00 1.082501438393e+00 1.077099982678e+00 1.061367935825e+00 1.036958698896e+00 1.006323163733e+00 9.724143809972e-01 9.383272461199e-01 9.069040183610e-01 8.802662577554e-01 8.593338609524e-01 8.435019025178e-01 8.306505118499e-01 8.173866742899e-01 8.088151180080e-01 8.100883154203e-01 8.188611038077e-01 8.333655347195e-01 8.479387939024e-01 8.530702830748e-01 8.507089420884e-01 8.439753347041e-01 8.360592965475e-01 8.296235171506e-01 8.264042132983e-01 8.270804370410e-01 8.313599467634e-01 8.382322344881e-01 8.462462872856e-01 8.538034088944e-01 8.594036380332e-01 8.618782770458e-01 8.605817130126e-01 8.555249740535e-01 8.474171250004e-01 8.375920108040e-01 8.278376246591e-01 8.201504073745e-01 8.164410305620e-01 8.182424374861e-01 8.264401685586e-01 8.410804368425e-01 8.612632764501e-01 8.851844445515e-01 9.103252363226e-01 9.337777419224e-01 9.526464191678e-01 9.644294130531e-01 9.673487583033e-01 9.605561894406e-01 9.441835515149e-01 9.192641928597e-01 8.875252244204e-01 8.511053146195e-01 8.122381837590e-01 7.729076503484e-01 7.345642088181e-01 6.978720069106e-01 6.626414858922e-01 6.279004496779e-01 6.006758205364e-01 5.826165254091e-01 5.716860684185e-01 5.663243749815e-01
 5.693503068076e-01 5.745770803639e-01 5.850949391378e-01 6.024489684071e-01 6.287047948221e-01 6.616941814094e-01 6.947328886851e-01 7.290728153766e-01 7.650931782246e-01 8.023156773585e-01 8.394631336623e-01 8.746956101722e-01 9.058857079663e-01 9.309559290187e-01 9.481830277262e-01 9.564804813414e-01 9.556048102846e-01 9.462457273778e-01 9.299873421358e-01 9.091219704530e-01 8.863466090939e-01 8.644100792768e-01 8.457209394880e-01 8.320413187487e-01 8.242800310779e-01 8.224355474399e-01 8.256763590208e-01 8.325372846533e-01 8.411703732314e-01 8.496630081519e-01 8.563223779879e-01 8.599248003788e-01 8.598800350547e-01 8.562974834695e-01 8.499259728939e-01 8.420038689430e-01 8.340617213718e-01 8.276701474852e-01 8.242016560224e-01 8.245373717886e-01 8.288235642349e-01 8.362528578793e-01 8.449991616470e-01 8.523731419758e-01 8.552080610071e-01 8.504211494124e-01 8.360675844815e-01 8.217053509998e-01 8.132066102546e-01 8.122456484834e-01 8.210267336041e-01 8.340335358689e-01 8.462758812841e-01 8.611255242244e-01 8.807604231749e-01 9.059142023692e-01 9.358142166214e-01 9.684789939908e-01 1.001173812578e+00 1.030889483628e+00 1.054737505523e+00 1.070323164444e+00 1.076031715075e+00 1.071277961263e+00 1.056637871133e+00 1.033855727383e+00 1.005681739339e+00 9.755592552779e-01 9.471839200866e-01 9.240319440874e-01 9.089212075171e-01 9.036747237098e-01 9.089212075171e-01 9.240319440874e-01 9.471839200866e-01 9.755592552779e-01 1.005681739339e+00 1.033855727383e+00 1.056637871133e+00 1.071277961263e+00 1.076031715075e+00 1.070323164444e+00 1.054737505523e+00 1.030889483628e+00 1.001173812578e+00 9.684789939908e-01 9.358142166214e-01 9.059142023692e-01 8.807604231749e-01 8.611255242244e-01 8.462758812841e-01 8.340335358689e-01 8.210267336041e-01 8.122456484834e-01 8.132066102546e-01 8.217053509998e-01 8.360675844815e-01 8.504211494124e-01 8.552080610071e-01 8.523731419758e-01 8.449991616470e-01 8.362528578793e-01 8.288235642349e-01 8.245373717886e-01 8.242016560224e-01 8.276701474852e-01 8.340617213718e-01 8.420038689430e-01 8.499259728939e-01 8.562974834695e-01 8.598800350547e-01 8.599248003788e-01 8.563223779879e-01 8.496630081519e-01 8.411703732314e-01 8.325372846533e-01 8.256763590208e-01 8.224355474399e-01 8.242800310779e-01 8.320413187487e-01 8.457209394880e-01 8.644100792768e-01 8.863466090939e-01 9.091219704530e-01 9.299873421358e-01 9.462457273778e-01 9.556048102846e-01 9.564804813414e-01 9.481830277262e-01 9.309559290187e-01 9.058857079663e-01 8.746956101722e-01 8.394631336623e-01 8.023156773585e-01 7.650931782246e-01 7.290728153766e-01 6.947328886851e-01 6.616941814094e-01 6.287047948221e-01 6.024489684071e-01 5.850949391378e-01 5.745770803639e-01 5.693503068076e-01
 5.730651029561e-01 5.781959693043e-01 5.884109938388e-01 6.052384323712e-01 6.307759347563e-01 6.622781607443e-01 6.933876527556e-01 7.256535222126e-01 7.596437522577e-01 7.950589015423e-01 8.307869261543e-01 8.651116875596e-01 8.959927773261e-01 9.213922741130e-01 9.395772400236e-01 9.494022985531e-01 9.505137836859e-01 9.434568201737e-01 9.296410133910e-01 9.111738035805e-01 8.905837538300e-01 8.704840195485e-01 8.531994954606e-01 8.404646412283e-01 8.332084332200e-01 8.314798146211e-01 8.345032274612e-01 8.408715758672e-01 8.487942074483e-01 8.564155758570e-01 8.621088226552e-01 8.647246331061e-01 8.637590710237e-01 8.594044470883e-01 8.524869933235e-01 8.443020445914e-01 8.364055130679e-01 8.303514203935e-01 8.274481540810e-01 8.284735380773e-01 8.334531058443e-01 8.414769366226e-01 8.506559315194e-01 8.582967483846e-01 8.612726054295e-01 8.565588039552e-01 8.422303904941e-01 8.278673758055e-01 8.196543785392e-01 8.191894306848e-01 8.285155845481e-01 8.418648968958e-01 8.541615501473e-01 8.686893070620e-01 8.876598646114e-01 9.119203585216e-01 9.408481824326e-01 9.726098840789e-01 1.004594974030e+00 1.033886660870e+00 1.057663719661e+00 1.073577660077e+00 1.080040542575e+00 1.076471558798e+00 1.063410495401e+00 1.042525867694e+00 1.016440018236e+00 9.884313127664e-01 9.619951084535e-01 9.404122273820e-01 9.263220467445e-01 9.214306896669e-01 9.263220467445e-01 9.404122273820e-01 9.619951084535e-01 9.884313127664e-01 1.016440018236e+00 1.042525867694e+00 1.063410495401e+00 1.076471558798e+00 1.080040542575e+00 1.073577660077e+00 1.057663719661e+00 1.033886660870e+00 1.004594974030e+00 9.726098840789e-01 9.408481824326e-01 9.119203585216e-01 8.876598646114e-01 8.686893070620e-01 8.541615501473e-01 8.418648968958e-01 8.285155845481e-01 8.191894306848e-01 8.196543785392e-01 8.278673758055e-01 8.422303904941e-01 8.565588039552e-01 8.612726054295e-01 8.582967483846e-01 8.506559315194e-01 8.414769366226e-01 8.334531058443e-01 8.284735380773e-01 8.274481540810e-01 8.303514203935e-01 8.364055130679e-01 8.443020445914e-01 8.524869933235e-01 8.594044470883e-01 8.637590710237e-01 8.647246331061e-01 8.621088226552e-01 8.564155758570e-01 8.487942074483e-01 8.408715758672e-01 8.345032274612e-01 8.314798146211e-01 8.332084332200e-01 8.404646412283e-01 8.531994954606e-01 8.704840195485e-01 8.905837538300e-01 9.111738035805e-01 9.296410133910e-01 9.434568201737e-01 9.505137836859e-01 9.494022985531e-01 9.395772400236e-01 9.213922741130e-01 8.959927773261e-01 8.651116875596e-01 8.307869261543e-01 7.950589015423e-01 7.596437522577e-01 7.256535222126e-01 6.933876527556e-01 6.622781607443e-01 6.307759347563e-01 6.052384323712e-01 5.884109938388e-01 5.781959693043e-01 5.730651029561e-01
 5.768733304485e-01 5.819505020587e-01 5.919903257936e-01 6.084984858560e-01 6.336006121526e-01 6.639883197518e-01 6.935781782632e-01 7.241896650319e-01 7.565635789115e-01 7.905607567900e-01 8.252091971376e-01 8.589037315221e-01 8.896738835355e-01 9.155113588476e-01 9.346723162002e-01 9.459561790257e-01 9.489217914576e-01 9.439914679192e-01 9.324294828539e-01 9.161912706873e-01 8.976640929813e-01 8.793377053806e-01 8.634664329247e-01 8.517485691721e-01 8.451249633602e-01 8.436861226994e-01 8.467143802743e-01 8.528591723314e-01 8.603939728303e-01 8.675138513912e-01 8.726492772730e-01 8.747021623670e-01 8.732212587770e-01 8.684504665019e-01 8.612567995632e-01 8.529685598543e-01 8.451497551012e-01 8.393348789796e-01 8.367730395003e-01 8.381567217212e-01 8.434215413752e-01 8.515827769856e-01 8.607285317420e-01 8.681913822267e-01 8.709129071349e-01 8.659504008261e-01 8.514107404155e-01 8.368667710140e-01 8.289128156439e-01 8.290805839806e-01 8.392356648142e-01 8.534908296880e-01 8.664774351693e-01 8.813281244005e-01 9.002573812261e-01 9.242007755026e-01 9.526784550690e-01 9.840074266587e-01 1.015712705706e+00 1.044976298728e+00 1.069048120382e+00 1.085619617413e+00 1.093119944663e+00 1.090956597574e+00 1.079625843682e+00 1.060709737614e+00 1.036707069961e+00 1.010741156034e+00 9.861340881948e-01 9.659983162425e-01 9.528386372263e-01 9.482678928524e-01 9.528386372263e-01 9.659983162425e-01 9.861340881948e-01 1.010741156034e+00 1.036707069961e+00 1.060709737614e+00 1.079625843682e+00 1.090956597574e+00 1.093119944663e+00 1.085619617413e+00 1.069048120382e+00 1.044976298728e+00 1.015712705706e+00 9.840074266587e-01 9.526784550690e-01 9.242007755026e-01 9.002573812261e-01 8.813281244005e-01 8.664774351693e-01 8.534908296880e-01 8.392356648142e-01 8.290805839806e-01 8.289128156439e-01 8.368667710140e-01 8.514107404155e-01 8.659504008261e-01 8.709129071349e-01 8.681913822267e-01 8.607285317420e-01 8.515827769856e-01 8.434215413752e-01 8.381567217212e-01 8.367730395003e-01 8.393348789796e-01 8.451497551012e-01 8.529685598543e-01 8.612567995632e-01 8.684504665019e-01 8.732212587770e-01 8.747021623670e-01 8.726492772730e-01 8.675138513912e-01 8.603939728303e-01 8.528591723314e-01 8.467143802743e-01 8.436861226994e-01 8.451249633602e-01 8.517485691721e-01 8.634664329247e-01 8.793377053806e-01 8.976640929813e-01 9.161912706873e-01 9.324294828539e-01 9.439914679192e-01 9.489217914576e-01 9.459561790257e-01 9.346723162002e-01 9.155113588476e-01 8.896738835355e-01 8.589037315221e-01 8.252091971376e-01 7.905607567900e-01 7.565635789115e-01 7.241896650319e-01 6.935781782632e-01 6.639883197518e-01 6.336006121526e-01 6.084984858560e-01 5.919903257936e-01 5.819505020587e-01 5.768733304485e-01
 5.802294192661e-01 5.852981616569e-01 5.952949043054e-01 6.117000241251e-01 6.366537999907e-01 6.663614317311e-01 6.949329386094e-01 7.243968392592e-01 7.556248657046e-01 7.886105868160e-01 8.224996233329e-01 8.557857950685e-01 8.865617202216e-01 9.128508876520e-01 9.329074540544e-01 9.454981267252e-01 9.501198627943e-01 9.471055600911e-01 9.376111904376e-01 9.234688595956e-01 9.069445289318e-01 8.904153439649e-01 8.760501199437e-01 8.654934695984e-01 8.596706478208e-01 8.586962170082e-01 8.619068264580e-01 8.680196992573e-01 8.753856775322e-01 8.822672774897e-01 8.871518685617e-01 8.889845118277e-01 8.873434739854e-01 8.824910370414e-01 8.753016263699e-01 8.671047345431e-01 8.594460128970e-01 8.538267461369e-01 8.514349418160e-01 8.528920341343e-01 8.580680557656e-01 8.659383841517e-01 8.746040599635e-01 8.814610218144e-01 8.835512679230e-01 8.780280844791e-01 8.630435297132e-01 8.481312555493e-01 8.403880159520e-01 8.412650771520e-01 8.524476185021e-01 8.680691198204e-01 8.822586259322e-01 8.979519718545e-01 9.173369914090e-01 9.414145089915e-01 9.698296157220e-01 1.001053906596e+00 1.032754268935e+00 1.062220300592e+00 1.086778795576e+00 1.104160440350e+00 1.112806810086e+00 1.112106432745e+00 1.102503006697e+00 1.085492404329e+00 1.063454731031e+00 1.039371545923e+00 1.016418996825e+00 9.975723368697e-01 9.852308650872e-01 9.809393607090e-01 9.852308650872e-01 9.975723368697e-01 1.016418996825e+00 1.039371545923e+00 1.063454731031e+00 1.085492404329e+00 1.102503006697e+00 1.112106432745e+00 1.112806810086e+00 1.104160440350e+00 1.086778795576e+00 1.062220300592e+00 1.032754268935e+00 1.001053906596e+00 9.698296157220e-01 9.414145089915e-01 9.173369914090e-01 8.979519718545e-01 8.822586259322e-01 8.680691198204e-01 8.524476185021e-01 8.412650771520e-01 8.403880159520e-01 8.481312555493e-01 8.630435297132e-01 8.780280844791e-01 8.835512679230e-01 8.814610218144e-01 8.746040599635e-01 8.659383841517e-01 8.580680557656e-01 8.528920341343e-01 8.514349418160e-01 8.538267461369e-01 8.594460128970e-01 8.671047345431e-01 8.753016263699e-01 8.824910370414e-01 8.873434739854e-01 8.889845118277e-01 8.871518685617e-01 8.822672774897e-01 8.753856775322e-01 8.680196992573e-01 8.619068264580e-01 8.586962170082e-01 8.596706478208e-01 8.654934695984e-01 8.760501199437e-01 8.904153439649e-01 9.069445289318e-01 9.234688595956e-01 9.376111904376e-01 9.471055600911e-01 9.501198627943e-01 9.454981267252e-01 9.329074540544e-01 9.128508876520e-01 8.865617202216e-01 8.557857950685e-01 8.224996233329e-01 7.886105868160e-01 7.556248657046e-01 7.243968392592e-01 6.949329386094e-01 6.663614317311e-01 6.366537999907e-01 6.117000241251e-01 5.952949043054e-01 5.852981616569e-01 5.802294192661e-01
 5.826755619176e-01 5.877745389749e-01 5.978396592294e-01 6.143262393114e-01 6.393630921190e-01 6.688144281356e-01 6.968779461575e-01 7.257042787639e-01 7.562419123954e-01 7.885819924056e-01 8.219705482102e-01 8.549883720420e-01 8.857950041808e-01 9.124586387445e-01 9.332488312043e-01 9.469295066543e-01 9.529669756717e-01 9.516440695521e-01 9.440424516273e-01 9.318981347240e-01 9.173670033232e-01 9.027164389712e-01 8.899991494785e-01 8.807779354998e-01 8.759286711537e-01 8.755692637563e-01 8.790843093328e-01 8.852770539866e-01 8.925936368372e-01 8.993906116629e-01 9.042225403527e-01 9.060778593686e-01 9.045508185696e-01 8.998933729097e-01 8.929584823820e-01 8.850425012371e-01 8.776454998074e-01 8.722185920733e-01 8.698844641132e-01 8.712053170668e-01 8.760050655859e-01 8.832544302828e-01 8.910974422455e-01 8.970296641474e-01 8.982148237127e-01 8.919149741596e-01 8.763204886376e-01 8.609052559081e-01 8.533263348110e-01 8.549191926116e-01 8.672019490587e-01 8.844748278001e-01 9.001736819580e-01 9.170188536828e-01 9.371498585486e-01 9.616122458609e-01 9.901639668973e-01 1.021427503776e+00 1.053215338936e+00 1.082940490439e+00 1.108012580228e+00 1.126207727063e+00 1.135982406477e+00 1.136704271468e+00 1.128764555308e+00 1.113575239174e+00 1.093399162978e+00 1.071085637448e+00 1.049679656775e+00 1.032031949349e+00 1.020447991697e+00 1.016416226983e+00 1.020447991697e+00 1.032031949349e+00 1.049679656775e+00 1.071085637448e+00 1.093399162978e+00 1.113575239174e+00 1.128764555308e+00 1.136704271468e+00 1.135982406477e+00 1.126207727063e+00 1.108012580228e+00 1.082940490439e+00 1.053215338936e+00 1.021427503776e+00 9.901639668973e-01 9.616122458609e-01 9.371498585486e-01 9.170188536828e-01 9.001736819580e-01 8.844748278001e-01 8.672019490587e-01 8.549191926116e-01 8.533263348110e-01 8.609052559081e-01 8.763204886376e-01 8.919149741596e-01 8.982148237127e-01 8.970296641474e-01 8.910974422455e-01 8.832544302828e-01 8.760050655859e-01 8.712053170668e-01 8.698844641132e-01 8.722185920733e-01 8.776454998074e-01 8.850425012371e-01 8.929584823820e-01 8.998933729097e-01 9.045508185696e-01 9.060778593686e-01 9.042225403527e-01 8.993906116629e-01 8.925936368372e-01 8.852770539866e-01 8.790843093328e-01 8.755692637563e-01 8.759286711537e-01 8.807779354998e-01 8.899991494785e-01 9.027164389712e-01 9.173670033232e-01 9.318981347240e-01 9.440424516273e-01 9.516440695521e-01 9.529669756717e-01 9.469295066543e-01 9.332488312043e-01 9.124586387445e-01 8.857950041808e-01 8.549883720420e-01 8.219705482102e-01 7.885819924056e-01 7.562419123954e-01 7.257042787639e-01 6.968779461575e-01 6.688144281356e-01 6.393630921190e-01 6.143262393114e-01 5.978396592294e-01 5.877745389749e-01 5.826755619176e-01
 5.838570670219e-01 5.890065172775e-01 5.992001850780e-01 6.158621183905e-01 6.410830004856e-01 6.705975174315e-01 6.985848559732e-01 7.272067352451e-01 7.574385579096e-01 7.894303189621e-01 8.225023028369e-01 8.553163717450e-01 8.861079333146e-01 9.130033417478e-01 9.343150596740e-01 9.488309603564e-01 9.560246652261e-01 9.561620051325e-01 9.502825420437e-01 9.400496501964e-01 9.275159157027e-01 9.148259819822e-01 9.038935069070e-01 8.961587409182e-01 8.924200930760e-01 8.927763942209e-01 8.966565675978e-01 9.029633280598e-01 9.102635636966e-01 9.170310001543e-01 9.219092385283e-01 9.239318065647e-01 9.226980209727e-01 9.184323383147e-01 9.119373051580e-01 9.044480066439e-01 8.973985304652e-01 8.921699939046e-01 8.898239539648e-01 8.908708293799e-01 8.951085772088e-01 9.015337558926e-01 9.083656572220e-01 9.132224405340e-01 9.134065924832e-01 9.062970195887e-01 8.900874630356e-01 8.741788096191e-01 8.667563442925e-01 8.689862924126e-01 8.822634480160e-01 9.012283635810e-01 9.184771648400e-01 9.365258099134e-01 9.574581476706e-01 9.823438856013e-01 1.011038938749e+00 1.042311714432e+00 1.074126597192e+00 1.104026630766e+00 1.129518806600e+00 1.148438619351e+00 1.159265031370e+00 1.161349597768e+00 1.155036703525e+00 1.141650629742e+00 1.123343591360e+00 1.102825546935e+00 1.083002406456e+00 1.066592914616e+00 1.055796918596e+00 1.052035480503e+00 1.055796918596e+00 1.066592914616e+00 1.083002406456e+00 1.102825546935e+00 1.123343591360e+00 1.141650629742e+00 1.155036703525e+00 1.161349597768e+00 1.159265031370e+00 1.148438619351e+00 1.129518806600e+00 1.104026630766e+00 1.074126597192e+00 1.042311714432e+00 1.011038938749e+00 9.823438856013e-01 9.574581476706e-01 9.365258099134e-01 9.184771648400e-01 9.012283635810e-01 8.822634480160e-01 8.689862924126e-01 8.667563442925e-01 8.741788096191e-01 8.900874630356e-01 9.062970195887e-01 9.134065924832e-01 9.132224405340e-01 9.083656572220e-01 9.015337558926e-01 8.951085772088e-01 8.908708293799e-01 8.898239539648e-01 8.921699939046e-01 8.973985304652e-01 9.044480066439e-01 9.119373051580e-01 9.184323383147e-01 9.226980209727e-01 9.239318065647e-01 9.219092385283e-01 9.170310001543e-01 9.102635636966e-01 9.029633280598e-01 8.966565675978e-01 8.927763942209e-01 8.924200930760e-01 8.961587409182e-01 9.038935069070e-01 9.148259819822e-01 9.275159157027e-01 9.400496501964e-01 9.502825420437e-01 9.561620051325e-01 9.560246652261e-01 9.488309603564e-01 9.343150596740e-01 9.130033417478e-01 8.861079333146e-01 8.553163717450e-01 8.225023028369e-01 7.894303189621e-01 7.574385579096e-01 7.272067352451e-01 6.985848559732e-01 6.705975174315e-01 6.410830004856e-01 6.158621183905e-01 5.992001850780e-01 5.890065172775e-01 5.838570670219e-01
 5.835451414527e-01 5.887388464723e-01 5.990362695798e-01 6.158162816401e-01 6.411068888874e-01 6.708124291087e-01 6.989942110706e-01 7.277191939363e-01 7.579321734550e-01 7.897964611741e-01 8.226764881315e-01 8.553054880093e-01 8.859980949833e-01 9.129510022782e-01 9.345466121191e-01 9.496237386747e-01 9.576969408434e-01 9.590422264501e-01 9.546892358642e-01 9.462454792057e-01 9.356666633561e-01 9.249569385144e-01 9.158746593651e-01 9.097033559424e-01 9.071384607945e-01 9.082376986702e-01 9.124776537632e-01 9.188690007614e-01 9.261209296602e-01 9.328444115665e-01 9.377898679086e-01 9.400412683816e-01 9.391951573686e-01 9.354336464294e-01 9.294884840154e-01 9.225095160269e-01 9.158515328393e-01 9.108156402609e-01 9.084035435726e-01 9.090876333921e-01 9.126653982731e-01 9.181812789649e-01 9.239640419660e-01 9.277788704665e-01 9.270892946227e-01 9.193881267297e-01 9.028280018642e-01 8.867131610086e-01 8.795369002157e-01 8.822144247960e-01 8.961179131477e-01 9.165023047486e-01 9.350425041429e-01 9.540886098269e-01 9.756616997451e-01 1.000830348529e+00 1.029526360607e+00 1.060650951346e+00 1.092323373646e+00 1.122226542952e+00 1.147979143535e+00 1.167494070647e+00 1.179286359232e+00 1.182702284660e+00 1.178044472703e+00 1.166549521886e+00 1.150251443823e+00 1.131705530478e+00 1.113651931072e+00 1.098647234871e+00 1.088755220353e+00 1.085305816557e+00 1.088755220353e+00 1.098647234871e+00 1.113651931072e+00 1.131705530478e+00 1.150251443823e+00 1.166549521886e+00 1.178044472703e+00 1.182702284660e+00 1.179286359232e+00 1.167494070647e+00 1.147979143535e+00 1.122226542952e+00 1.092323373646e+00 1.060650951346e+00 1.029526360607e+00 1.000830348529e+00 9.756616997451e-01 9.540886098269e-01 9.350425041429e-01 9.165023047486e-01 8.961179131477e-01 8.822144247960e-01 8.795369002157e-01 8.867131610086e-01 9.028280018642e-01 9.193881267297e-01 9.270892946227e-01 9.277788704665e-01 9.239640419660e-01 9.181812789649e-01 9.126653982731e-01 9.090876333921e-01 9.084035435726e-01 9.108156402609e-01 9.158515328393e-01 9.225095160269e-01 9.294884840154e-01 9.354336464294e-01 9.391951573686e-01 9.400412683816e-01 9.377898679086e-01 9.328444115665e-01 9.261209296602e-01 9.188690007614e-01 9.124776537632e-01 9.082376986702e-01 9.071384607945e-01 9.097033559424e-01 9.158746593651e-01 9.249569385144e-01 9.356666633561e-01 9.462454792057e-01 9.546892358642e-01 9.590422264501e-01 9.576969408434e-01 9.496237386747e-01 9.345466121191e-01 9.129510022782e-01 8.859980949833e-01 8.553054880093e-01 8.226764881315e-01 7.897964611741e-01 7.579321734550e-01 7.277191939363e-01 6.989942110706e-01 6.708124291087e-01 6.411068888874e-01 6.158162816401e-01 5.990362695798e-01 5.887388464723e-01 5.835451414527e-01
 5.816815851720e-01 5.868859804775e-01 5.971680840868e-01 6.138050049111e-01 6.387222374370e-01 6.684716330070e-01 6.969037931855e-01 7.258968592573e-01 7.562874008443e-01 7.881868631206e-01 8.209689529778e-01 8.534131390939e-01 8.839093180113e-01 9.107341316658e-01 9.323538539512e-01 9.476889820985e-01 9.563182256422e-01 9.585620231178e-01 9.554619896499e-01 9.485890851508e-01 9.398093532186e-01 9.309804431484e-01 9.236858323471e-01 9.190369777994e-01 9.176037228720e-01 9.193918913872e-01 9.239227094771e-01 9.303222479658e-01 9.374538111957e-01 9.440830632393e-01 9.490714638183e-01 9.515579680802e-01 9.511362096994e-01 9.479291448922e-01 9.425825422980e-01 9.361475062344e-01 9.298847987367e-01 9.250177903769e-01 9.224906870392e-01 9.227540954244e-01 9.256289207177e-01 9.302352267338e-01 9.350439737205e-01 9.380063125729e-01 9.367879630894e-01 9.290146943885e-01 9.127592828403e-01 8.972299113515e-01 8.905601360626e-01 8.933395152107e-01 9.070676489871e-01 9.282042222115e-01 9.474688649584e-01 9.670863200481e-01 9.889819539876e-01 1.014175769212e+00 1.042641055463e+00 1.073389599434e+00 1.104690235941e+00 1.134378110697e+00 1.160197648944e+00 1.180160670738e+00 1.192834102904e+00 1.197576057008e+00 1.194651717465e+00 1.185211796428e+00 1.171150931696e+00 1.154850392168e+00 1.138845450917e+00 1.125488028105e+00 1.116664677265e+00 1.113586379366e+00 1.116664677265e+00 1.125488028105e+00 1.138845450917e+00 1.154850392168e+00 1.171150931696e+00 1.185211796428e+00 1.194651717465e+00 1.197576057008e+00 1.192834102904e+00 1.180160670738e+00 1.160197648944e+00 1.134378110697e+00 1.104690235941e+00 1.073389599434e+00 1.042641055463e+00 1.014175769212e+00 9.889819539876e-01 9.670863200481e-01 9.474688649584e-01 9.282042222115e-01 9.070676489871e-01 8.933395152107e-01 8.905601360626e-01 8.972299113515e-01 9.127592828403e-01 9.290146943885e-01 9.367879630894e-01 9.380063125729e-01 9.350439737205e-01 9.302352267338e-01 9.256289207177e-01 9.227540954244e-01 9.224906870392e-01 9.250177903769e-01 9.298847987367e-01 9.361475062344e-01 9.425825422980e-01 9.479291448922e-01 9.511362096994e-01 9.515579680802e-01 9.490714638183e-01 9.440830632393e-01 9.374538111957e-01 9.303222479658e-01 9.239227094771e-01 9.193918913872e-01 9.176037228720e-01 9.190369777994e-01 9.236858323471e-01 9.309804431484e-01 9.398093532186e-01 9.485890851508e-01 9.554619896499e-01 9.585620231178e-01 9.563182256422e-01 9.476889820985e-01 9.323538539512e-01 9.107341316658e-01 8.839093180113e-01 8.534131390939e-01 8.209689529778e-01 7.881868631206e-01 7.562874008443e-01 7.258968592573e-01 6.969037931855e-01 6.684716330070e-01 6.387222374370e-01 6.138050049111e-01 5.971680840868e-01 5.868859804775e-01 5.816815851720e-01
 5.784268497231e-01 5.836050271576e-01 5.937085068163e-01 6.097326968713e-01 6.332817695692e-01 6.625578371207e-01 6.910732734453e-01 7.203845517966e-01 7.510943906282e-01 7.831689180582e-01 8.159343129779e-01 8.481854017148e-01 8.783752052175e-01 9.048618648934e-01 9.262058859181e-01 9.414325953415e-01 9.502086250944e-01 9.529336876790e-01 9.506817658092e-01 9.450131904897e-01 9.377112223865e-01 9.304941218654e-01 9.247628190317e-01 9.214519653198e-01 9.209907380386e-01 9.233316519971e-01 9.280306187968e-01 9.343325416679e-01 9.412587174248e-01 9.477318177818e-01 9.527286058146e-01 9.554418088555e-01 9.554568203997e-01 9.528296500916e-01 9.481067496039e-01 9.422310979713e-01 9.363590569463e-01 9.316377955800e-01 9.289621105818e-01 9.287721333076e-01 9.309320949138e-01 9.346686289734e-01 9.386259799396e-01 9.410020139066e-01 9.397554650374e-01 9.327444859318e-01 9.179738048560e-01 9.048264176934e-01 8.991753308083e-01 9.014685205473e-01 9.133471762738e-01 9.340725379418e-01 9.532014802116e-01 9.728283345839e-01 9.946664015359e-01 1.019590975059e+00 1.047564241000e+00 1.077681631760e+00 1.108355140750e+00 1.137581168143e+00 1.163251159019e+00 1.183492677749e+00 1.196946490190e+00 1.202998561174e+00 1.201881932970e+00 1.194658617996e+00 1.183070361722e+00 1.169292181082e+00 1.155615892878e+00 1.144147654708e+00 1.136556905235e+00 1.133907680743e+00 1.136556905235e+00 1.144147654708e+00 1.155615892878e+00 1.169292181082e+00 1.183070361722e+00 1.194658617996e+00 1.201881932970e+00 1.202998561174e+00 1.196946490190e+00 1.183492677749e+00 1.163251159019e+00 1.137581168143e+00 1.108355140750e+00 1.077681631760e+00 1.047564241000e+00 1.019590975059e+00 9.946664015359e-01 9.728283345839e-01 9.532014802116e-01 9.340725379418e-01 9.133471762738e-01 9.014685205473e-01 8.991753308083e-01 9.048264176934e-01 9.179738048560e-01 9.327444859318e-01 9.397554650374e-01 9.410020139066e-01 9.386259799396e-01 9.346686289734e-01 9.309320949138e-01 9.287721333076e-01 9.289621105818e-01 9.316377955800e-01 9.363590569463e-01 9.422310979713e-01 9.481067496039e-01 9.528296500916e-01 9.554568203997e-01 9.554418088555e-01 9.527286058146e-01 9.477318177818e-01 9.412587174248e-01 9.343325416679e-01 9.280306187968e-01 9.233316519971e-01 9.209907380386e-01 9.214519653198e-01 9.247628190317e-01 9.304941218654e-01 9.377112223865e-01 9.450131904897e-01 9.506817658092e-01 9.529336876790e-01 9.502086250944e-01 9.414325953415e-01 9.262058859181e-01 9.048618648934e-01 8.783752052175e-01 8.481854017148e-01 8.159343129779e-01 7.831689180582e-01 7.510943906282e-01 7.203845517966e-01 6.910732734453e-01 6.625578371207e-01 6.332817695692e-01 6.097326968713e-01 5.937085068163e-01 5.836050271576e-01 5.784268497231e-01
 5.741628594193e-01 5.793306709759e-01 5.892407749524e-01 6.042269454345e-01 6.241653881401e-01 6.519967495378e-01 6.802693380619e-01 7.099500952020e-01 7.411383407665e-01 7.735305728208e-01 8.063473918831e-01 8.383751350846e-01 8.681110999059e-01 8.939953903527e-01 9.146934174445e-01 9.293471051001e-01 9.377425203553e-01 9.403859378037e-01 9.384131015135e-01 9.333971053175e-01 9.270622279944e-01 9.210000335053e-01 9.164378928240e-01 9.141356260655e-01 9.143780554456e-01 9.170592574123e-01 9.217643968635e-01 9.278478327094e-01 9.344865977641e-01 9.407547515982e-01 9.457413017842e-01 9.486904698143e-01 9.491683164276e-01 9.471588236353e-01 9.431024685489e-01 9.378235860513e-01 9.323692730390e-01 9.278050147079e-01 9.249845199504e-01 9.243452617218e-01 9.258052880367e-01 9.287101402060e-01 9.319021716704e-01 9.338911680682e-01 9.331007352647e-01 9.279554916026e-01 9.163205257654e-01 9.098509263306e-01 9.058196407776e-01 9.068773123154e-01 9.129922172041e-01 9.316579569834e-01 9.495829930338e-01 9.687061688985e-01 9.901900942108e-01 1.014607592321e+00 1.041848772439e+00 1.071082555610e+00 1.100865873176e+00 1.129364424507e+00 1.154640034208e+00 1.174953011387e+00 1.189041823439e+00 1.196332492781e+00 1.197035280789e+00 1.192115811029e+00 1.183153342152e+00 1.172087208843e+00 1.160938085051e+00 1.151531232661e+00 1.145290832362e+00 1.143111256254e+00 1.145290832362e+00 1.151531232661e+00 1.160938085051e+00 1.172087208843e+00 1.183153342152e+00 1.192115811029e+00 1.197035280789e+00 1.196332492781e+00 1.189041823439e+00 1.174953011387e+00 1.154640034208e+00 1.129364424507e+00 1.100865873176e+00 1.071082555610e+00 1.041848772439e+00 1.014607592321e+00 9.901900942108e-01 9.687061688985e-01 9.495829930338e-01 9.316579569834e-01 9.129922172041e-01 9.068773123154e-01 9.058196407776e-01 9.098509263306e-01 9.163205257654e-01 9.279554916026e-01 9.331007352647e-01 9.338911680682e-01 9.319021716704e-01 9.287101402060e-01 9.258052880367e-01 9.243452617218e-01 9.249845199504e-01 9.278050147079e-01 9.323692730390e-01 9.378235860513e-01 9.431024685489e-01 9.471588236353e-01 9.491683164276e-01 9.486904698143e-01 9.457413017842e-01 9.407547515982e-01 9.344865977641e-01 9.278478327094e-01 9.217643968635e-01 9.170592574123e-01 9.143780554456e-01 9.141356260655e-01 9.164378928240e-01 9.210000335053e-01 9.270622279944e-01 9.333971053175e-01 9.384131015135e-01 9.403859378037e-01 9.377425203553e-01 9.293471051001e-01 9.146934174445e-01 8.939953903527e-01 8.681110999059e-01 8.383751350846e-01 8.063473918831e-01 7.735305728208e-01 7.411383407665e-01 7.099500952020e-01 6.802693380619e-01 6.519967495378e-01 6.241653881401e-01 6.042269454345e-01 5.892407749524e-01 5.793306709759e-01 5.741628594193e-01
 5.693682101530e-01 5.746752691824e-01 5.849384802370e-01 6.000360931667e-01 6.186892248231e-01 6.403311970654e-01 6.683386946402e-01 6.989856363140e-01 7.311897218105e-01 7.643185067364e-01 7.974878133349e-01 8.294606318926e-01 8.587607023264e-01 8.838978750920e-01 9.036369064622e-01 9.172470263770e-01 9.246616720549e-01 9.265208289475e-01 9.240701679124e-01 9.189372916256e-01 9.128336694611e-01 9.072584985517e-01 9.032938127136e-01 9.015342466682e-01 9.021296434579e-01 9.049043184365e-01 9.094620283224e-01 9.152488365451e-01 9.215803703640e-01 9.276663151632e-01 9.326934115987e-01 9.359459793891e-01 9.369590631912e-01 9.356375940992e-01 9.323108670216e-01 9.276806864747e-01 9.226900279610e-01 9.183239325722e-01 9.153980919666e-01 9.143547321720e-01 9.151608084311e-01 9.172617352774e-01 9.196680472979e-01 9.211801060914e-01 9.208653173620e-01 9.190348625707e-01 9.220404454963e-01 9.164635041641e-01 9.124195190707e-01 9.133118128267e-01 9.178207253544e-01 9.254001095054e-01 9.410466057928e-01 9.597965902255e-01 9.810966767461e-01 1.005093113460e+00 1.031626810117e+00 1.059963440906e+00 1.088814794157e+00 1.116522148212e+00 1.141321102304e+00 1.161616353917e+00 1.176252924826e+00 1.184706667321e+00 1.187172024182e+00 1.184523376699e+00 1.178172740882e+00 1.169822834922e+00 1.161216692315e+00 1.153889424593e+00 1.149013602284e+00 1.147308923984e+00 1.149013602284e+00 1.153889424593e+00 1.161216692315e+00 1.169822834922e+00 1.178172740882e+00 1.184523376699e+00 1.187172024182e+00 1.184706667321e+00 1.176252924826e+00 1.161616353917e+00 1.141321102304e+00 1.116522148212e+00 1.088814794157e+00 1.059963440906e+00 1.031626810117e+00 1.005093113460e+00 9.810966767461e-01 9.597965902255e-01 9.410466057928e-01 9.254001095054e-01 9.178207253544e-01 9.133118128267e-01 9.124195190707e-01 9.164635041641e-01 9.220404454963e-01 9.190348625707e-01 9.208653173620e-01 9.211801060914e-01 9.196680472979e-01 9.172617352774e-01 9.151608084311e-01 9.143547321720e-01 9.153980919666e-01 9.183239325722e-01 9.226900279610e-01 9.276806864747e-01 9.323108670216e-01 9.356375940992e-01 9.369590631912e-01 9.359459793891e-01 9.326934115987e-01 9.276663151632e-01 9.215803703640e-01 9.152488365451e-01 9.094620283224e-01 9.049043184365e-01 9.021296434579e-01 9.015342466682e-01 9.032938127136e-01 9.072584985517e-01 9.128336694611e-01 9.189372916256e-01 9.240701679124e-01 9.265208289475e-01 9.246616720549e-01 9.172470263770e-01 9.036369064622e-01 8.838978750920e-01 8.587607023264e-01 8.294606318926e-01 7.974878133349e-01 7.643185067364e-01 7.311897218105e-01 6.989856363140e-01 6.683386946402e-01 6.403311970654e-01 6.186892248231e-01 6.000360931667e-01 5.849384802370e-01 5.746752691824e-01 5.693682101530e-01
 5.643241464048e-01 5.699919686598e-01 5.815318234845e-01 5.994687554963e-01 6.250700362295e-01 6.573036622879e-01 6.915225724190e-01 7.264734861067e-01 7.622113854490e-01 7.983699815291e-01 8.340567101821e-01 8.679480652464e-01 8.984896958062e-01 9.241589716572e-01 9.437445619570e-01 9.566159376522e-01 9.628652650270e-01 9.633323202236e-01 9.594828043926e-01 9.531347589441e-01 9.461253749992e-01 9.399895578205e-01 9.357612135097e-01 9.339228375100e-01 9.345083484719e-01 9.372603680204e-01 9.417629104668e-01 9.475064354203e-01 9.538785481665e-01 9.601602125178e-01 9.655743590323e-01 9.693903273384e-01 9.710769351838e-01 9.704487518405e-01 9.677367062016e-01 9.635595193197e-01 9.588085270963e-01 9.544497086905e-01 9.513026566603e-01 9.498436039168e-01 9.500756269535e-01 9.514791680670e-01 9.530658918677e-01 9.535550955659e-01 9.517107289700e-01 9.470991098825e-01 9.397170642969e-01 9.240428299232e-01 9.185665415302e-01 9.223750548592e-01 9.371416882200e-01 9.570090650610e-01 9.777793407187e-01 9.992177969554e-01 1.022212646322e+00 1.047405037417e+00 1.074848261171e+00 1.103935882253e+00 1.133486809498e+00 1.161934274345e+00 1.187596427104e+00 1.208944772122e+00 1.224873666025e+00 1.234888374807e+00 1.239177029058e+00 1.238575302279e+00 1.234404324246e+00 1.228228155152e+00 1.221611446186e+00 1.215893246863e+00 1.212068465396e+00 1.210727670949e+00 1.212068465396e+00 1.215893246863e+00 1.221611446186e+00 1.228228155152e+00 1.234404324246e+00 1.238575302279e+00 1.239177029058e+00 1.234888374807e+00 1.224873666025e+00 1.208944772122e+00 1.187596427104e+00 1.161934274345e+00 1.133486809498e+00 1.103935882253e+00 1.074848261171e+00 1.047405037417e+00 1.022212646322e+00 9.992177969554e-01 9.777793407187e-01 9.570090650610e-01 9.371416882200e-01 9.223750548592e-01 9.185665415302e-01 9.240428299232e-01 9.397170642969e-01 9.470991098825e-01 9.517107289700e-01 9.535550955659e-01 9.530658918677e-01 9.514791680670e-01 9.500756269535e-01 9.498436039168e-01 9.513026566603e-01 9.544497086905e-01 9.588085270963e-01 9.635595193197e-01 9.677367062016e-01 9.704487518405e-01 9.710769351838e-01 9.693903273384e-01 9.655743590323e-01 9.601602125178e-01 9.538785481665e-01 9.475064354203e-01 9.417629104668e-01 9.372603680204e-01 9.345083484719e-01 9.339228375100e-01 9.357612135097e-01 9.399895578205e-01 9.461253749992e-01 9.531347589441e-01 9.594828043926e-01 9.633323202236e-01 9.628652650270e-01 9.566159376522e-01 9.437445619570e-01 9.241589716572e-01 8.984896958062e-01 8.679480652464e-01 8.340567101821e-01 7.983699815291e-01 7.622113854490e-01 7.264734861067e-01 6.915225724190e-01 6.573036622879e-01 6.250700362295e-01 5.994687554963e-01 5.815318234845e-01 5.699919686598e-01 5.643241464048e-01
 5.589710872012e-01 5.650689943681e-01 5.781124105241e-01 5.991648499337e-01 6.307177011699e-01 6.741872514665e-01 7.138784216969e-01 7.527245119892e-01 7.917559482454e-01 8.307937911998e-01 8.689032640522e-01 9.046591237607e-01 9.364164421113e-01 9.626075787982e-01 9.820374692355e-01 9.941521266074e-01 9.991766045028e-01 9.981301610781e-01 9.926709653310e-01 9.848016830868e-01 9.764895120681e-01 9.693332921143e-01 9.643565781245e-01 9.619790103825e-01 9.621552024307e-01 9.645734933701e-01 9.688058253469e-01 9.743733167572e-01 9.807139227377e-01 9.871543592831e-01 9.929302796022e-01 9.972769487050e-01 9.995944653408e-01 9.996030440826e-01 9.974372947884e-01 9.936391931772e-01 9.890496754561e-01 9.846244433166e-01 9.811977737936e-01 9.792932242045e-01 9.789612834154e-01 9.797167707648e-01 9.805323539559e-01 9.799130113778e-01 9.759114241438e-01 9.657778094968e-01 9.418586803263e-01 9.245633934947e-01 9.196487871166e-01 9.263624328136e-01 9.474247838389e-01 9.823860004744e-01 1.008898733483e+00 1.033218417522e+00 1.058029612198e+00 1.084553315146e+00 1.113065890144e+00 1.143069313984e+00 1.173467400335e+00 1.202766164719e+00 1.229351893178e+00 1.251756375708e+00 1.268918128073e+00 1.280368582810e+00 1.286294346530e+00 1.287499458725e+00 1.285228183337e+00 1.280931446024e+00 1.276021734567e+00 1.271678718781e+00 1.268747969900e+00 1.267717585090e+00 1.268747969900e+00 1.271678718781e+00 1.276021734567e+00 1.280931446024e+00 1.285228183337e+00 1.287499458725e+00 1.286294346530e+00 1.280368582810e+00 1.268918128073e+00 1.251756375708e+00 1.229351893178e+00 1.202766164719e+00 1.173467400335e+00 1.143069313984e+00 1.113065890144e+00 1.084553315146e+00 1.058029612198e+00 1.033218417522e+00 1.008898733483e+00 9.823860004744e-01 9.474247838389e-01 9.263624328136e-01 9.196487871166e-01 9.245633934947e-01 9.418586803263e-01 9.657778094968e-01 9.759114241438e-01 9.799130113778e-01 9.805323539559e-01 9.797167707648e-01 9.789612834154e-01 9.792932242045e-01 9.811977737936e-01 9.846244433166e-01 9.890496754561e-01 9.936391931772e-01 9.974372947884e-01 9.996030440826e-01 9.995944653408e-01 9.972769487050e-01 9.929302796022e-01 9.871543592831e-01 9.807139227377e-01 9.743733167572e-01 9.688058253469e-01 9.645734933701e-01 9.621552024307e-01 9.619790103825e-01 9.643565781245e-01 9.693332921143e-01 9.764895120681e-01 9.848016830868e-01 9.926709653310e-01 9.981301610781e-01 9.991766045028e-01 9.941521266074e-01 9.820374692355e-01 9.626075787982e-01 9.364164421113e-01 9.046591237607e-01 8.689032640522e-01 8.307937911998e-01 7.917559482454e-01 7.527245119892e-01 7.138784216969e-01 6.741872514665e-01 6.307177011699e-01 5.991648499337e-01 5.781124105241e-01 5.650689943681e-01 5.589710872012e-01
 5.532267667796e-01 5.596817784579e-01 5.738771584175e-01 5.967486944782e-01 6.293391395668e-01 6.697891373377e-01 7.098253123915e-01 7.498689173137e-01 7.901943305566e-01 8.303365749138e-01 8.691838135062e-01 9.051979475283e-01 9.366703066343e-01 9.620243944579e-01 9.801106260910e-01 9.904570767108e-01 9.934121465117e-01 9.901396553351e-01 9.824493438047e-01 9.724826951137e-01 9.623093812186e-01 9.535809893040e-01 9.473175711510e-01 9.438931004038e-01 9.432048865443e-01 9.449009000910e-01 9.485515319426e-01 9.537040432976e-01 9.598520901288e-01 9.663664092266e-01 9.724993184199e-01 9.774611451563e-01 9.805855457617e-01 9.814969434798e-01 9.802190646145e-01 9.771897879189e-01 9.731647943251e-01 9.690470736248e-01 9.656597104737e-01 9.635537709854e-01 9.628418291763e-01 9.631158445125e-01 9.634183498620e-01 9.622801718715e-01 9.577512599572e-01 9.475054333593e-01 9.299137382421e-01 9.165093178781e-01 9.132318658580e-01 9.213527850339e-01 9.417172723301e-01 9.708791392938e-01 9.972088001628e-01 1.022033225050e+00 1.047234086211e+00 1.073916847842e+00 1.102365552492e+00 1.132128108393e+00 1.162189679378e+00 1.191157578327e+00 1.217530565248e+00 1.239947099674e+00 1.257431784100e+00 1.269565208709e+00 1.276543943113e+00 1.279131097002e+00 1.278469104905e+00 1.275865737323e+00 1.272552894753e+00 1.269523124068e+00 1.267455264328e+00 1.266727424432e+00 1.267455264328e+00 1.269523124068e+00 1.272552894753e+00 1.275865737323e+00 1.278469104905e+00 1.279131097002e+00 1.276543943113e+00 1.269565208709e+00 1.257431784100e+00 1.239947099674e+00 1.217530565248e+00 1.191157578327e+00 1.162189679378e+00 1.132128108393e+00 1.102365552492e+00 1.073916847842e+00 1.047234086211e+00 1.022033225050e+00 9.972088001628e-01 9.708791392938e-01 9.417172723301e-01 9.213527850339e-01 9.132318658580e-01 9.165093178781e-01 9.299137382421e-01 9.475054333593e-01 9.577512599572e-01 9.622801718715e-01 9.634183498620e-01 9.631158445125e-01 9.628418291763e-01 9.635537709854e-01 9.656597104737e-01 9.690470736248e-01 9.731647943251e-01 9.771897879189e-01 9.802190646145e-01 9.814969434798e-01 9.805855457617e-01 9.774611451563e-01 9.724993184199e-01 9.663664092266e-01 9.598520901288e-01 9.537040432976e-01 9.485515319426e-01 9.449009000910e-01 9.432048865443e-01 9.438931004038e-01 9.473175711510e-01 9.535809893040e-01 9.623093812186e-01 9.724826951137e-01 9.824493438047e-01 9.901396553351e-01 9.934121465117e-01 9.904570767108e-01 9.801106260910e-01 9.620243944579e-01 9.366703066343e-01 9.051979475283e-01 8.691838135062e-01 8.303365749138e-01 7.901943305566e-01 7.498689173137e-01 7.098253123915e-01 6.697891373377e-01 6.293391395668e-01 5.967486944782e-01 5.738771584175e-01 5.596817784579e-01 5.532267667796e-01
 5.472858008770e-01 5.540001028730e-01 5.690632624518e-01 5.937342264550e-01 6.305568489918e-01 6.775333905238e-01 7.183405333174e-01 7.596882848920e-01 8.016413716722e-01 8.433559806984e-01 8.834369605386e-01 9.201511544121e-01 9.516657242192e-01 9.763447668264e-01 9.930412609817e-01 1.001345965696e+00 1.001724931098e+00 9.955038293122e-01 9.846920518441e-01 9.716315104892e-01 9.585789598167e-01 9.473219839866e-01 9.389486683955e-01 9.338382520306e-01 9.318530505027e-01 9.326037646641e-01 9.356371879588e-01 9.405042099073e-01 9.467113011942e-01 9.536341861958e-01 9.604968857487e-01 9.664482060459e-01 9.707220855033e-01 9.728280319830e-01 9.726731689858e-01 9.705939737074e-01 9.672736415835e-01 9.635767642060e-01 9.603312399189e-01 9.581323840423e-01 9.571731889711e-01 9.571551793538e-01 9.572574142817e-01 9.561652371528e-01 9.520508454886e-01 9.421803697571e-01 9.185052137352e-01 9.025772618887e-01 8.999558613145e-01 9.097381549777e-01 9.346673213390e-01 9.717718749985e-01 9.985396681603e-01 1.023659406147e+00 1.049334662060e+00 1.076523203224e+00 1.105390641920e+00 1.135445734914e+00 1.165687016959e+00 1.194769978408e+00 1.221259609880e+00 1.243866024664e+00 1.261685010937e+00 1.274345176115e+00 1.282073123256e+00 1.285622638390e+00 1.286088709626e+00 1.284685553320e+00 1.282523869108e+00 1.280451226308e+00 1.279019473822e+00 1.278513786473e+00 1.279019473822e+00 1.280451226308e+00 1.282523869108e+00 1.284685553320e+00 1.286088709626e+00 1.285622638390e+00 1.282073123256e+00 1.274345176115e+00 1.261685010937e+00 1.243866024664e+00 1.221259609880e+00 1.194769978408e+00 1.165687016959e+00 1.135445734914e+00 1.105390641920e+00 1.076523203224e+00 1.049334662060e+00 1.023659406147e+00 9.985396681603e-01 9.717718749985e-01 9.346673213390e-01 9.097381549777e-01 8.999558613145e-01 9.025772618887e-01 9.185052137352e-01 9.421803697571e-01 9.520508454886e-01 9.561652371528e-01 9.572574142817e-01 9.571551793538e-01 9.571731889711e-01 9.581323840423e-01 9.603312399189e-01 9.635767642060e-01 9.672736415835e-01 9.705939737074e-01 9.726731689858e-01 9.728280319830e-01 9.707220855033e-01 9.664482060459e-01 9.604968857487e-01 9.536341861958e-01 9.467113011942e-01 9.405042099073e-01 9.356371879588e-01 9.326037646641e-01 9.318530505027e-01 9.338382520306e-01 9.389486683955e-01 9.473219839866e-01 9.585789598167e-01 9.716315104892e-01 9.846920518441e-01 9.955038293122e-01 1.001724931098e+00 1.001345965696e+00 9.930412609817e-01 9.763447668264e-01 9.516657242192e-01 9.201511544121e-01 8.834369605386e-01 8.433559806984e-01 8.016413716722e-01 7.596882848920e-01 7.183405333174e-01 6.775333905238e-01 6.305568489918e-01 5.937342264550e-01 5.690632624518e-01 5.540001028730e-01 5.472858008770e-01
 5.416659452095e-01 5.484788634801e-01 5.637619859674e-01 5.885964510806e-01 6.248241775079e-01 6.596800399465e-01 6.967066148446e-01 7.370692679638e-01 7.786708362644e-01 8.200287117002e-01 8.594706421381e-01 8.951353108100e-01 9.251488396406e-01 9.478796689945e-01 9.622226605018e-01 9.678340384309e-01 9.652590142868e-01 9.559135303012e-01 9.419139471477e-01 9.257142805487e-01 9.096920567203e-01 8.957410917828e-01 8.850247133439e-01 8.779624886392e-01 8.744234759031e-01 8.740067360906e-01 8.762493734983e-01 8.807034676299e-01 8.868761164650e-01 8.941371891466e-01 9.016852186161e-01 9.086187620526e-01 9.140946462723e-01 9.175213538027e-01 9.186927812562e-01 9.178274868842e-01 9.155035688650e-01 9.125025049568e-01 9.096152794375e-01 9.074555707662e-01 9.063046251519e-01 9.060186162247e-01 9.060279217445e-01 9.054339712972e-01 9.032762405378e-01 8.992241387351e-01 8.927881659110e-01 8.806267168720e-01 8.797603314219e-01 8.894493693335e-01 9.117991299685e-01 9.326833408079e-01 9.543039829790e-01 9.776629729674e-01 1.002541397060e+00 1.029123677247e+00 1.057280772534e+00 1.086438508629e+00 1.115615945758e+00 1.143555277267e+00 1.168933710041e+00 1.190584476396e+00 1.207706941240e+00 1.220003770634e+00 1.227732948258e+00 1.231628733922e+00 1.232723149962e+00 1.232119592406e+00 1.230793381733e+00 1.229449525119e+00 1.228512032898e+00 1.228180024546e+00 1.228512032898e+00 1.229449525119e+00 1.230793381733e+00 1.232119592406e+00 1.232723149962e+00 1.231628733922e+00 1.227732948258e+00 1.220003770634e+00 1.207706941240e+00 1.190584476396e+00 1.168933710041e+00 1.143555277267e+00 1.115615945758e+00 1.086438508629e+00 1.057280772534e+00 1.029123677247e+00 1.002541397060e+00 9.776629729674e-01 9.543039829790e-01 9.326833408079e-01 9.117991299685e-01 8.894493693335e-01 8.797603314219e-01 8.806267168720e-01 8.927881659110e-01 8.992241387351e-01 9.032762405378e-01 9.054339712972e-01 9.060279217445e-01 9.060186162247e-01 9.063046251519e-01 9.074555707662e-01 9.096152794375e-01 9.125025049568e-01 9.155035688650e-01 9.178274868842e-01 9.186927812562e-01 9.175213538027e-01 9.140946462723e-01 9.086187620526e-01 9.016852186161e-01 8.941371891466e-01 8.868761164650e-01 8.807034676299e-01 8.762493734983e-01 8.740067360906e-01 8.744234759031e-01 8.779624886392e-01 8.850247133439e-01 8.957410917828e-01 9.096920567203e-01 9.257142805487e-01 9.419139471477e-01 9.559135303012e-01 9.652590142868e-01 9.678340384309e-01 9.622226605018e-01 9.478796689945e-01 9.251488396406e-01 8.951353108100e-01 8.594706421381e-01 8.200287117002e-01 7.786708362644e-01 7.370692679638e-01 6.967066148446e-01 6.596800399465e-01 6.248241775079e-01 5.885964510806e-01 5.637619859674e-01 5.484788634801e-01 5.416659452095e-01
 5.372772964794e-01 5.441072829342e-01 5.591923097586e-01 5.825765249426e-01 6.117927790717e-01 6.393408951543e-01 6.770010544652e-01 7.178700733867e-01 7.598975490927e-01 8.013874612971e-01 8.405017461112e-01 8.752605157835e-01 9.037184927182e-01 9.242128743715e-01 9.356448657167e-01 9.377155019703e-01 9.310510620277e-01 9.171918948301e-01 8.984196355598e-01 8.774006563064e-01 8.567483732275e-01 8.385809004621e-01 8.242404717689e-01 8.142507487882e-01 8.085105886001e-01 8.065993734538e-01 8.080174062532e-01 8.122760075767e-01 8.188392759484e-01 8.270135950978e-01 8.359071588987e-01 8.444985549949e-01 8.518122575763e-01 8.571144920384e-01 8.600695532023e-01 8.607820225285e-01 8.597415530581e-01 8.576721067975e-01 8.553468224016e-01 8.534064489763e-01 8.522204144466e-01 8.517834921533e-01 8.517358671662e-01 8.514791735674e-01 8.505426290398e-01 8.494893770052e-01 8.549338448933e-01 8.540784504421e-01 8.561117650061e-01 8.641334108271e-01 8.762770554734e-01 8.860321386717e-01 9.056738472646e-01 9.280937552005e-01 9.524091421105e-01 9.784547746793e-01 1.005958017227e+00 1.034308594549e+00 1.062547747001e+00 1.089476325289e+00 1.113844011872e+00 1.134563898103e+00 1.150898786666e+00 1.162611138149e+00 1.169990630605e+00 1.173781950092e+00 1.174995206833e+00 1.174681895992e+00 1.173733717699e+00 1.172760182776e+00 1.172089734021e+00 1.171853582371e+00 1.172089734021e+00 1.172760182776e+00 1.173733717699e+00 1.174681895992e+00 1.174995206833e+00 1.173781950092e+00 1.169990630605e+00 1.162611138149e+00 1.150898786666e+00 1.134563898103e+00 1.113844011872e+00 1.089476325289e+00 1.062547747001e+00 1.034308594549e+00 1.005958017227e+00 9.784547746793e-01 9.524091421105e-01 9.280937552005e-01 9.056738472646e-01 8.860321386717e-01 8.762770554734e-01 8.641334108271e-01 8.561117650061e-01 8.540784504421e-01 8.549338448933e-01 8.494893770052e-01 8.505426290398e-01 8.514791735674e-01 8.517358671662e-01 8.517834921533e-01 8.522204144466e-01 8.534064489763e-01 8.553468224016e-01 8.576721067975e-01 8.597415530581e-01 8.607820225285e-01 8.600695532023e-01 8.571144920384e-01 8.518122575763e-01 8.444985549949e-01 8.359071588987e-01 8.270135950978e-01 8.188392759484e-01 8.122760075767e-01 8.080174062532e-01 8.065993734538e-01 8.085105886001e-01 8.142507487882e-01 8.242404717689e-01 8.385809004621e-01 8.567483732275e-01 8.774006563064e-01 8.984196355598e-01 9.171918948301e-01 9.310510620277e-01 9.377155019703e-01 9.356448657167e-01 9.242128743715e-01 9.037184927182e-01 8.752605157835e-01 8.405017461112e-01 8.013874612971e-01 7.598975490927e-01 7.178700733867e-01 6.770010544652e-01 6.393408951543e-01 6.117927790717e-01 5.825765249426e-01 5.591923097586e-01 5.441072829342e-01 5.372772964794e-01
 5.351158972725e-01 5.420987142685e-01 5.575773022986e-01 5.814818229634e-01 6.124648110826e-01 6.542187796195e-01 6.979905588640e-01 7.432006768950e-01 7.888176817128e-01 8.333010521787e-01 8.747165412869e-01 9.109126271838e-01 9.397664002849e-01 9.594754355557e-01 9.688556319646e-01 9.675992241717e-01 9.564118600160e-01 9.370191853827e-01 9.119818731170e-01 8.843433114390e-01 8.571401513231e-01 8.329148215134e-01 8.133601280751e-01 7.992280415866e-01 7.905091433436e-01 7.867786174245e-01 7.874705260006e-01 7.920029046215e-01 7.997132135549e-01 8.097441279851e-01 8.209872768313e-01 8.321730624273e-01 8.420820446547e-01 8.497637771038e-01 8.547243139516e-01 8.569788674126e-01 8.569891290521e-01 8.555133382182e-01 8.533927405168e-01 8.513656170380e-01 8.499028990318e-01 8.490996093313e-01 8.486577289804e-01 8.479326271575e-01 8.460572133510e-01 8.419507300171e-01 8.335240684894e-01 8.324129039431e-01 8.351330195756e-01 8.435739843599e-01 8.572744767616e-01 8.829131221233e-01 9.072371766411e-01 9.319783742213e-01 9.579302697487e-01 9.853797260255e-01 1.014161948829e+00 1.043673176341e+00 1.072923290022e+00 1.100669266325e+00 1.125617575500e+00 1.146649597335e+00 1.163027158086e+00 1.174544472145e+00 1.181554324743e+00 1.184890860171e+00 1.185653101017e+00 1.184964880834e+00 1.183753386255e+00 1.182626769597e+00 1.181884990772e+00 1.181629419950e+00 1.181884990772e+00 1.182626769597e+00 1.183753386255e+00 1.184964880834e+00 1.185653101017e+00 1.184890860171e+00 1.181554324743e+00 1.174544472145e+00 1.163027158086e+00 1.146649597335e+00 1.125617575500e+00 1.100669266325e+00 1.072923290022e+00 1.043673176341e+00 1.014161948829e+00 9.853797260255e-01 9.579302697487e-01 9.319783742213e-01 9.072371766411e-01 8.829131221233e-01 8.572744767616e-01 8.435739843599e-01 8.351330195756e-01 8.324129039431e-01 8.335240684894e-01 8.419507300171e-01 8.460572133510e-01 8.479326271575e-01 8.486577289804e-01 8.490996093313e-01 8.499028990318e-01 8.513656170380e-01 8.533927405168e-01 8.555133382182e-01 8.569891290521e-01 8.569788674126e-01 8.547243139516e-01 8.497637771038e-01 8.420820446547e-01 8.321730624273e-01 8.209872768313e-01 8.097441279851e-01 7.997132135549e-01 7.920029046215e-01 7.874705260006e-01 7.867786174245e-01 7.905091433436e-01 7.992280415866e-01 8.133601280751e-01 8.329148215134e-01 8.571401513231e-01 8.843433114390e-01 9.119818731170e-01 9.370191853827e-01 9.564118600160e-01 9.675992241717e-01 9.688556319646e-01 9.594754355557e-01 9.397664002849e-01 9.109126271838e-01 8.747165412869e-01 8.333010521787e-01 7.888176817128e-01 7.432006768950e-01 6.979905588640e-01 6.542187796195e-01 6.124648110826e-01 5.814818229634e-01 5.575773022986e-01 5.420987142685e-01 5.351158972725e-01
 5.356990259572e-01 5.429998044476e-01 5.595303926177e-01 5.857565548009e-01 6.223381512690e-01 6.698303919960e-01 7.185714865263e-01 7.679661761297e-01 8.171506205375e-01 8.646100191500e-01 9.083250074793e-01 9.460043530078e-01 9.753720635915e-01 9.944898152708e-01 1.002083969516e+00 9.978078216407e-01 9.824110326038e-01 9.577451327608e-01 9.266016343404e-01 8.923474457441e-01 8.584287044114e-01 8.278355272807e-01 8.026787167324e-01 7.840309271641e-01 7.720682465550e-01 7.664204638570e-01 7.664789911295e-01 7.715449203443e-01 7.807785952215e-01 7.930878603293e-01 8.070797472394e-01 8.211838530250e-01 8.338975496230e-01 8.440468886460e-01 8.509805213101e-01 8.546421282485e-01 8.554926872031e-01 8.543479216112e-01 8.521447154685e-01 8.497365801809e-01 8.476984295585e-01 8.462083259188e-01 8.449950651326e-01 8.433450271478e-01 8.401835345804e-01 8.341235863062e-01 8.235360422201e-01 8.169057530611e-01 8.186900355934e-01 8.287946171416e-01 8.486171876888e-01 8.780739593031e-01 9.056028735341e-01 9.326951582547e-01 9.605031639892e-01 9.895562949728e-01 1.019788534883e+00 1.050604469853e+00 1.080967460498e+00 1.109568188673e+00 1.135044487414e+00 1.156220875882e+00 1.172345860319e+00 1.183239205843e+00 1.189332984925e+00 1.191577153723e+00 1.191207939439e+00 1.189475726501e+00 1.187402354196e+00 1.185649628919e+00 1.184534253727e+00 1.184157728139e+00 1.184534253727e+00 1.185649628919e+00 1.187402354196e+00 1.189475726501e+00 1.191207939439e+00 1.191577153723e+00 1.189332984925e+00 1.183239205843e+00 1.172345860319e+00 1.156220875882e+00 1.135044487414e+00 1.109568188673e+00 1.080967460498e+00 1.050604469853e+00 1.019788534883e+00 9.895562949728e-01 9.605031639892e-01 9.326951582547e-01 9.056028735341e-01 8.780739593031e-01 8.486171876888e-01 8.287946171416e-01 8.186900355934e-01 8.169057530611e-01 8.235360422201e-01 8.341235863062e-01 8.401835345804e-01 8.433450271478e-01 8.449950651326e-01 8.462083259188e-01 8.476984295585e-01 8.497365801809e-01 8.521447154685e-01 8.543479216112e-01 8.554926872031e-01 8.546421282485e-01 8.509805213101e-01 8.440468886460e-01 8.338975496230e-01 8.211838530250e-01 8.070797472394e-01 7.930878603293e-01 7.807785952215e-01 7.715449203443e-01 7.664789911295e-01 7.664204638570e-01 7.720682465550e-01 7.840309271641e-01 8.026787167324e-01 8.278355272807e-01 8.584287044114e-01 8.923474457441e-01 9.266016343404e-01 9.577451327608e-01 9.824110326038e-01 9.978078216407e-01 1.002083969516e+00 9.944898152708e-01 9.753720635915e-01 9.460043530078e-01 9.083250074793e-01 8.646100191500e-01 8.171506205375e-01 7.679661761297e-01 7.185714865263e-01 6.698303919960e-01 6.223381512690e-01 5.857565548009e-01 5.595303926177e-01 5.429998044476e-01 5.356990259572e-01
 5.389178096463e-01 5.465861470523e-01 5.642919238303e-01 5.927851266910e-01 6.332049679290e-01 6.847604662258e-01 7.372986193225e-01 7.901585717696e-01 8.424137504014e-01 8.924812498216e-01 9.382398481003e-01 9.772686341164e-01 1.007160851609e+00 1.025851352399e+00 1.031975735265e+00 1.025127442271e+00 1.006062337268e+00 9.767008310346e-01 9.399940642613e-01 8.995592856207e-01 8.592017407974e-01 8.223389247782e-01 7.915335857676e-01 7.682563278342e-01 7.529637089332e-01 7.454155059378e-01 7.449939721546e-01 7.508691225224e-01 7.619745794056e-01 7.769138844756e-01 7.939503609301e-01 8.111782596875e-01 8.267934419963e-01 8.394019977082e-01 8.482146444843e-01 8.531232676221e-01 8.546093515561e-01 8.535687368109e-01 8.510531478519e-01 8.480391290166e-01 8.452130326408e-01 8.428311930585e-01 8.406469879814e-01 8.379171156490e-01 8.334923796198e-01 8.259393239234e-01 8.137631756191e-01 8.048535000145e-01 8.059659876335e-01 8.171137588537e-01 8.396969147431e-01 8.713265277048e-01 9.009218445306e-01 9.298398900107e-01 9.592619320396e-01 9.897858198331e-01 1.021370013514e+00 1.053385518738e+00 1.084727139083e+00 1.113992349576e+00 1.139723214386e+00 1.160678089997e+00 1.176075709688e+00 1.185766021863e+00 1.190272994352e+00 1.190688066054e+00 1.188427079269e+00 1.184920054271e+00 1.181340350872e+00 1.178455355272e+00 1.176645714124e+00 1.176037131854e+00 1.176645714124e+00 1.178455355272e+00 1.181340350872e+00 1.184920054271e+00 1.188427079269e+00 1.190688066054e+00 1.190272994352e+00 1.185766021863e+00 1.176075709688e+00 1.160678089997e+00 1.139723214386e+00 1.113992349576e+00 1.084727139083e+00 1.053385518738e+00 1.021370013514e+00 9.897858198331e-01 9.592619320396e-01 9.298398900107e-01 9.009218445306e-01 8.713265277048e-01 8.396969147431e-01 8.171137588537e-01 8.059659876335e-01 8.048535000145e-01 8.137631756191e-01 8.259393239234e-01 8.334923796198e-01 8.379171156490e-01 8.406469879814e-01 8.428311930585e-01 8.452130326408e-01 8.480391290166e-01 8.510531478519e-01 8.535687368109e-01 8.546093515561e-01 8.531232676221e-01 8.482146444843e-01 8.394019977082e-01 8.267934419963e-01 8.111782596875e-01 7.939503609301e-01 7.769138844756e-01 7.619745794056e-01 7.508691225224e-01 7.449939721546e-01 7.454155059378e-01 7.529637089332e-01 7.682563278342e-01 7.915335857676e-01 8.223389247782e-01 8.592017407974e-01 8.995592856207e-01 9.399940642613e-01 9.767008310346e-01 1.006062337268e+00 1.025127442271e+00 1.031975735265e+00 1.025851352399e+00 1.007160851609e+00 9.772686341164e-01 9.382398481003e-01 8.924812498216e-01 8.424137504014e-01 7.901585717696e-01 7.372986193225e-01 6.847604662258e-01 6.332049679290e-01 5.927851266910e-01 5.642919238303e-01 5.465861470523e-01 5.389178096463e-01
 5.442176434455e-01 5.522175910536e-01 5.709412630153e-01 6.012633508890e-01 6.444683775710e-01 6.988761750618e-01 7.541484563066e-01 8.096186606300e-01 8.642649507845e-01 9.164117454523e-01 9.638358539104e-01 1.004001295097e+00 1.034384536544e+00 1.052811197183e+00 1.057818878118e+00 1.048934228317e+00 1.026881526155e+00 9.936043754245e-01 9.521403655952e-01 9.062865433845e-01 8.601270941322e-01 8.174625131138e-01 7.813025125621e-01 7.535614428272e-01 7.350523292256e-01 7.257351441389e-01 7.250227764667e-01 7.319465264808e-01 7.451693437518e-01 7.629386245426e-01 7.831385077031e-01 8.035090463088e-01 8.219595820227e-01 8.368970163698e-01 8.474252170008e-01 8.534074188268e-01 8.553677858037e-01 8.542993233671e-01 8.513751982903e-01 8.476972692354e-01 8.440587289026e-01 8.407870412440e-01 8.376571443121e-01 8.339147234930e-01 8.283818564528e-01 8.196452725000e-01 8.063265470261e-01 7.961852517209e-01 7.967664873303e-01 8.083346034617e-01 8.321560750952e-01 8.647484941856e-01 8.954636182519e-01 9.255455653641e-01 9.561220364745e-01 9.877699821356e-01 1.020415086461e+00 1.053356372714e+00 1.085389051020e+00 1.114992027073e+00 1.140594223278e+00 1.160868779893e+00 1.174995343979e+00 1.182856484569e+00 1.185073978646e+00 1.182906631572e+00 1.177985715149e+00 1.171968374211e+00 1.166233937461e+00 1.161711527686e+00 1.158886413185e+00 1.157931972899e+00 1.158886413185e+00 1.161711527686e+00 1.166233937461e+00 1.171968374211e+00 1.177985715149e+00 1.182906631572e+00 1.185073978646e+00 1.182856484569e+00 1.174995343979e+00 1.160868779893e+00 1.140594223278e+00 1.114992027073e+00 1.085389051020e+00 1.053356372714e+00 1.020415086461e+00 9.877699821356e-01 9.561220364745e-01 9.255455653641e-01 8.954636182519e-01 8.647484941856e-01 8.321560750952e-01 8.083346034617e-01 7.967664873303e-01 7.961852517209e-01 8.063265470261e-01 8.196452725000e-01 8.283818564528e-01 8.339147234930e-01 8.376571443121e-01 8.407870412440e-01 8.440587289026e-01 8.476972692354e-01 8.513751982903e-01 8.542993233671e-01 8.553677858037e-01 8.534074188268e-01 8.474252170008e-01 8.368970163698e-01 8.219595820227e-01 8.035090463088e-01 7.831385077031e-01 7.629386245426e-01 7.451693437518e-01 7.319465264808e-01 7.250227764667e-01 7.257351441389e-01 7.350523292256e-01 7.535614428272e-01 7.813025125621e-01 8.174625131138e-01 8.601270941322e-01 9.062865433845e-01 9.521403655952e-01 9.936043754245e-01 1.026881526155e+00 1.048934228317e+00 1.057818878118e+00 1.052811197183e+00 1.034384536544e+00 1.004001295097e+00 9.638358539104e-01 9.164117454523e-01 8.642649507845e-01 8.096186606300e-01 7.541484563066e-01 6.988761750618e-01 6.444683775710e-01 6.012633508890e-01 5.709412630153e-01 5.522175910536e-01 5.442176434455e-01
 5.507848336518e-01 5.590327661986e-01 5.785025894411e-01 6.101377142620e-01 6.552938101761e-01 7.115346438363e-01 7.685425787452e-01 8.257177952887e-01 8.819770362304e-01 9.355700970593e-01 9.841908403765e-01 1.025214948563e+00 1.056017304515e+00 1.074331490269e+00 1.078597583926e+00 1.068270882832e+00 1.044015519732e+00 1.007760500880e+00 9.625678922525e-01 9.123429920901e-01 8.613663619893e-01 8.137487750721e-01 7.729036158781e-01 7.411893144105e-01 7.198117226644e-01 7.089808144399e-01 7.081711701332e-01 7.162720237105e-01 7.316536419797e-01 7.521883191114e-01 7.753768018449e-01 7.986239834174e-01 8.195957278834e-01 8.365450590544e-01 8.485085828251e-01 8.553510467821e-01 8.576608796623e-01 8.565289903291e-01 8.532504065761e-01 8.490452011460e-01 8.447892648889e-01 8.408598922106e-01 8.370354777850e-01 8.325336297464e-01 8.261452419552e-01 8.164708827128e-01 8.022218217813e-01 7.911734625143e-01 7.911667907359e-01 8.026689095402e-01 8.268670957007e-01 8.595525875003e-01 8.905845469274e-01 9.211419191846e-01 9.522984086164e-01 9.845852072881e-01 1.017866843717e+00 1.051347522724e+00 1.083695637493e+00 1.113253512194e+00 1.138321669008e+00 1.157469229782e+00 1.169830177544e+00 1.175307572005e+00 1.174627516648e+00 1.169228586110e+00 1.160980812892e+00 1.151808899977e+00 1.143348056318e+00 1.136735861387e+00 1.132605174049e+00 1.131205832267e+00 1.132605174049e+00 1.136735861387e+00 1.143348056318e+00 1.151808899977e+00 1.160980812892e+00 1.169228586110e+00 1.174627516648e+00 1.175307572005e+00 1.169830177544e+00 1.157469229782e+00 1.138321669008e+00 1.113253512194e+00 1.083695637493e+00 1.051347522724e+00 1.017866843717e+00 9.845852072881e-01 9.522984086164e-01 9.211419191846e-01 8.905845469274e-01 8.595525875003e-01 8.268670957007e-01 8.026689095402e-01 7.911667907359e-01 7.911734625143e-01 8.022218217813e-01 8.164708827128e-01 8.261452419552e-01 8.325336297464e-01 8.370354777850e-01 8.408598922106e-01 8.447892648889e-01 8.490452011460e-01 8.532504065761e-01 8.565289903291e-01 8.576608796623e-01 8.553510467821e-01 8.485085828251e-01 8.365450590544e-01 8.195957278834e-01 7.986239834174e-01 7.753768018449e-01 7.521883191114e-01 7.316536419797e-01 7.162720237105e-01 7.081711701332e-01 7.089808144399e-01 7.198117226644e-01 7.411893144105e-01 7.729036158781e-01 8.137487750721e-01 8.613663619893e-01 9.123429920901e-01 9.625678922525e-01 1.007760500880e+00 1.044015519732e+00 1.068270882832e+00 1.078597583926e+00 1.074331490269e+00 1.056017304515e+00 1.025214948563e+00 9.841908403765e-01 9.355700970593e-01 8.819770362304e-01 8.257177952887e-01 7.685425787452e-01 7.115346438363e-01 6.552938101761e-01 6.101377142620e-01 5.785025894411e-01 5.590327661986e-01 5.507848336518e-01
 5.576856434255e-01 5.660794136203e-01 5.859832386249e-01 6.183966146443e-01 6.647382044136e-01 7.218795283117e-01 7.796721494659e-01 8.376481887745e-01 8.947099726460e-01 9.490779890601e-01 9.983959474159e-01 1.039980319339e+00 1.071132297347e+00 1.089502934325e+00 1.093447077564e+00 1.082341206864e+00 1.056772711322e+00 1.018620877608e+00 9.709299915172e-01 9.176441340434e-01 8.631631080825e-01 8.118182816085e-01 7.673511269116e-01 7.325091202300e-01 7.088746991428e-01 6.969176604140e-01 6.961801006867e-01 7.054195185855e-01 7.227225516986e-01 7.456051194806e-01 7.712297831198e-01 7.967339314975e-01 8.196038525179e-01 8.380031922094e-01 8.509488916298e-01 8.583422789964e-01 8.608499457124e-01 8.596602090558e-01 8.561794734666e-01 8.517174836319e-01 8.472090776119e-01 8.430348818751e-01 8.389374132962e-01 8.340686461485e-01 8.271574952283e-01 8.167797754565e-01 8.017138833090e-01 7.898411328272e-01 7.891007520616e-01 8.001443481651e-01 8.241251165233e-01 8.562502920537e-01 8.869156042514e-01 9.172969032562e-01 9.484400623613e-01 9.808449588772e-01 1.014310296040e+00 1.047935141172e+00 1.080250545292e+00 1.109448314933e+00 1.133681793613e+00 1.151404675272e+00 1.161690733322e+00 1.164444757014e+00 1.160493813635e+00 1.151450346135e+00 1.139433907469e+00 1.126660461904e+00 1.115061627673e+00 1.106023756923e+00 1.100366059916e+00 1.098447116203e+00 1.100366059916e+00 1.106023756923e+00 1.115061627673e+00 1.126660461904e+00 1.139433907469e+00 1.151450346135e+00 1.160493813635e+00 1.164444757014e+00 1.161690733322e+00 1.151404675272e+00 1.133681793613e+00 1.109448314933e+00 1.080250545292e+00 1.047935141172e+00 1.014310296040e+00 9.808449588772e-01 9.484400623613e-01 9.172969032562e-01 8.869156042514e-01 8.562502920537e-01 8.241251165233e-01 8.001443481651e-01 7.891007520616e-01 7.898411328272e-01 8.017138833090e-01 8.167797754565e-01 8.271574952283e-01 8.340686461485e-01 8.389374132962e-01 8.430348818751e-01 8.472090776119e-01 8.517174836319e-01 8.561794734666e-01 8.596602090558e-01 8.608499457124e-01 8.583422789964e-01 8.509488916298e-01 8.380031922094e-01 8.196038525179e-01 7.967339314975e-01 7.712297831198e-01 7.456051194806e-01 7.227225516986e-01 7.054195185855e-01 6.961801006867e-01 6.969176604140e-01 7.088746991428e-01 7.325091202300e-01 7.673511269116e-01 8.118182816085e-01 8.631631080825e-01 9.176441340434e-01 9.709299915172e-01 1.018620877608e+00 1.056772711322e+00 1.082341206864e+00 1.093447077564e+00 1.089502934325e+00 1.071132297347e+00 1.039980319339e+00 9.983959474159e-01 9.490779890601e-01 8.947099726460e-01 8.376481887745e-01 7.796721494659e-01 7.218795283117e-01 6.647382044136e-01 6.183966146443e-01 5.859832386249e-01 5.660794136203e-01 5.576856434255e-01
 5.639996502372e-01 5.724332221844e-01 5.924513999419e-01 6.251109431657e-01 6.718984201883e-01 7.290766739115e-01 7.867710862387e-01 8.446963614456e-01 9.017926538991e-01 9.562998866131e-01 1.005856567127e+00 1.047750443471e+00 1.079236804772e+00 1.097900255232e+00 1.102019082894e+00 1.090883860482e+00 1.065001313252e+00 1.026169788149e+00 9.773832098283e-01 9.225712842416e-01 8.661788590648e-01 8.126645575576e-01 7.659957249370e-01 7.292109786352e-01 7.041879707438e-01 6.916133922622e-01 6.910807273074e-01 7.012327019430e-01 7.199157810282e-01 7.443649222390e-01 7.714979046084e-01 7.982832898152e-01 8.221192271801e-01 8.411491367437e-01 8.544246475593e-01 8.619148463563e-01 8.643769271758e-01 8.630948776263e-01 8.595657737900e-01 8.551550964617e-01 8.508186201285e-01 8.468854619049e-01 8.430118222735e-01 8.382322622754e-01 8.311675903859e-01 8.203295284589e-01 8.045475669962e-01 7.918662141263e-01 7.902318487659e-01 8.004899935022e-01 8.237874071172e-01 8.548623661969e-01 8.846101641635e-01 9.142606843378e-01 9.448762261134e-01 9.769507593757e-01 1.010228735078e+00 1.043710359208e+00 1.075787126139e+00 1.104485860692e+00 1.127803418266e+00 1.144061438541e+00 1.152251004186e+00 1.152267159694e+00 1.145007169051e+00 1.132241637632e+00 1.116334043225e+00 1.099796598965e+00 1.084877214653e+00 1.073247811296e+00 1.065943455628e+00 1.063462128564e+00 1.065943455628e+00 1.073247811296e+00 1.084877214653e+00 1.099796598965e+00 1.116334043225e+00 1.132241637632e+00 1.145007169051e+00 1.152267159694e+00 1.152251004186e+00 1.144061438541e+00 1.127803418266e+00 1.104485860692e+00 1.075787126139e+00 1.043710359208e+00 1.010228735078e+00 9.769507593757e-01 9.448762261134e-01 9.142606843378e-01 8.846101641635e-01 8.548623661969e-01 8.237874071172e-01 8.004899935022e-01 7.902318487659e-01 7.918662141263e-01 8.045475669962e-01 8.203295284589e-01 8.311675903859e-01 8.382322622754e-01 8.430118222735e-01 8.468854619049e-01 8.508186201285e-01 8.551550964617e-01 8.595657737900e-01 8.630948776263e-01 8.643769271758e-01 8.619148463563e-01 8.544246475593e-01 8.411491367437e-01 8.221192271801e-01 7.982832898152e-01 7.714979046084e-01 7.443649222390e-01 7.199157810282e-01 7.012327019430e-01 6.910807273074e-01 6.916133922622e-01 7.041879707438e-01 7.292109786352e-01 7.659957249370e-01 8.126645575576e-01 8.661788590648e-01 9.225712842416e-01 9.773832098283e-01 1.026169788149e+00 1.065001313252e+00 1.090883860482e+00 1.102019082894e+00 1.097900255232e+00 1.079236804772e+00 1.047750443471e+00 1.005856567127e+00 9.562998866131e-01 9.017926538991e-01 8.446963614456e-01 7.867710862387e-01 7.290766739115e-01 6.718984201883e-01 6.251109431657e-01 5.924513999419e-01 5.724332221844e-01 5.639996502372e-01
 5.689298862193e-01 5.772991541831e-01 5.971252593225e-01 6.295253710797e-01 6.760475050267e-01 7.324874924408e-01 7.893093583395e-01 8.464391147931e-01 9.029111281479e-01 9.570290665473e-01 1.006470810449e+00 1.048530378716e+00 1.080436936547e+00 1.099726984705e+00 1.104606097240e+00 1.094278027027e+00 1.069160627689e+00 1.030955860863e+00 9.825798682463e-01 9.279027072487e-01 8.713520146339e-01 8.174297020381e-01 7.702050450220e-01 7.328829303985e-01 7.075111032193e-01 6.948991487907e-01 6.946582126724e-01 7.053418201339e-01 7.246337083606e-01 7.496065849676e-01 7.770593432862e-01 8.039067344772e-01 8.275608556515e-01 8.462153308968e-01 8.590063540838e-01 8.660015427644e-01 8.680591617714e-01 8.665543789259e-01 8.630521262125e-01 8.589436166409e-01 8.551514072839e-01 8.519068616640e-01 8.487214015468e-01 8.444620365738e-01 8.375968200972e-01 8.265355662681e-01 8.101456490334e-01 7.966590780403e-01 7.939965090728e-01 8.032019977529e-01 8.254425781256e-01 8.551346715023e-01 8.835770896448e-01 9.120966567655e-01 9.418206946317e-01 9.732703164115e-01 1.006157755366e+00 1.039391431654e+00 1.071226457118e+00 1.099519290209e+00 1.122098713357e+00 1.137139130692e+00 1.143528594340e+00 1.141130602539e+00 1.130877378119e+00 1.114672903404e+00 1.095094358682e+00 1.074938986709e+00 1.056772533895e+00 1.042574897153e+00 1.033622081360e+00 1.030574161627e+00 1.033622081360e+00 1.042574897153e+00 1.056772533895e+00 1.074938986709e+00 1.095094358682e+00 1.114672903404e+00 1.130877378119e+00 1.141130602539e+00 1.143528594340e+00 1.137139130692e+00 1.122098713357e+00 1.099519290209e+00 1.071226457118e+00 1.039391431654e+00 1.006157755366e+00 9.732703164115e-01 9.418206946317e-01 9.120966567655e-01 8.835770896448e-01 8.551346715023e-01 8.254425781256e-01 8.032019977529e-01 7.939965090728e-01 7.966590780403e-01 8.101456490334e-01 8.265355662681e-01 8.375968200972e-01 8.444620365738e-01 8.487214015468e-01 8.519068616640e-01 8.551514072839e-01 8.589436166409e-01 8.630521262125e-01 8.665543789259e-01 8.680591617714e-01 8.660015427644e-01 8.590063540838e-01 8.462153308968e-01 8.275608556515e-01 8.039067344772e-01 7.770593432862e-01 7.496065849676e-01 7.246337083606e-01 7.053418201339e-01 6.946582126724e-01 6.948991487907e-01 7.075111032193e-01 7.328829303985e-01 7.702050450220e-01 8.174297020381e-01 8.713520146339e-01 9.279027072487e-01 9.825798682463e-01 1.030955860863e+00 1.069160627689e+00 1.094278027027e+00 1.104606097240e+00 1.099726984705e+00 1.080436936547e+00 1.048530378716e+00 1.006470810449e+00 9.570290665473e-01 9.029111281479e-01 8.464391147931e-01 7.893093583395e-01 7.324874924408e-01 6.760475050267e-01 6.295253710797e-01 5.971252593225e-01 5.772991541831e-01 5.689298862193e-01
 5.718761682724e-01 5.800869272368e-01 5.994436624607e-01 6.311236909212e-01 6.767252316598e-01 7.317621679270e-01 7.870827097582e-01 8.428290433704e-01 8.981731632093e-01 9.515295576619e-01 1.000650027701e+00 1.042861535658e+00 1.075386839996e+00 1.095722576366e+00 1.102005788993e+00 1.093351741742e+00 1.070081024216e+00 1.033790330399e+00 9.872934175496e-01 9.343692036369e-01 8.793746376612e-01 8.267746619540e-01 7.806281949957e-01 7.441680434267e-01 7.194784578358e-01 7.073843215825e-01 7.074761934362e-01 7.182478256417e-01 7.373178529710e-01 7.617206866617e-01 7.882669290772e-01 8.139316328830e-01 8.362269784162e-01 8.534677566535e-01 8.649154039309e-01 8.707630264322e-01 8.719814793666e-01 8.700339378850e-01 8.665301857919e-01 8.628590716150e-01 8.598659529174e-01 8.576428938419e-01 8.555042182661e-01 8.521082232300e-01 8.457339894260e-01 8.346574082889e-01 8.177667417790e-01 8.034808299364e-01 7.996981313962e-01 8.076530555916e-01 8.285579235524e-01 8.566953981481e-01 8.836189799737e-01 9.107900619843e-01 9.394447011543e-01 9.701618638148e-01 1.002645254489e+00 1.035719254805e+00 1.067503547958e+00 1.095686421033e+00 1.117915252207e+00 1.132209062777e+00 1.137336812515e+00 1.133099794353e+00 1.120440175417e+00 1.101354564704e+00 1.078595759500e+00 1.055217992084e+00 1.034091446952e+00 1.017507884843e+00 1.007004976281e+00 1.003419577410e+00 1.007004976281e+00 1.017507884843e+00 1.034091446952e+00 1.055217992084e+00 1.078595759500e+00 1.101354564704e+00 1.120440175417e+00 1.133099794353e+00 1.137336812515e+00 1.132209062777e+00 1.117915252207e+00 1.095686421033e+00 1.067503547958e+00 1.035719254805e+00 1.002645254489e+00 9.701618638148e-01 9.394447011543e-01 9.107900619843e-01 8.836189799737e-01 8.566953981481e-01 8.285579235524e-01 8.076530555916e-01 7.996981313962e-01 8.034808299364e-01 8.177667417790e-01 8.346574082889e-01 8.457339894260e-01 8.521082232300e-01 8.555042182661e-01 8.576428938419e-01 8.598659529174e-01 8.628590716150e-01 8.665301857919e-01 8.700339378850e-01 8.719814793666e-01 8.707630264322e-01 8.649154039309e-01 8.534677566535e-01 8.362269784162e-01 8.139316328830e-01 7.882669290772e-01 7.617206866617e-01 7.373178529710e-01 7.182478256417e-01 7.074761934362e-01 7.073843215825e-01 7.194784578358e-01 7.441680434267e-01 7.806281949957e-01 8.267746619540e-01 8.793746376612e-01 9.343692036369e-01 9.872934175496e-01 1.033790330399e+00 1.070081024216e+00 1.093351741742e+00 1.102005788993e+00 1.095722576366e+00 1.075386839996e+00 1.042861535658e+00 1.000650027701e+00 9.515295576619e-01 8.981731632093e-01 8.428290433704e-01 7.870827097582e-01 7.317621679270e-01 6.767252316598e-01 6.311236909212e-01 5.994436624607e-01 5.800869272368e-01 5.718761682724e-01
 5.724850755992e-01 5.804530822325e-01 5.991024590631e-01 6.296656900926e-01 6.737712008733e-01 7.268731015965e-01 7.802247023024e-01 8.341773537899e-01 8.880670319566e-01 9.404555013057e-01 9.891948306268e-01 1.031658747116e+00 1.065076215601e+00 1.086903457256e+00 1.095214196217e+00 1.089027530946e+00 1.068559475550e+00 1.035295699090e+00 9.919287442216e-01 9.421221225990e-01 8.901201022596e-01 8.402769334507e-01 7.965554331478e-01 7.620976530843e-01 7.389149707928e-01 7.277653973413e-01 7.281910771083e-01 7.386611471112e-01 7.568108834372e-01 7.797396516246e-01 8.043684827450e-01 8.278223900677e-01 8.477800891498e-01 8.627279328569e-01 8.720878753079e-01 8.762023674141e-01 8.761622494206e-01 8.735163921226e-01 8.699099827278e-01 8.667035292292e-01 8.646386959487e-01 8.636344910967e-01 8.627748248975e-01 8.604785956313e-01 8.548102349465e-01 8.438913244643e-01 8.266023520153e-01 8.115302310534e-01 8.065904030921e-01 8.131750419104e-01 8.325667350914e-01 8.591227072416e-01 8.844717953344e-01 9.102436288551e-01 9.378202257666e-01 9.678604824012e-01 1.000072677672e+00 1.033211171116e+00 1.065257032959e+00 1.093730475996e+00 1.116096015996e+00 1.130208175231e+00 1.134704290581e+00 1.129303224573e+00 1.114928112829e+00 1.093630400894e+00 1.068301637619e+00 1.042214350341e+00 1.018521874221e+00 9.998194660741e-01 9.879181448988e-01 9.838423215192e-01 9.879181448988e-01 9.998194660741e-01 1.018521874221e+00 1.042214350341e+00 1.068301637619e+00 1.093630400894e+00 1.114928112829e+00 1.129303224573e+00 1.134704290581e+00 1.130208175231e+00 1.116096015996e+00 1.093730475996e+00 1.065257032959e+00 1.033211171116e+00 1.000072677672e+00 9.678604824012e-01 9.378202257666e-01 9.102436288551e-01 8.844717953344e-01 8.591227072416e-01 8.325667350914e-01 8.131750419104e-01 8.065904030921e-01 8.115302310534e-01 8.266023520153e-01 8.438913244643e-01 8.548102349465e-01 8.604785956313e-01 8.627748248975e-01 8.636344910967e-01 8.646386959487e-01 8.667035292292e-01 8.699099827278e-01 8.735163921226e-01 8.761622494206e-01 8.762023674141e-01 8.720878753079e-01 8.627279328569e-01 8.477800891498e-01 8.278223900677e-01 8.043684827450e-01 7.797396516246e-01 7.568108834372e-01 7.386611471112e-01 7.281910771083e-01 7.277653973413e-01 7.389149707928e-01 7.620976530843e-01 7.965554331478e-01 8.402769334507e-01 8.901201022596e-01 9.421221225990e-01 9.919287442216e-01 1.035295699090e+00 1.068559475550e+00 1.089027530946e+00 1.095214196217e+00 1.086903457256e+00 1.065076215601e+00 1.031658747116e+00 9.891948306268e-01 9.404555013057e-01 8.880670319566e-01 8.341773537899e-01 7.802247023024e-01 7.268731015965e-01 6.737712008733e-01 6.296656900926e-01 5.991024590631e-01 5.804530822325e-01 5.724850755992e-01
 5.706569396591e-01 5.783135996256e-01 5.960628159487e-01 6.251884479920e-01 6.673221501479e-01 7.180940983705e-01 7.691683922876e-01 8.210794541642e-01 8.733482676391e-01 9.247016141510e-01 9.731041295866e-01 1.015981690572e+00 1.050567419993e+00 1.074274458040e+00 1.085106754932e+00 1.081987054497e+00 1.065019529130e+00 1.035572866775e+00 9.962138404449e-01 9.504677149262e-01 9.024330648686e-01 8.563075105273e-01 8.158907000351e-01 7.841607422533e-01 7.629913283177e-01 7.530324256130e-01 7.537682755149e-01 7.636764572641e-01 7.804612235249e-01 8.013495001460e-01 8.234312681303e-01 8.440290761832e-01 8.610287499143e-01 8.731166760368e-01 8.798974156231e-01 8.818767520075e-01 8.802727600467e-01 8.767194967073e-01 8.728959728154e-01 8.701241103056e-01 8.690266034859e-01 8.693314138929e-01 8.698776205611e-01 8.688290052624e-01 8.640225962254e-01 8.534135513471e-01 8.358284671065e-01 8.200007462544e-01 8.139324043519e-01 8.191072589621e-01 8.369072095720e-01 8.619586007381e-01 8.857918037027e-01 9.102312719921e-01 9.368259233012e-01 9.663355211907e-01 9.984791497765e-01 1.031947766691e+00 1.064587267723e+00 1.093745969698e+00 1.116709720239e+00 1.131162639861e+00 1.135604021125e+00 1.129655915062e+00 1.114198241851e+00 1.091309753251e+00 1.063984387677e+00 1.035679079570e+00 1.009803321664e+00 9.892466969168e-01 9.761008836806e-01 9.715867657386e-01 9.761008836806e-01 9.892466969168e-01 1.009803321664e+00 1.035679079570e+00 1.063984387677e+00 1.091309753251e+00 1.114198241851e+00 1.129655915062e+00 1.135604021125e+00 1.131162639861e+00 1.116709720239e+00 1.093745969698e+00 1.064587267723e+00 1.031947766691e+00 9.984791497765e-01 9.663355211907e-01 9.368259233012e-01 9.102312719921e-01 8.857918037027e-01 8.619586007381e-01 8.369072095720e-01 8.191072589621e-01 8.139324043519e-01 8.200007462544e-01 8.358284671065e-01 8.534135513471e-01 8.640225962254e-01 8.688290052624e-01 8.698776205611e-01 8.693314138929e-01 8.690266034859e-01 8.701241103056e-01 8.728959728154e-01 8.767194967073e-01 8.802727600467e-01 8.818767520075e-01 8.798974156231e-01 8.731166760368e-01 8.610287499143e-01 8.440290761832e-01 8.234312681303e-01 8.013495001460e-01 7.804612235249e-01 7.636764572641e-01 7.537682755149e-01 7.530324256130e-01 7.629913283177e-01 7.841607422533e-01 8.158907000351e-01 8.563075105273e-01 9.024330648686e-01 9.504677149262e-01 9.962138404449e-01 1.035572866775e+00 1.065019529130e+00 1.081987054497e+00 1.085106754932e+00 1.074274458040e+00 1.050567419993e+00 1.015981690572e+00 9.731041295866e-01 9.247016141510e-01 8.733482676391e-01 8.210794541642e-01 7.691683922876e-01 7.180940983705e-01 6.673221501479e-01 6.251884479920e-01 5.960628159487e-01 5.783135996256e-01 5.706569396591e-01
 5.665353310314e-01 5.738291503810e-01 5.905326941730e-01 6.179775413908e-01 6.577808863150e-01 7.059551512441e-01 7.545773706478e-01 8.043297230967e-01 8.549273708584e-01 9.052644848278e-01 9.534150524855e-01 9.968531050009e-01 1.032804033968e+00 1.058633354241e+00 1.072263504540e+00 1.072526464208e+00 1.059415261513e+00 1.034180129587e+00 9.992635095289e-01 9.580432222808e-01 9.144524643207e-01 8.725054348752e-01 8.357998388170e-01 8.071189583728e-01 7.881675548798e-01 7.794804400330e-01 7.804944195912e-01 7.897180921094e-01 8.049528236695e-01 8.235777081764e-01 8.428769869517e-01 8.603833299829e-01 8.741991590943e-01 8.832210298417e-01 8.872415981440e-01 8.869284423798e-01 8.836302051626e-01 8.790701950140e-01 8.749597325464e-01 8.725859268223e-01 8.724529161475e-01 8.740955880851e-01 8.761098675582e-01 8.764039982005e-01 8.725824277610e-01 8.624276641046e-01 8.446577521686e-01 8.281451765617e-01 8.210398952938e-01 8.248389401366e-01 8.410514179957e-01 8.647247544043e-01 8.871543608161e-01 9.103797441089e-01 9.361265906879e-01 9.652639392359e-01 9.975328701177e-01 1.031559811123e+00 1.065060353354e+00 1.095212830690e+00 1.119127586602e+00 1.134320646051e+00 1.139150996968e+00 1.133133928205e+00 1.117092486429e+00 1.093108689494e+00 1.064247930482e+00 1.034125882267e+00 1.006382933884e+00 9.841955618613e-01 9.699328244951e-01 9.650234273213e-01 9.699328244951e-01 9.841955618613e-01 1.006382933884e+00 1.034125882267e+00 1.064247930482e+00 1.093108689494e+00 1.117092486429e+00 1.133133928205e+00 1.139150996968e+00 1.134320646051e+00 1.119127586602e+00 1.095212830690e+00 1.065060353354e+00 1.031559811123e+00 9.975328701177e-01 9.652639392359e-01 9.361265906879e-01 9.103797441089e-01 8.871543608161e-01 8.647247544043e-01 8.410514179957e-01 8.248389401366e-01 8.210398952938e-01 8.281451765617e-01 8.446577521686e-01 8.624276641046e-01 8.725824277610e-01 8.764039982005e-01 8.761098675582e-01 8.740955880851e-01 8.724529161475e-01 8.725859268223e-01 8.749597325464e-01 8.790701950140e-01 8.836302051626e-01 8.869284423798e-01 8.872415981440e-01 8.832210298417e-01 8.741991590943e-01 8.603833299829e-01 8.428769869517e-01 8.235777081764e-01 8.049528236695e-01 7.897180921094e-01 7.804944195912e-01 7.794804400330e-01 7.881675548798e-01 8.071189583728e-01 8.357998388170e-01 8.725054348752e-01 9.144524643207e-01 9.580432222808e-01 9.992635095289e-01 1.034180129587e+00 1.059415261513e+00 1.072526464208e+00 1.072263504540e+00 1.058633354241e+00 1.032804033968e+00 9.968531050009e-01 9.534150524855e-01 9.052644848278e-01 8.549273708584e-01 8.043297230967e-01 7.545773706478e-01 7.059551512441e-01 6.577808863150e-01 6.179775413908e-01 5.905326941730e-01 5.738291503810e-01 5.665353310314e-01
 5.604690696916e-01 5.673620480701e-01 5.829222170060e-01 6.085224633820e-01 6.457576128396e-01 6.911873978122e-01 7.372832714994e-01 7.848507258675e-01 8.337919655428e-01 8.831581173188e-01 9.311187417324e-01 9.751844279945e-01 1.012557825759e+00 1.040548263845e+00 1.056999748804e+00 1.060655091991e+00 1.051410659800e+00 1.030410285961e+00 9.999756597393e-01 9.633429545387e-01 9.242752297261e-01 8.865858680632e-01 8.536571963490e-01 8.280635547624e-01 8.113349025588e-01 8.038966126468e-01 8.051568937454e-01 8.136692382272e-01 8.273476010892e-01 8.437345165762e-01 8.603051359691e-01 8.748011755975e-01 8.855301259386e-01 8.915857892681e-01 8.929395593830e-01 8.904094952882e-01 8.854659237931e-01 8.799229650149e-01 8.755279856592e-01 8.735400415808e-01 8.743589713415e-01 8.773403187768e-01 8.808502916097e-01 8.825494322243e-01 8.798136866886e-01 8.702510458222e-01 8.524219571307e-01 8.353498088822e-01 8.273519463112e-01 8.298697272526e-01 8.445590073852e-01 8.669838284770e-01 8.881276787848e-01 9.102529244877e-01 9.352700378005e-01 9.641574547959e-01 9.966850820431e-01 1.031418900002e+00 1.065949597356e+00 1.097293412265e+00 1.122391350810e+00 1.138600243292e+00 1.144137240210e+00 1.138409789445e+00 1.122173484265e+00 1.097492878729e+00 1.067483173083e+00 1.035891118664e+00 1.006568053250e+00 9.829583946021e-01 9.677028937148e-01 9.624371032648e-01 9.677028937148e-01 9.829583946021e-01 1.006568053250e+00 1.035891118664e+00 1.067483173083e+00 1.097492878729e+00 1.122173484265e+00 1.138409789445e+00 1.144137240210e+00 1.138600243292e+00 1.122391350810e+00 1.097293412265e+00 1.065949597356e+00 1.031418900002e+00 9.966850820431e-01 9.641574547959e-01 9.352700378005e-01 9.102529244877e-01 8.881276787848e-01 8.669838284770e-01 8.445590073852e-01 8.298697272526e-01 8.273519463112e-01 8.353498088822e-01 8.524219571307e-01 8.702510458222e-01 8.798136866886e-01 8.825494322243e-01 8.808502916097e-01 8.773403187768e-01 8.743589713415e-01 8.735400415808e-01 8.755279856592e-01 8.799229650149e-01 8.854659237931e-01 8.904094952882e-01 8.929395593830e-01 8.915857892681e-01 8.855301259386e-01 8.748011755975e-01 8.603051359691e-01 8.437345165762e-01 8.273476010892e-01 8.136692382272e-01 8.051568937454e-01 8.038966126468e-01 8.113349025588e-01 8.280635547624e-01 8.536571963490e-01 8.865858680632e-01 9.242752297261e-01 9.633429545387e-01 9.999756597393e-01 1.030410285961e+00 1.051410659800e+00 1.060655091991e+00 1.056999748804e+00 1.040548263845e+00 1.012557825759e+00 9.751844279945e-01 9.311187417324e-01 8.831581173188e-01 8.337919655428e-01 7.848507258675e-01 7.372832714994e-01 6.911873978122e-01 6.457576128396e-01 6.085224633820e-01 5.829222170060e-01 5.673620480701e-01 5.604690696916e-01
 5.529399830065e-01 5.594130669179e-01 5.737790883221e-01 5.974444994542e-01 6.319992102384e-01 6.746503164664e-01 7.182265993121e-01 7.636358962614e-01 8.109564296507e-01 8.593791705355e-01 9.071501382092e-01 9.517968640967e-01 9.904899695890e-01 1.020479871007e+00 1.039543895909e+00 1.046347125964e+00 1.040712825182e+00 1.023698518275e+00 9.975214411036e-01 9.652875729622e-01 9.305890566495e-01 8.970328064157e-01 8.677769796191e-01 8.451741274795e-01 8.305823224583e-01 8.243237761796e-01 8.257934026675e-01 8.336077593257e-01 8.458049600924e-01 8.600963763055e-01 8.741453421411e-01 8.858882650558e-01 8.938211525962e-01 8.972085700710e-01 8.961770227941e-01 8.916736249964e-01 8.852742290267e-01 8.788737585735e-01 8.742607515545e-01 8.726751385459e-01 8.744324593353e-01 8.787323237547e-01 8.837314779364e-01 8.868598889197e-01 8.852806393304e-01 8.764242403691e-01 8.586648543181e-01 8.412097915718e-01 8.325016638491e-01 8.338798195370e-01 8.471579008937e-01 8.684425452032e-01 8.884015659617e-01 9.095126004697e-01 9.338738733081e-01 9.625791733568e-01 9.954289685407e-01 1.030935617298e+00 1.066576547883e+00 1.099218741270e+00 1.125645819619e+00 1.143065230776e+00 1.149560635889e+00 1.144432516682e+00 1.128362155126e+00 1.103381074529e+00 1.072632906398e+00 1.039962533980e+00 1.009405606393e+00 9.846395931781e-01 9.685617352449e-01 9.629956041982e-01 9.685617352449e-01 9.846395931781e-01 1.009405606393e+00 1.039962533980e+00 1.072632906398e+00 1.103381074529e+00 1.128362155126e+00 1.144432516682e+00 1.149560635889e+00 1.143065230776e+00 1.125645819619e+00 1.099218741270e+00 1.066576547883e+00 1.030935617298e+00 9.954289685407e-01 9.625791733568e-01 9.338738733081e-01 9.095126004697e-01 8.884015659617e-01 8.684425452032e-01 8.471579008937e-01 8.338798195370e-01 8.325016638491e-01 8.412097915718e-01 8.586648543181e-01 8.764242403691e-01 8.852806393304e-01 8.868598889197e-01 8.837314779364e-01 8.787323237547e-01 8.744324593353e-01 8.726751385459e-01 8.742607515545e-01 8.788737585735e-01 8.852742290267e-01 8.916736249964e-01 8.961770227941e-01 8.972085700710e-01 8.938211525962e-01 8.858882650558e-01 8.741453421411e-01 8.600963763055e-01 8.458049600924e-01 8.336077593257e-01 8.257934026675e-01 8.243237761796e-01 8.305823224583e-01 8.451741274795e-01 8.677769796191e-01 8.970328064157e-01 9.305890566495e-01 9.652875729622e-01 9.975214411036e-01 1.023698518275e+00 1.040712825182e+00 1.046347125964e+00 1.039543895909e+00 1.020479871007e+00 9.904899695890e-01 9.517968640967e-01 9.071501382092e-01 8.593791705355e-01 8.109564296507e-01 7.636358962614e-01 7.182265993121e-01 6.746503164664e-01 6.319992102384e-01 5.974444994542e-01 5.737790883221e-01 5.594130669179e-01 5.529399830065e-01
 5.444842392031e-01 5.505356143666e-01 5.637022120775e-01 5.854186624666e-01 6.173021775591e-01 6.572497389080e-01 6.983789947156e-01 7.416896711902e-01 7.874245782454e-01 8.348932330293e-01 8.824005837335e-01 9.274715594924e-01 9.672441961250e-01 9.989217160040e-01 1.020226194248e+00 1.029774183762e+00 1.027340825797e+00 1.013924907686e+00 9.916625621111e-01 9.635380092136e-01 9.329751322632e-01 9.033678912661e-01 8.776341697179e-01 8.578955164939e-01 8.453302761405e-01 8.401670610996e-01 8.417973444080e-01 8.489190761495e-01 8.597165782419e-01 8.720740518510e-01 8.838471569678e-01 8.931533711297e-01 8.986574835603e-01 8.997659792157e-01 8.967283847312e-01 8.905904443704e-01 8.830122858178e-01 8.759489990510e-01 8.712273033992e-01 8.700783933812e-01 8.727520682859e-01 8.783205475688e-01 8.847574008196e-01 8.892853010075e-01 8.888755423404e-01 8.807880376054e-01 8.632084540644e-01 8.455800943807e-01 8.363599736762e-01 8.367774004423e-01 8.487940689067e-01 8.690320887322e-01 8.878935045223e-01 9.080571335044e-01 9.318048424150e-01 9.603475318323e-01 9.935220863135e-01 1.029800088818e+00 1.066560048473e+00 1.100540473056e+00 1.128385733855e+00 1.147168800180e+00 1.154856986244e+00 1.150645251231e+00 1.135137417090e+00 1.110319157109e+00 1.079337997276e+00 1.046100875750e+00 1.014780416291e+00 9.892420122821e-01 9.725915498114e-01 9.668118271862e-01 9.725915498114e-01 9.892420122821e-01 1.014780416291e+00 1.046100875750e+00 1.079337997276e+00 1.110319157109e+00 1.135137417090e+00 1.150645251231e+00 1.154856986244e+00 1.147168800180e+00 1.128385733855e+00 1.100540473056e+00 1.066560048473e+00 1.029800088818e+00 9.935220863135e-01 9.603475318323e-01 9.318048424150e-01 9.080571335044e-01 8.878935045223e-01 8.690320887322e-01 8.487940689067e-01 8.367774004423e-01 8.363599736762e-01 8.455800943807e-01 8.632084540644e-01 8.807880376054e-01 8.888755423404e-01 8.892853010075e-01 8.847574008196e-01 8.783205475688e-01 8.727520682859e-01 8.700783933812e-01 8.712273033992e-01 8.759489990510e-01 8.830122858178e-01 8.905904443704e-01 8.967283847312e-01 8.997659792157e-01 8.986574835603e-01 8.931533711297e-01 8.838471569678e-01 8.720740518510e-01 8.597165782419e-01 8.489190761495e-01 8.417973444080e-01 8.401670610996e-01 8.453302761405e-01 8.578955164939e-01 8.776341697179e-01 9.033678912661e-01 9.329751322632e-01 9.635380092136e-01 9.916625621111e-01 1.013924907686e+00 1.027340825797e+00 1.029774183762e+00 1.020226194248e+00 9.989217160040e-01 9.672441961250e-01 9.274715594924e-01 8.824005837335e-01 8.348932330293e-01 7.874245782454e-01 7.416896711902e-01 6.983789947156e-01 6.572497389080e-01 6.173021775591e-01 5.854186624666e-01 5.637022120775e-01 5.505356143666e-01 5.444842392031e-01
 5.356060460432e-01 5.412486686056e-01 5.532569662718e-01 5.730862135627e-01 6.024173098527e-01 6.398366800230e-01 6.786510302503e-01 7.199506285296e-01 7.641308376771e-01 8.105997830340e-01 8.577049010548e-01 9.029656204505e-01 9.434921322870e-01 9.764571799145e-01 9.995523404728e-01 1.011380046770e+00 1.011691501907e+00 1.001456908979e+00 9.827487460214e-01 9.584379819147e-01 9.317788902216e-01 9.059397996273e-01 8.835794032011e-01 8.665778199511e-01 8.559234528405e-01 8.517559488421e-01 8.534776826523e-01 8.598862326633e-01 8.693340514249e-01 8.798919495775e-01 8.896114333449e-01 8.967877651126e-01 9.002345113870e-01 8.994738625704e-01 8.948451170556e-01 8.874584297338e-01 8.790255684990e-01 8.715409571930e-01 8.668534209049e-01 8.661907136632e-01 8.697518783468e-01 8.765066042134e-01 8.842789345607e-01 8.901132659496e-01 8.908117247092e-01 8.834837243597e-01 8.661505482074e-01 8.485614047004e-01 8.390229169262e-01 8.386833724399e-01 8.496245962255e-01 8.689122508969e-01 8.867715110780e-01 9.060557966185e-01 9.292206714936e-01 9.575887561809e-01 9.910417099900e-01 1.028027910572e+00 1.065845755191e+00 1.101134346949e+00 1.130423640401e+00 1.150677587076e+00 1.159763673139e+00 1.156781464509e+00 1.142256340313e+00 1.118116096097e+00 1.087484505221e+00 1.054293874358e+00 1.022789706137e+00 9.969632951254e-01 9.800606979086e-01 9.741823784138e-01 9.800606979086e-01 9.969632951254e-01 1.022789706137e+00 1.054293874358e+00 1.087484505221e+00 1.118116096097e+00 1.142256340313e+00 1.156781464509e+00 1.159763673139e+00 1.150677587076e+00 1.130423640401e+00 1.101134346949e+00 1.065845755191e+00 1.028027910572e+00 9.910417099900e-01 9.575887561809e-01 9.292206714936e-01 9.060557966185e-01 8.867715110780e-01 8.689122508969e-01 8.496245962255e-01 8.386833724399e-01 8.390229169262e-01 8.485614047004e-01 8.661505482074e-01 8.834837243597e-01 8.908117247092e-01 8.901132659496e-01 8.842789345607e-01 8.765066042134e-01 8.697518783468e-01 8.661907136632e-01 8.668534209049e-01 8.715409571930e-01 8.790255684990e-01 8.874584297338e-01 8.948451170556e-01 8.994738625704e-01 9.002345113870e-01 8.967877651126e-01 8.896114333449e-01 8.798919495775e-01 8.693340514249e-01 8.598862326633e-01 8.534776826523e-01 8.517559488421e-01 8.559234528405e-01 8.665778199511e-01 8.835794032011e-01 9.059397996273e-01 9.317788902216e-01 9.584379819147e-01 9.827487460214e-01 1.001456908979e+00 1.011691501907e+00 1.011380046770e+00 9.995523404728e-01 9.764571799145e-01 9.434921322870e-01 9.029656204505e-01 8.577049010548e-01 8.105997830340e-01 7.641308376771e-01 7.199506285296e-01 6.786510302503e-01 6.398366800230e-01 6.024173098527e-01 5.730862135627e-01 5.532569662718e-01 5.412486686056e-01 5.356060460432e-01
 5.267127047566e-01 5.319754429538e-01 5.429103360600e-01 5.609812559734e-01 5.879723901097e-01 6.231172788926e-01 6.598013217592e-01 6.992041576539e-01 7.418595310134e-01 7.872592041327e-01 8.337843153802e-01 8.789582039093e-01 9.198756293135e-01 9.537012518802e-01 9.781301099769e-01 9.917751704265e-01 9.943924891407e-01 9.869455351825e-01 9.714506266087e-01 9.506726257954e-01 9.276880922289e-01 9.054250454250e-01 8.862723830317e-01 8.718541745100e-01 8.629707230768e-01 8.596752586384e-01 8.613961228242e-01 8.670509156641e-01 8.751697480311e-01 8.840318844710e-01 8.918880226504e-01 8.972101009228e-01 8.989452724967e-01 8.967128457343e-01 8.909106543922e-01 8.826813238259e-01 8.737518081139e-01 8.661288452961e-01 8.616605213525e-01 8.615653839898e-01 8.659997287033e-01 8.738492345519e-01 8.828212462796e-01 8.898183281510e-01 8.915004125165e-01 8.848524146558e-01 8.677827049748e-01 8.504122735694e-01 8.407285374716e-01 8.398453563314e-01 8.499364882502e-01 8.683861493575e-01 8.853597924151e-01 9.038481759106e-01 9.264600354194e-01 9.546197992445e-01 9.882570957812e-01 1.025814343975e+00 1.064539951216e+00 1.101006277422e+00 1.131661606784e+00 1.153392585245e+00 1.163985201980e+00 1.162463041708e+00 1.149274337509e+00 1.126281937609e+00 1.096556868986e+00 1.064013654118e+00 1.032910761318e+00 1.007293280694e+00 9.904720300856e-01 9.846135255727e-01 9.904720300856e-01 1.007293280694e+00 1.032910761318e+00 1.064013654118e+00 1.096556868986e+00 1.126281937609e+00 1.149274337509e+00 1.162463041708e+00 1.163985201980e+00 1.153392585245e+00 1.131661606784e+00 1.101006277422e+00 1.064539951216e+00 1.025814343975e+00 9.882570957812e-01 9.546197992445e-01 9.264600354194e-01 9.038481759106e-01 8.853597924151e-01 8.683861493575e-01 8.499364882502e-01 8.398453563314e-01 8.407285374716e-01 8.504122735694e-01 8.677827049748e-01 8.848524146558e-01 8.915004125165e-01 8.898183281510e-01 8.828212462796e-01 8.738492345519e-01 8.659997287033e-01 8.615653839898e-01 8.616605213525e-01 8.661288452961e-01 8.737518081139e-01 8.826813238259e-01 8.909106543922e-01 8.967128457343e-01 8.989452724967e-01 8.972101009228e-01 8.918880226504e-01 8.840318844710e-01 8.751697480311e-01 8.670509156641e-01 8.613961228242e-01 8.596752586384e-01 8.629707230768e-01 8.718541745100e-01 8.862723830317e-01 9.054250454250e-01 9.276880922289e-01 9.506726257954e-01 9.714506266087e-01 9.869455351825e-01 9.943924891407e-01 9.917751704265e-01 9.781301099769e-01 9.537012518802e-01 9.198756293135e-01 8.789582039093e-01 8.337843153802e-01 7.872592041327e-01 7.418595310134e-01 6.992041576539e-01 6.598013217592e-01 6.231172788926e-01 5.879723901097e-01 5.609812559734e-01 5.429103360600e-01 5.319754429538e-01 5.267127047566e-01
 5.180989042725e-01 5.230252155185e-01 5.330083248012e-01 5.495113000204e-01 5.744388544810e-01 6.076100798917e-01 6.423840607256e-01 6.800193389283e-01 7.211765231029e-01 7.654219065030e-01 8.111707417362e-01 8.559624271262e-01 8.969033445698e-01 9.311767272139e-01 9.565065349987e-01 9.715370077023e-01 9.760537093189e-01 9.710194308311e-01 9.584015946250e-01 9.408538652852e-01 9.212706274357e-01 9.023301816709e-01 8.861505923772e-01 8.740996363191e-01 8.668001445712e-01 8.642277513742e-01 8.658469348823e-01 8.707068089336e-01 8.775210378456e-01 8.847858988356e-01 8.909543104761e-01 8.946720702448e-01 8.950130757792e-01 8.916815644240e-01 8.851100899157e-01 8.764485865272e-01 8.674080149796e-01 8.599726245111e-01 8.559658206904e-01 8.565769312593e-01 8.619157793195e-01 8.707992567368e-01 8.808422587778e-01 8.888438364198e-01 8.913580597295e-01 8.852742141296e-01 8.684475826160e-01 8.514175910728e-01 8.417279862346e-01 8.405130093926e-01 8.500023827873e-01 8.677448151366e-01 8.839687729338e-01 9.017594485222e-01 9.238449122948e-01 9.517350209536e-01 9.854068556662e-01 1.023312063217e+00 1.062683909071e+00 1.100061009939e+00 1.131852425842e+00 1.154900829663e+00 1.166938143641e+00 1.166930835155e+00 1.155258180793e+00 1.133708361376e+00 1.105282715586e+00 1.073837439093e+00 1.043591081843e+00 1.018577510520e+00 1.002109399996e+00 9.963667273876e-01 1.002109399996e+00 1.018577510520e+00 1.043591081843e+00 1.073837439093e+00 1.105282715586e+00 1.133708361376e+00 1.155258180793e+00 1.166930835155e+00 1.166938143641e+00 1.154900829663e+00 1.131852425842e+00 1.100061009939e+00 1.062683909071e+00 1.023312063217e+00 9.854068556662e-01 9.517350209536e-01 9.238449122948e-01 9.017594485222e-01 8.839687729338e-01 8.677448151366e-01 8.500023827873e-01 8.405130093926e-01 8.417279862346e-01 8.514175910728e-01 8.684475826160e-01 8.852742141296e-01 8.913580597295e-01 8.888438364198e-01 8.808422587778e-01 8.707992567368e-01 8.619157793195e-01 8.565769312593e-01 8.559658206904e-01 8.599726245111e-01 8.674080149796e-01 8.764485865272e-01 8.851100899157e-01 8.916815644240e-01 8.950130757792e-01 8.946720702448e-01 8.909543104761e-01 8.847858988356e-01 8.775210378456e-01 8.707068089336e-01 8.658469348823e-01 8.642277513742e-01 8.668001445712e-01 8.740996363191e-01 8.861505923772e-01 9.023301816709e-01 9.212706274357e-01 9.408538652852e-01 9.584015946250e-01 9.710194308311e-01 9.760537093189e-01 9.715370077023e-01 9.565065349987e-01 9.311767272139e-01 8.969033445698e-01 8.559624271262e-01 8.111707417362e-01 7.654219065030e-01 7.211765231029e-01 6.800193389283e-01 6.423840607256e-01 6.076100798917e-01 5.744388544810e-01 5.495113000204e-01 5.330083248012e-01 5.230252155185e-01 5.180989042725e-01
 5.099831699250e-01 5.146274400748e-01 5.238112752058e-01 5.389840775940e-01 5.621614717842e-01 5.936676943371e-01 6.267593330555e-01 6.627539688391e-01 7.024272405898e-01 7.454108443931e-01 7.901699491425e-01 8.342799127043e-01 8.748873708318e-01 9.092170627337e-01 9.350433268831e-01 9.510591211928e-01 9.570838584254e-01 9.540788354735e-01 9.439673544197e-01 9.292815756296e-01 9.127348253302e-01 8.967613121360e-01 8.832172800500e-01 8.732404743208e-01 8.672910386975e-01 8.652826917740e-01 8.667202413804e-01 8.707774517119e-01 8.763520604348e-01 8.821450433227e-01 8.868099708621e-01 8.891609836743e-01 8.883975812626e-01 8.843027772349e-01 8.773350620263e-01 8.686323298314e-01 8.598708920707e-01 8.529811163126e-01 8.497306214191e-01 8.512523763069e-01 8.575965706608e-01 8.675122950490e-01 8.785453927427e-01 8.874249676108e-01 8.906351458039e-01 8.850083476267e-01 8.683950772441e-01 8.517570879257e-01 8.421626689322e-01 8.408057644261e-01 8.499380936957e-01 8.671087673827e-01 8.827203012859e-01 8.999118774329e-01 9.214866530182e-01 9.490155999993e-01 9.825188659188e-01 1.020469437864e+00 1.060115741862e+00 1.097999694948e+00 1.130534564824e+00 1.154554504937e+00 1.167771921665e+00 1.169111956363e+00 1.158897336024e+00 1.138838364277e+00 1.111855305856e+00 1.081718789852e+00 1.052568396086e+00 1.028378947093e+00 1.012420223541e+00 1.006850172386e+00 1.012420223541e+00 1.028378947093e+00 1.052568396086e+00 1.081718789852e+00 1.111855305856e+00 1.138838364277e+00 1.158897336024e+00 1.169111956363e+00 1.167771921665e+00 1.154554504937e+00 1.130534564824e+00 1.097999694948e+00 1.060115741862e+00 1.020469437864e+00 9.825188659188e-01 9.490155999993e-01 9.214866530182e-01 8.999118774329e-01 8.827203012859e-01 8.671087673827e-01 8.499380936957e-01 8.408057644261e-01 8.421626689322e-01 8.517570879257e-01 8.683950772441e-01 8.850083476267e-01 8.906351458039e-01 8.874249676108e-01 8.785453927427e-01 8.675122950490e-01 8.575965706608e-01 8.512523763069e-01 8.497306214191e-01 8.529811163126e-01 8.598708920707e-01 8.686323298314e-01 8.773350620263e-01 8.843027772349e-01 8.883975812626e-01 8.891609836743e-01 8.868099708621e-01 8.821450433227e-01 8.763520604348e-01 8.707774517119e-01 8.667202413804e-01 8.652826917740e-01 8.672910386975e-01 8.732404743208e-01 8.832172800500e-01 8.967613121360e-01 9.127348253302e-01 9.292815756296e-01 9.439673544197e-01 9.540788354735e-01 9.570838584254e-01 9.510591211928e-01 9.350433268831e-01 9.092170627337e-01 8.748873708318e-01 8.342799127043e-01 7.901699491425e-01 7.454108443931e-01 7.024272405898e-01 6.627539688391e-01 6.267593330555e-01 5.936676943371e-01 5.621614717842e-01 5.389840775940e-01 5.238112752058e-01 5.146274400748e-01 5.099831699250e-01
 5.025812861410e-01 5.070037069559e-01 5.155639048663e-01 5.296778672450e-01 5.514354252119e-01 5.815580570450e-01 6.131708011826e-01 6.476280970895e-01 6.858012032653e-01 7.273880321179e-01 7.709248858598e-01 8.140499515612e-01 8.539757001230e-01 8.879896936648e-01 9.139323143595e-01 9.305492884077e-01 9.376902950894e-01 9.363090614167e-01 9.282746941582e-01 9.160005989193e-01 9.020213127511e-01 8.885541039087e-01 8.772217126691e-01 8.689673543037e-01 8.641159066082e-01 8.625345418708e-01 8.637629838094e-01 8.670813676565e-01 8.715481538587e-01 8.760475304896e-01 8.794156713124e-01 8.806297014177e-01 8.790164238521e-01 8.744363663600e-01 8.673812046865e-01 8.589730737993e-01 8.508390141480e-01 8.448368163579e-01 8.426501634953e-01 8.453228535098e-01 8.528243726752e-01 8.638310274707e-01 8.758328065433e-01 8.855165085674e-01 8.893322216327e-01 8.840944931734e-01 8.676846048468e-01 8.514230308716e-01 8.419859308662e-01 8.406343483807e-01 8.496212236398e-01 8.663395343868e-01 8.814561087044e-01 8.981323667131e-01 9.192004435761e-01 9.462623428275e-01 9.793668773902e-01 1.017017937061e+00 1.056501643066e+00 1.094402758738e+00 1.127177683445e+00 1.151689074231e+00 1.165657897048e+00 1.167992866022e+00 1.158969697367e+00 1.140227490413e+00 1.114595998472e+00 1.085746827004e+00 1.057719178411e+00 1.034400230300e+00 1.018993087094e+00 1.013613268202e+00 1.018993087094e+00 1.034400230300e+00 1.057719178411e+00 1.085746827004e+00 1.114595998472e+00 1.140227490413e+00 1.158969697367e+00 1.167992866022e+00 1.165657897048e+00 1.151689074231e+00 1.127177683445e+00 1.094402758738e+00 1.056501643066e+00 1.017017937061e+00 9.793668773902e-01 9.462623428275e-01 9.192004435761e-01 8.981323667131e-01 8.814561087044e-01 8.663395343868e-01 8.496212236398e-01 8.406343483807e-01 8.419859308662e-01 8.514230308716e-01 8.676846048468e-01 8.840944931734e-01 8.893322216327e-01 8.855165085674e-01 8.758328065433e-01 8.638310274707e-01 8.528243726752e-01 8.453228535098e-01 8.426501634953e-01 8.448368163579e-01 8.508390141480e-01 8.589730737993e-01 8.673812046865e-01 8.744363663600e-01 8.790164238521e-01 8.806297014177e-01 8.794156713124e-01 8.760475304896e-01 8.715481538587e-01 8.670813676565e-01 8.637629838094e-01 8.625345418708e-01 8.641159066082e-01 8.689673543037e-01 8.772217126691e-01 8.885541039087e-01 9.020213127511e-01 9.160005989193e-01 9.282746941582e-01 9.363090614167e-01 9.376902950894e-01 9.305492884077e-01 9.139323143595e-01 8.879896936648e-01 8.539757001230e-01 8.140499515612e-01 7.709248858598e-01 7.273880321179e-01 6.858012032653e-01 6.476280970895e-01 6.131708011826e-01 5.815580570450e-01 5.514354252119e-01 5.296778672450e-01 5.155639048663e-01 5.070037069559e-01 5.025812861410e-01
 4.961714071556e-01 5.004366574949e-01 5.085622975546e-01 5.219117934417e-01 5.425811043092e-01 5.715582148771e-01 6.018567615971e-01 6.348422142098e-01 6.714588192650e-01 7.114854382490e-01 7.535475488667e-01 7.953804146878e-01 8.342868781149e-01 8.676348683079e-01 8.933385413577e-01 9.101897672233e-01 9.180591305847e-01 9.178799732007e-01 9.114527264943e-01 9.010806103215e-01 8.891334916581e-01 8.776475229624e-01 8.680613230903e-01 8.611660432866e-01 8.571846799071e-01 8.559489425423e-01 8.570195588257e-01 8.597547014411e-01 8.633274639489e-01 8.667703038005e-01 8.690756110734e-01 8.693718208246e-01 8.671132597233e-01 8.622476879066e-01 8.553126504681e-01 8.474269362575e-01 8.401677219637e-01 8.353079084716e-01 8.344288654713e-01 8.384578493672e-01 8.472573995525e-01 8.594257297434e-01 8.724003323237e-01 8.828490603471e-01 8.872232109308e-01 8.823511908655e-01 8.661645384352e-01 8.502151129012e-01 8.409563687077e-01 8.397060987148e-01 8.487033780558e-01 8.650576314636e-01 8.797662409105e-01 8.959936717435e-01 9.165597223454e-01 9.430622885323e-01 9.755596752516e-01 1.012590341668e+00 1.051495895173e+00 1.088934610628e+00 1.121438409757e+00 1.145931745566e+00 1.160169219789e+00 1.163068101580e+00 1.154868174895e+00 1.137146786560e+00 1.112639955059e+00 1.084916028400e+00 1.057905913983e+00 1.035394494773e+00 1.020507789098e+00 1.015307253962e+00 1.020507789098e+00 1.035394494773e+00 1.057905913983e+00 1.084916028400e+00 1.112639955059e+00 1.137146786560e+00 1.154868174895e+00 1.163068101580e+00 1.160169219789e+00 1.145931745566e+00 1.121438409757e+00 1.088934610628e+00 1.051495895173e+00 1.012590341668e+00 9.755596752516e-01 9.430622885323e-01 9.165597223454e-01 8.959936717435e-01 8.797662409105e-01 8.650576314636e-01 8.487033780558e-01 8.397060987148e-01 8.409563687077e-01 8.502151129012e-01 8.661645384352e-01 8.823511908655e-01 8.872232109308e-01 8.828490603471e-01 8.724003323237e-01 8.594257297434e-01 8.472573995525e-01 8.384578493672e-01 8.344288654713e-01 8.353079084716e-01 8.401677219637e-01 8.474269362575e-01 8.553126504681e-01 8.622476879066e-01 8.671132597233e-01 8.693718208246e-01 8.690756110734e-01 8.667703038005e-01 8.633274639489e-01 8.597547014411e-01 8.570195588257e-01 8.559489425423e-01 8.571846799071e-01 8.611660432866e-01 8.680613230903e-01 8.776475229624e-01 8.891334916581e-01 9.010806103215e-01 9.114527264943e-01 9.178799732007e-01 9.180591305847e-01 9.101897672233e-01 8.933385413577e-01 8.676348683079e-01 8.342868781149e-01 7.953804146878e-01 7.535475488667e-01 7.114854382490e-01 6.714588192650e-01 6.348422142098e-01 6.018567615971e-01 5.715582148771e-01 5.425811043092e-01 5.219117934417e-01 5.085622975546e-01 5.004366574949e-01 4.961714071556e-01
 4.911165004833e-01 4.952939091762e-01 5.031769694713e-01 5.160648978874e-01 5.359777839948e-01 5.640069468640e-01 5.931199039392e-01 6.246649141369e-01 6.596420531686e-01 6.979251869269e-01 7.382566631688e-01 7.785006078554e-01 8.160742215943e-01 8.484430123140e-01 8.735923578821e-01 8.903499887057e-01 8.985897870304e-01 8.992066457718e-01 8.939248842354e-01 8.849377050092e-01 8.744795352511e-01 8.644461549170e-01 8.561492504018e-01 8.502789018213e-01 8.469897022127e-01 8.460870389595e-01 8.471341943342e-01 8.495232536742e-01 8.524919209991e-01 8.551694539137e-01 8.566717361196e-01 8.562561912763e-01 8.535011265192e-01 8.484572004766e-01 8.417256260297e-01 8.344395334904e-01 8.281437253138e-01 8.245263955838e-01 8.250519321163e-01 8.305156145844e-01 8.406569085070e-01 8.539870010631e-01 8.678997988192e-01 8.790603962151e-01 8.839504366253e-01 8.794431876115e-01 8.635227431208e-01 8.477947552812e-01 8.387020945369e-01 8.375968855885e-01 8.466987005382e-01 8.627484488685e-01 8.771141006913e-01 8.929570222126e-01 9.130479795629e-01 9.389470129987e-01 9.707050135281e-01 1.006890765476e+00 1.044911267174e+00 1.081519149623e+00 1.113346055696e+00 1.137402437562e+00 1.151502140343e+00 1.154583894451e+00 1.146869408571e+00 1.129879753738e+00 1.106263496878e+00 1.079483178567e+00 1.053357874494e+00 1.031564950376e+00 1.017147345413e+00 1.012108673869e+00 1.017147345413e+00 1.031564950376e+00 1.053357874494e+00 1.079483178567e+00 1.106263496878e+00 1.129879753738e+00 1.146869408571e+00 1.154583894451e+00 1.151502140343e+00 1.137402437562e+00 1.113346055696e+00 1.081519149623e+00 1.044911267174e+00 1.006890765476e+00 9.707050135281e-01 9.389470129987e-01 9.130479795629e-01 8.929570222126e-01 8.771141006913e-01 8.627484488685e-01 8.466987005382e-01 8.375968855885e-01 8.387020945369e-01 8.477947552812e-01 8.635227431208e-01 8.794431876115e-01 8.839504366253e-01 8.790603962151e-01 8.678997988192e-01 8.539870010631e-01 8.406569085070e-01 8.305156145844e-01 8.250519321163e-01 8.245263955838e-01 8.281437253138e-01 8.344395334904e-01 8.417256260297e-01 8.484572004766e-01 8.535011265192e-01 8.562561912763e-01 8.566717361196e-01 8.551694539137e-01 8.524919209991e-01 8.495232536742e-01 8.471341943342e-01 8.460870389595e-01 8.469897022127e-01 8.502789018213e-01 8.561492504018e-01 8.644461549170e-01 8.744795352511e-01 8.849377050092e-01 8.939248842354e-01 8.992066457718e-01 8.985897870304e-01 8.903499887057e-01 8.735923578821e-01 8.484430123140e-01 8.160742215943e-01 7.785006078554e-01 7.382566631688e-01 6.979251869269e-01 6.596420531686e-01 6.246649141369e-01 5.931199039392e-01 5.640069468640e-01 5.359777839948e-01 5.160648978874e-01 5.031769694713e-01 4.952939091762e-01 4.911165004833e-01
 4.878188229936e-01 4.919749675817e-01 4.998017479508e-01 5.125248718327e-01 5.320110566607e-01 5.592685513554e-01 5.873078427187e-01 6.174344579742e-01 6.506912453299e-01 6.870616768598e-01 7.254378296302e-01 7.638384075192e-01 7.998220275888e-01 8.309634426051e-01 8.553099311429e-01 8.717148746971e-01 8.800344965297e-01 8.811032600132e-01 8.765592028451e-01 8.684871250566e-01 8.590152270399e-01 8.499442480111e-01 8.425165057188e-01 8.373734251109e-01 8.346407585057e-01 8.341027686630e-01 8.353072452686e-01 8.376343120325e-01 8.403342120969e-01 8.425743059747e-01 8.435481890167e-01 8.426146078311e-01 8.394687446270e-01 8.342708906545e-01 8.277046827333e-01 8.209426400160e-01 8.155148630042e-01 8.130410852066e-01 8.148668854243e-01 8.216490415942e-01 8.330035342935e-01 8.473539891377e-01 8.620643781848e-01 8.738130258063e-01 8.791353300257e-01 8.749727686416e-01 8.593630964333e-01 8.437662209882e-01 8.348103918777e-01 8.338542958526e-01 8.431036772820e-01 8.588996540781e-01 8.729913406948e-01 8.885322837438e-01 9.082173748978e-01 9.335459620412e-01 9.645415530106e-01 9.997960202001e-01 1.036787216668e+00 1.072371627271e+00 1.103295495376e+00 1.126672861246e+00 1.140394637948e+00 1.143428968499e+00 1.135995130105e+00 1.119559015229e+00 1.096690028908e+00 1.070742557827e+00 1.045421294486e+00 1.024294485075e+00 1.010316781440e+00 1.005431640846e+00 1.010316781440e+00 1.024294485075e+00 1.045421294486e+00 1.070742557827e+00 1.096690028908e+00 1.119559015229e+00 1.135995130105e+00 1.143428968499e+00 1.140394637948e+00 1.126672861246e+00 1.103295495376e+00 1.072371627271e+00 1.036787216668e+00 9.997960202001e-01 9.645415530106e-01 9.335459620412e-01 9.082173748978e-01 8.885322837438e-01 8.729913406948e-01 8.588996540781e-01 8.431036772820e-01 8.338542958526e-01 8.348103918777e-01 8.437662209882e-01 8.593630964333e-01 8.749727686416e-01 8.791353300257e-01 8.738130258063e-01 8.620643781848e-01 8.473539891377e-01 8.330035342935e-01 8.216490415942e-01 8.148668854243e-01 8.130410852066e-01 8.155148630042e-01 8.209426400160e-01 8.277046827333e-01 8.342708906545e-01 8.394687446270e-01 8.426146078311e-01 8.435481890167e-01 8.425743059747e-01 8.403342120969e-01 8.376343120325e-01 8.353072452686e-01 8.341027686630e-01 8.346407585057e-01 8.373734251109e-01 8.425165057188e-01 8.499442480111e-01 8.590152270399e-01 8.684871250566e-01 8.765592028451e-01 8.811032600132e-01 8.800344965297e-01 8.717148746971e-01 8.553099311429e-01 8.309634426051e-01 7.998220275888e-01 7.638384075192e-01 7.254378296302e-01 6.870616768598e-01 6.506912453299e-01 6.174344579742e-01 5.873078427187e-01 5.592685513554e-01 5.320110566607e-01 5.125248718327e-01 4.998017479508e-01 4.919749675817e-01 4.878188229936e-01
 4.866025576966e-01 4.907972930216e-01 4.987375035408e-01 5.115688922088e-01 5.309433959677e-01 5.576126312999e-01 5.847005478934e-01 6.134593775051e-01 6.449636863442e-01 6.793200651821e-01 7.155913952273e-01 7.519810205980e-01 7.862108431291e-01 8.159690852720e-01 8.393622727724e-01 8.552538116337e-01 8.634560850531e-01 8.647228546772e-01 8.605889927758e-01 8.530372043058e-01 8.441082869734e-01 8.355516945460e-01 8.285971901668e-01 8.238890402268e-01 8.215690453934e-01 8.214095929641e-01 8.229302571827e-01 8.254642972440e-01 8.282200485588e-01 8.303490994024e-01 8.310692265085e-01 8.298063208297e-01 8.263526552540e-01 8.209774521090e-01 8.144576258222e-01 8.080250011035e-01 8.032150092787e-01 8.015981284376e-01 8.044165671136e-01 8.121984227012e-01 8.244457854314e-01 8.395086303487e-01 8.547373035877e-01 8.668480176652e-01 8.724478302273e-01 8.685611050566e-01 8.532898004996e-01 8.377578920477e-01 8.289085099042e-01 8.280915626402e-01 8.375039504998e-01 8.531162089612e-01 8.670291034616e-01 8.823864574555e-01 9.017893262692e-01 9.266569877179e-01 9.569714316941e-01 9.913446678467e-01 1.027325146664e+00 1.061874375673e+00 1.091861404314e+00 1.114515083647e+00 1.127807389525e+00 1.130746178531e+00 1.123550236374e+00 1.107635732348e+00 1.085492001526e+00 1.060367237816e+00 1.035848061037e+00 1.015390366824e+00 1.001856463686e+00 9.971276398049e-01 1.001856463686e+00 1.015390366824e+00 1.035848061037e+00 1.060367237816e+00 1.085492001526e+00 1.107635732348e+00 1.123550236374e+00 1.130746178531e+00 1.127807389525e+00 1.114515083647e+00 1.091861404314e+00 1.061874375673e+00 1.027325146664e+00 9.913446678467e-01 9.569714316941e-01 9.266569877179e-01 9.017893262692e-01 8.823864574555e-01 8.670291034616e-01 8.531162089612e-01 8.375039504998e-01 8.280915626402e-01 8.289085099042e-01 8.377578920477e-01 8.532898004996e-01 8.685611050566e-01 8.724478302273e-01 8.668480176652e-01 8.547373035877e-01 8.395086303487e-01 8.244457854314e-01 8.121984227012e-01 8.044165671136e-01 8.015981284376e-01 8.032150092787e-01 8.080250011035e-01 8.144576258222e-01 8.209774521090e-01 8.263526552540e-01 8.298063208297e-01 8.310692265085e-01 8.303490994024e-01 8.282200485588e-01 8.254642972440e-01 8.229302571827e-01 8.214095929641e-01 8.215690453934e-01 8.238890402268e-01 8.285971901668e-01 8.355516945460e-01 8.441082869734e-01 8.530372043058e-01 8.605889927758e-01 8.647228546772e-01 8.634560850531e-01 8.552538116337e-01 8.393622727724e-01 8.159690852720e-01 7.862108431291e-01 7.519810205980e-01 7.155913952273e-01 6.793200651821e-01 6.449636863442e-01 6.134593775051e-01 5.847005478934e-01 5.576126312999e-01 5.309433959677e-01 5.115688922088e-01 4.987375035408e-01 4.907972930216e-01 4.866025576966e-01
 4.875829997359e-01 4.918680507382e-01 5.000618026331e-01 5.132319410429e-01 5.327812928808e-01 5.590662299835e-01 5.853644440735e-01 6.128740294132e-01 6.426871778264e-01 6.750424621161e-01 7.091882815234e-01 7.435311765723e-01 7.759655943024e-01 8.043040928265e-01 8.267061546652e-01 8.420256867176e-01 8.500105985906e-01 8.513124211890e-01 8.473421736394e-01 8.399797038649e-01 8.311977071719e-01 8.227272813314e-01 8.158342662876e-01 8.112242080835e-01 8.090942525130e-01 8.092316024286e-01 8.111245407643e-01 8.140376873260e-01 8.170974612370e-01 8.193870341550e-01 8.200999915540e-01 8.186889349219e-01 8.150102709297e-01 8.094281234320e-01 8.028110614205e-01 7.964594203495e-01 7.919319068473e-01 7.907668248938e-01 7.941280945963e-01 8.024401146998e-01 8.151128928028e-01 8.304490134098e-01 8.458063518913e-01 8.579652656307e-01 8.636212524498e-01 8.598977919044e-01 8.449711464531e-01 8.294777985446e-01 8.207240839831e-01 8.200488474559e-01 8.296395337340e-01 8.451772225457e-01 8.590526695435e-01 8.743884107425e-01 8.936752428557e-01 9.182437175421e-01 9.480314443948e-01 9.816641795215e-01 1.016762912854e+00 1.050398024164e+00 1.079560738155e+00 1.101596338361e+00 1.114556903786e+00 1.117493865739e+00 1.110618161333e+00 1.095303303955e+00 1.073955046473e+00 1.049714726598e+00 1.026049554328e+00 1.006299976962e+00 9.932331885364e-01 9.886691692615e-01 9.932331885364e-01 1.006299976962e+00 1.026049554328e+00 1.049714726598e+00 1.073955046473e+00 1.095303303955e+00 1.110618161333e+00 1.117493865739e+00 1.114556903786e+00 1.101596338361e+00 1.079560738155e+00 1.050398024164e+00 1.016762912854e+00 9.816641795215e-01 9.480314443948e-01 9.182437175421e-01 8.936752428557e-01 8.743884107425e-01 8.590526695435e-01 8.451772225457e-01 8.296395337340e-01 8.200488474559e-01 8.207240839831e-01 8.294777985446e-01 8.449711464531e-01 8.598977919044e-01 8.636212524498e-01 8.579652656307e-01 8.458063518913e-01 8.304490134098e-01 8.151128928028e-01 8.024401146998e-01 7.941280945963e-01 7.907668248938e-01 7.919319068473e-01 7.964594203495e-01 8.028110614205e-01 8.094281234320e-01 8.150102709297e-01 8.186889349219e-01 8.200999915540e-01 8.193870341550e-01 8.170974612370e-01 8.140376873260e-01 8.111245407643e-01 8.092316024286e-01 8.090942525130e-01 8.112242080835e-01 8.158342662876e-01 8.227272813314e-01 8.311977071719e-01 8.399797038649e-01 8.473421736394e-01 8.513124211890e-01 8.500105985906e-01 8.420256867176e-01 8.267061546652e-01 8.043040928265e-01 7.759655943024e-01 7.435311765723e-01 7.091882815234e-01 6.750424621161e-01 6.426871778264e-01 6.128740294132e-01 5.853644440735e-01 5.590662299835e-01 5.327812928808e-01 5.132319410429e-01 5.000618026331e-01 4.918680507382e-01 4.875829997359e-01
 4.905832033399e-01 4.949957254499e-01 5.035461935419e-01 5.172326983920e-01 5.372037358728e-01 5.633318394012e-01 5.890575992485e-01 6.155270283603e-01 6.438382842005e-01 6.743557259689e-01 7.065157014836e-01 7.389318569933e-01 7.696729311539e-01 7.966774263227e-01 8.181522364980e-01 8.329291088333e-01 8.406719772387e-01 8.419074082131e-01 8.379127123843e-01 8.304516724491e-01 8.214432716153e-01 8.126282179120e-01 8.053439953839e-01 8.004133235291e-01 7.981302651877e-01 7.983317017426e-01 8.004895974773e-01 8.037932962378e-01 8.072635440098e-01 8.098780340558e-01 8.107631167639e-01 8.093516671178e-01 8.055321238414e-01 7.997299453929e-01 7.928918587068e-01 7.863841707719e-01 7.817968242112e-01 7.806524947324e-01 7.840637910599e-01 7.923810416336e-01 8.049551768252e-01 8.200729295341e-01 8.351278738733e-01 8.469877554903e-01 8.524545839192e-01 8.487631964665e-01 8.341753888758e-01 8.187441502386e-01 8.101170017142e-01 8.096203660382e-01 8.194289608883e-01 8.350509163791e-01 8.490808827053e-01 8.645926679915e-01 8.839566857026e-01 9.084104762182e-01 9.378484211690e-01 9.709119187444e-01 1.005303636348e+00 1.038204309154e+00 1.066727135204e+00 1.088326565985e+00 1.101129646641e+00 1.104227294630e+00 1.097820272668e+00 1.083233964193e+00 1.062790140960e+00 1.039522253386e+00 1.016778357575e+00 9.977848231262e-01 9.852135581708e-01 9.808229891184e-01 9.852135581708e-01 9.977848231262e-01 1.016778357575e+00 1.039522253386e+00 1.062790140960e+00 1.083233964193e+00 1.097820272668e+00 1.104227294630e+00 1.101129646641e+00 1.088326565985e+00 1.066727135204e+00 1.038204309154e+00 1.005303636348e+00 9.709119187444e-01 9.378484211690e-01 9.084104762182e-01 8.839566857026e-01 8.645926679915e-01 8.490808827053e-01 8.350509163791e-01 8.194289608883e-01 8.096203660382e-01 8.101170017142e-01 8.187441502386e-01 8.341753888758e-01 8.487631964665e-01 8.524545839192e-01 8.469877554903e-01 8.351278738733e-01 8.200729295341e-01 8.049551768252e-01 7.923810416336e-01 7.840637910599e-01 7.806524947324e-01 7.817968242112e-01 7.863841707719e-01 7.928918587068e-01 7.997299453929e-01 8.055321238414e-01 8.093516671178e-01 8.107631167639e-01 8.098780340558e-01 8.072635440098e-01 8.037932962378e-01 8.004895974773e-01 7.983317017426e-01 7.981302651877e-01 8.004133235291e-01 8.053439953839e-01 8.126282179120e-01 8.214432716153e-01 8.304516724491e-01 8.379127123843e-01 8.419074082131e-01 8.406719772387e-01 8.329291088333e-01 8.181522364980e-01 7.966774263227e-01 7.696729311539e-01 7.389318569933e-01 7.065157014836e-01 6.743557259689e-01 6.438382842005e-01 6.155270283603e-01 5.890575992485e-01 5.633318394012e-01 5.372037358728e-01 5.172326983920e-01 5.035461935419e-01 4.949957254499e-01 4.905832033399e-01
 4.951338136035e-01 4.996981198003e-01 5.086728399722e-01 5.229974007576e-01 5.435940574933e-01 5.698143875842e-01 5.952444646828e-01 6.209804587860e-01 6.481172440369e-01 6.771229967285e-01 7.076032705295e-01 7.383649822346e-01 7.676501197923e-01 7.935087035967e-01 8.141966543102e-01 8.285142492383e-01 8.360286787138e-01 8.371287670422e-01 8.329509836725e-01 8.251372962211e-01 8.155542859486e-01 8.059715985885e-01 7.978280583386e-01 7.920969558121e-01 7.892133395604e-01 7.891019694186e-01 7.912451561588e-01 7.947699741099e-01 7.985810848173e-01 8.015355291153e-01 8.026577701788e-01 8.013216840721e-01 7.974097035864e-01 7.913742412451e-01 7.842157213299e-01 7.773510686112e-01 7.724033145199e-01 7.708931354152e-01 7.739019078804e-01 7.817370729294e-01 7.937256941267e-01 8.081691718874e-01 8.225257437271e-01 8.337704197608e-01 8.388302657224e-01 8.350573527445e-01 8.208082059070e-01 8.055130881158e-01 7.970934423147e-01 7.968602716322e-01 8.069624236219e-01 8.228780872369e-01 8.373016379634e-01 8.532154096010e-01 8.728627802762e-01 8.973837085958e-01 9.266373270322e-01 9.592972777314e-01 9.931542706898e-01 1.025506400149e+00 1.053588088451e+00 1.074953344428e+00 1.087798566568e+00 1.091245591735e+00 1.085480929386e+00 1.071774350412e+00 1.052362722857e+00 1.030169000939e+00 1.008423126170e+00 9.902396558775e-01 9.781957678138e-01 9.739880546844e-01 9.781957678138e-01 9.902396558775e-01 1.008423126170e+00 1.030169000939e+00 1.052362722857e+00 1.071774350412e+00 1.085480929386e+00 1.091245591735e+00 1.087798566568e+00 1.074953344428e+00 1.053588088451e+00 1.025506400149e+00 9.931542706898e-01 9.592972777314e-01 9.266373270322e-01 8.973837085958e-01 8.728627802762e-01 8.532154096010e-01 8.373016379634e-01 8.228780872369e-01 8.069624236219e-01 7.968602716322e-01 7.970934423147e-01 8.055130881158e-01 8.208082059070e-01 8.350573527445e-01 8.388302657224e-01 8.337704197608e-01 8.225257437271e-01 8.081691718874e-01 7.937256941267e-01 7.817370729294e-01 7.739019078804e-01 7.708931354152e-01 7.724033145199e-01 7.773510686112e-01 7.842157213299e-01 7.913742412451e-01 7.974097035864e-01 8.013216840721e-01 8.026577701788e-01 8.015355291153e-01 7.985810848173e-01 7.947699741099e-01 7.912451561588e-01 7.891019694186e-01 7.892133395604e-01 7.920969558121e-01 7.978280583386e-01 8.059715985885e-01 8.155542859486e-01 8.251372962211e-01 8.329509836725e-01 8.371287670422e-01 8.360286787138e-01 8.285142492383e-01 8.141966543102e-01 7.935087035967e-01 7.676501197923e-01 7.383649822346e-01 7.076032705295e-01 6.771229967285e-01 6.481172440369e-01 6.209804587860e-01 5.952444646828e-01 5.698143875842e-01 5.435940574933e-01 5.229974007576e-01 5.086728399722e-01 4.996981198003e-01 4.951338136035e-01
 5.005686277837e-01 5.053010298819e-01 5.147382831313e-01 5.297783731828e-01 5.511687958057e-01 5.777492791818e-01 6.032140304916e-01 6.286166852795e-01 6.550282719899e-01 6.829882913948e-01 7.122396833033e-01 7.417465326312e-01 7.699098740095e-01 7.948820579845e-01 8.149645889304e-01 8.289233039299e-01 8.362319194006e-01 8.371454769059e-01 8.326531100757e-01 8.242832194004e-01 8.138465827078e-01 8.031467208838e-01 7.937380608310e-01 7.867568470973e-01 7.828093915118e-01 7.819425995008e-01 7.836777105858e-01 7.871034629173e-01 7.910188144128e-01 7.941594299154e-01 7.954294223420e-01 7.941240060355e-01 7.900799996962e-01 7.837479588901e-01 7.761539669489e-01 7.687480574503e-01 7.631786943274e-01 7.609735095496e-01 7.631975889662e-01 7.701450703002e-01 7.811454492930e-01 7.945453268929e-01 8.078903806136e-01 8.182778630479e-01 8.227722983311e-01 8.188503523900e-01 8.049565143854e-01 7.899076382768e-01 7.818238208588e-01 7.819875935292e-01 7.925008973918e-01 8.089620237659e-01 8.240530558459e-01 8.406153440961e-01 8.607578687151e-01 8.855261263292e-01 9.147546055802e-01 9.471685597237e-01 9.806564860673e-01 1.012644863499e+00 1.040487434930e+00 1.061835001132e+00 1.074947892692e+00 1.078968254492e+00 1.074060320842e+00 1.061436235477e+00 1.043239187170e+00 1.022278234984e+00 1.001662382597e+00 9.843867646133e-01 9.729316434765e-01 9.689269247777e-01 9.729316434765e-01 9.843867646133e-01 1.001662382597e+00 1.022278234984e+00 1.043239187170e+00 1.061436235477e+00 1.074060320842e+00 1.078968254492e+00 1.074947892692e+00 1.061835001132e+00 1.040487434930e+00 1.012644863499e+00 9.806564860673e-01 9.471685597237e-01 9.147546055802e-01 8.855261263292e-01 8.607578687151e-01 8.406153440961e-01 8.240530558459e-01 8.089620237659e-01 7.925008973918e-01 7.819875935292e-01 7.818238208588e-01 7.899076382768e-01 8.049565143854e-01 8.188503523900e-01 8.227722983311e-01 8.182778630479e-01 8.078903806136e-01 7.945453268929e-01 7.811454492930e-01 7.701450703002e-01 7.631975889662e-01 7.609735095496e-01 7.631786943274e-01 7.687480574503e-01 7.761539669489e-01 7.837479588901e-01 7.900799996962e-01 7.941240060355e-01 7.954294223420e-01 7.941594299154e-01 7.910188144128e-01 7.871034629173e-01 7.836777105858e-01 7.819425995008e-01 7.828093915118e-01 7.867568470973e-01 7.937380608310e-01 8.031467208838e-01 8.138465827078e-01 8.242832194004e-01 8.326531100757e-01 8.371454769059e-01 8.362319194006e-01 8.289233039299e-01 8.149645889304e-01 7.948820579845e-01 7.699098740095e-01 7.417465326312e-01 7.122396833033e-01 6.829882913948e-01 6.550282719899e-01 6.286166852795e-01 6.032140304916e-01 5.777492791818e-01 5.511687958057e-01 5.297783731828e-01 5.147382831313e-01 5.053010298819e-01 5.005686277837e-01
 5.061732124070e-01 5.110807913467e-01 5.210013211881e-01 5.368123825658e-01 5.591421754903e-01 5.863693255407e-01 6.122427531299e-01 6.377801960395e-01 6.640039377042e-01 6.914827897311e-01 7.200461878595e-01 7.487789134684e-01 7.762080000736e-01 8.005826413064e-01 8.202454161322e-01 8.339428953319e-01 8.410692167087e-01 8.417641046651e-01 8.368826408019e-01 8.278490830501e-01 8.164186460723e-01 8.044212517805e-01 7.935165667884e-01 7.849973612354e-01 7.796411248618e-01 7.776317465781e-01 7.785540905845e-01 7.814838740723e-01 7.851448949578e-01 7.881641405097e-01 7.893326490708e-01 7.878561403692e-01 7.835090945493e-01 7.767171982708e-01 7.685061646608e-01 7.603411377357e-01 7.538865250139e-01 7.506796992327e-01 7.517837250786e-01 7.575017278958e-01 7.671866033648e-01 7.792517388485e-01 7.913483431792e-01 8.007087587757e-01 8.045384191598e-01 8.004425734283e-01 7.869331585124e-01 7.722574585932e-01 7.646696805024e-01 7.653990609673e-01 7.764814409990e-01 7.937640822979e-01 8.098167101574e-01 8.272935741764e-01 8.481587932617e-01 8.733711040883e-01 9.027543658056e-01 9.351002846412e-01 9.684113114472e-01 1.000250307358e+00 1.028094320511e+00 1.049688884271e+00 1.063355237418e+00 1.068251677936e+00 1.064513371156e+00 1.053287563294e+00 1.036615570796e+00 1.017179271043e+00 9.979499486585e-01 9.817857925876e-01 9.710496198264e-01 9.672930239741e-01 9.710496198264e-01 9.817857925876e-01 9.979499486585e-01 1.017179271043e+00 1.036615570796e+00 1.053287563294e+00 1.064513371156e+00 1.068251677936e+00 1.063355237418e+00 1.049688884271e+00 1.028094320511e+00 1.000250307358e+00 9.684113114472e-01 9.351002846412e-01 9.027543658056e-01 8.733711040883e-01 8.481587932617e-01 8.272935741764e-01 8.098167101574e-01 7.937640822979e-01 7.764814409990e-01 7.653990609673e-01 7.646696805024e-01 7.722574585932e-01 7.869331585124e-01 8.004425734283e-01 8.045384191598e-01 8.007087587757e-01 7.913483431792e-01 7.792517388485e-01 7.671866033648e-01 7.575017278958e-01 7.517837250786e-01 7.506796992327e-01 7.538865250139e-01 7.603411377357e-01 7.685061646608e-01 7.767171982708e-01 7.835090945493e-01 7.878561403692e-01 7.893326490708e-01 7.881641405097e-01 7.851448949578e-01 7.814838740723e-01 7.785540905845e-01 7.776317465781e-01 7.796411248618e-01 7.849973612354e-01 7.935165667884e-01 8.044212517805e-01 8.164186460723e-01 8.278490830501e-01 8.368826408019e-01 8.417641046651e-01 8.410692167087e-01 8.339428953319e-01 8.202454161322e-01 8.005826413064e-01 7.762080000736e-01 7.487789134684e-01 7.200461878595e-01 6.914827897311e-01 6.640039377042e-01 6.377801960395e-01 6.122427531299e-01 5.863693255407e-01 5.591421754903e-01 5.368123825658e-01 5.210013211881e-01 5.110807913467e-01 5.061732124070e-01
 5.113152299564e-01 5.164006885768e-01 5.268220242466e-01 5.434522495497e-01 5.668599803223e-01 5.950298721967e-01 6.217116014146e-01 6.478826657590e-01 6.744934748036e-01 7.020941568354e-01 7.305425494084e-01 7.590025631973e-01 7.860922448211e-01 8.101500189676e-01 8.295653557598e-01 8.430899146471e-01 8.500669866703e-01 8.505510732898e-01 8.452962751588e-01 8.356347857526e-01 8.232707882675e-01 8.100413960753e-01 7.976824999375e-01 7.876064551269e-01 7.807308587817e-01 7.773646183706e-01 7.771648591364e-01 7.792190860972e-01 7.822175359993e-01 7.847067904701e-01 7.853944190071e-01 7.834044455991e-01 7.784516021888e-01 7.709206235708e-01 7.618211931409e-01 7.526155792116e-01 7.449724997053e-01 7.404366822620e-01 7.400831713324e-01 7.442384557938e-01 7.523036249294e-01 7.627736476992e-01 7.734188513212e-01 7.816117121946e-01 7.847021797871e-01 7.804198132356e-01 7.673180264264e-01 7.531361479381e-01 7.462109964343e-01 7.476902407080e-01 7.595269145326e-01 7.779088099805e-01 7.952193581356e-01 8.138895516269e-01 8.357305111852e-01 8.616197364644e-01 8.913824989671e-01 9.238906934044e-01 9.572760779988e-01 9.892423096504e-01 1.017396971744e+00 1.039582730176e+00 1.054183554474e+00 1.060370912341e+00 1.058251557985e+00 1.048896236396e+00 1.034231402905e+00 1.016788557375e+00 9.993670931791e-01 9.846527813955e-01 9.748550511973e-01 9.714232373525e-01 9.748550511973e-01 9.846527813955e-01 9.993670931791e-01 1.016788557375e+00 1.034231402905e+00 1.048896236396e+00 1.058251557985e+00 1.060370912341e+00 1.054183554474e+00 1.039582730176e+00 1.017396971744e+00 9.892423096504e-01 9.572760779988e-01 9.238906934044e-01 8.913824989671e-01 8.616197364644e-01 8.357305111852e-01 8.138895516269e-01 7.952193581356e-01 7.779088099805e-01 7.595269145326e-01 7.476902407080e-01 7.462109964343e-01 7.531361479381e-01 7.673180264264e-01 7.804198132356e-01 7.847021797871e-01 7.816117121946e-01 7.734188513212e-01 7.627736476992e-01 7.523036249294e-01 7.442384557938e-01 7.400831713324e-01 7.404366822620e-01 7.449724997053e-01 7.526155792116e-01 7.618211931409e-01 7.709206235708e-01 7.784516021888e-01 7.834044455991e-01 7.853944190071e-01 7.847067904701e-01 7.822175359993e-01 7.792190860972e-01 7.771648591364e-01 7.773646183706e-01 7.807308587817e-01 7.876064551269e-01 7.976824999375e-01 8.100413960753e-01 8.232707882675e-01 8.356347857526e-01 8.452962751588e-01 8.505510732898e-01 8.500669866703e-01 8.430899146471e-01 8.295653557598e-01 8.101500189676e-01 7.860922448211e-01 7.590025631973e-01 7.305425494084e-01 7.020941568354e-01 6.744934748036e-01 6.478826657590e-01 6.217116014146e-01 5.950298721967e-01 5.668599803223e-01 5.434522495497e-01 5.268220242466e-01 5.164006885768e-01 5.113152299564e-01
 5.155390718814e-01 5.208047492449e-01 5.317429132979e-01 5.492368937464e-01 5.738567174986e-01 6.032581063103e-01 6.311365050491e-01 6.584245055173e-01 6.859750167859e-01 7.142687068256e-01 7.431441580202e-01 7.717962320616e-01 7.989075294874e-01 8.228985665943e-01 8.422217142716e-01 8.556580604756e-01 8.625442694498e-01 8.628895469239e-01 8.573835458473e-01 8.472870063977e-01 8.342584309108e-01 8.201192552249e-01 8.066330042700e-01 7.952739079693e-01 7.870453577557e-01 7.823374915356e-01 7.808739560219e-01 7.817759066317e-01 7.837337251383e-01 7.852674404750e-01 7.850421400042e-01 7.821289030697e-01 7.761961221744e-01 7.675853726234e-01 7.572755877377e-01 7.467070542392e-01 7.375431837546e-01 7.313279704869e-01 7.291556912017e-01 7.313922371278e-01 7.375068131980e-01 7.460964987808e-01 7.550661094796e-01 7.619302572394e-01 7.641845276255e-01 7.596737642278e-01 7.469669501543e-01 7.333735397981e-01 7.272559126108e-01 7.296614751279e-01 7.424487794160e-01 7.621806584219e-01 7.810197883638e-01 8.011502913533e-01 8.242279871773e-01 8.510530011417e-01 8.814629209182e-01 9.144157479395e-01 9.481793632286e-01 9.806035449753e-01 1.009433501207e+00 1.032616698814e+00 1.048603762553e+00 1.056583144142e+00 1.056633366470e+00 1.049739624944e+00 1.037692536186e+00 1.022840907464e+00 1.007767250311e+00 9.949362682203e-01 9.863617728835e-01 9.833527368974e-01 9.863617728835e-01 9.949362682203e-01 1.007767250311e+00 1.022840907464e+00 1.037692536186e+00 1.049739624944e+00 1.056633366470e+00 1.056583144142e+00 1.048603762553e+00 1.032616698814e+00 1.009433501207e+00 9.806035449753e-01 9.481793632286e-01 9.144157479395e-01 8.814629209182e-01 8.510530011417e-01 8.242279871773e-01 8.011502913533e-01 7.810197883638e-01 7.621806584219e-01 7.424487794160e-01 7.296614751279e-01 7.272559126108e-01 7.333735397981e-01 7.469669501543e-01 7.596737642278e-01 7.641845276255e-01 7.619302572394e-01 7.550661094796e-01 7.460964987808e-01 7.375068131980e-01 7.313922371278e-01 7.291556912017e-01 7.313279704869e-01 7.375431837546e-01 7.467070542392e-01 7.572755877377e-01 7.675853726234e-01 7.761961221744e-01 7.821289030697e-01 7.850421400042e-01 7.852674404750e-01 7.837337251383e-01 7.817759066317e-01 7.808739560219e-01 7.823374915356e-01 7.870453577557e-01 7.952739079693e-01 8.066330042700e-01 8.201192552249e-01 8.342584309108e-01 8.472870063977e-01 8.573835458473e-01 8.628895469239e-01 8.625442694498e-01 8.556580604756e-01 8.422217142716e-01 8.228985665943e-01 7.989075294874e-01 7.717962320616e-01 7.431441580202e-01 7.142687068256e-01 6.859750167859e-01 6.584245055173e-01 6.311365050491e-01 6.032581063103e-01 5.738567174986e-01 5.492368937464e-01 5.317429132979e-01 5.208047492449e-01 5.155390718814e-01
 5.185902878686e-01 5.240371023876e-01 5.355026886658e-01 5.538930695190e-01 5.798345861480e-01 6.107124017787e-01 6.401183685792e-01 6.689325408404e-01 6.978842662565e-01 7.273466367882e-01 7.570981185269e-01 7.863260938329e-01 8.137596833857e-01 8.378956524985e-01 8.572638636101e-01 8.707074464350e-01 8.775969144552e-01 8.779390345327e-01 8.723957835693e-01 8.621809354151e-01 8.489055064079e-01 8.343552152371e-01 8.202667129145e-01 8.081094917888e-01 7.989047683585e-01 7.930714251331e-01 7.903779317168e-01 7.899915080596e-01 7.906394425307e-01 7.908734025897e-01 7.893625864300e-01 7.851673448832e-01 7.779263285610e-01 7.679429511664e-01 7.561509013003e-01 7.439513894463e-01 7.329787802804e-01 7.247679276728e-01 7.204312353762e-01 7.203871392013e-01 7.241967097309e-01 7.305842823830e-01 7.376041412195e-01 7.429285515587e-01 7.441937030347e-01 7.393518240583e-01 7.269721264746e-01 7.140215212227e-01 7.088125426542e-01 7.122878152821e-01 7.262057331067e-01 7.474726564493e-01 7.680386958505e-01 7.898384490461e-01 8.143744549918e-01 8.423728291419e-01 8.736892951851e-01 9.073653889645e-01 9.418043651229e-01 9.750066887508e-01 1.004857851071e+00 1.029421388538e+00 1.047221268734e+00 1.057472981873e+00 1.060224278806e+00 1.056368785637e+00 1.047536686289e+00 1.035860574756e+00 1.023664299892e+00 1.013140039091e+00 1.006063078442e+00 1.003572832470e+00 1.006063078442e+00 1.013140039091e+00 1.023664299892e+00 1.035860574756e+00 1.047536686289e+00 1.056368785637e+00 1.060224278806e+00 1.057472981873e+00 1.047221268734e+00 1.029421388538e+00 1.004857851071e+00 9.750066887508e-01 9.418043651229e-01 9.073653889645e-01 8.736892951851e-01 8.423728291419e-01 8.143744549918e-01 7.898384490461e-01 7.680386958505e-01 7.474726564493e-01 7.262057331067e-01 7.122878152821e-01 7.088125426542e-01 7.140215212227e-01 7.269721264746e-01 7.393518240583e-01 7.441937030347e-01 7.429285515587e-01 7.376041412195e-01 7.305842823830e-01 7.241967097309e-01 7.203871392013e-01 7.204312353762e-01 7.247679276728e-01 7.329787802804e-01 7.439513894463e-01 7.561509013003e-01 7.679429511664e-01 7.779263285610e-01 7.851673448832e-01 7.893625864300e-01 7.908734025897e-01 7.906394425307e-01 7.899915080596e-01 7.903779317168e-01 7.930714251331e-01 7.989047683585e-01 8.081094917888e-01 8.202667129145e-01 8.343552152371e-01 8.489055064079e-01 8.621809354151e-01 8.723957835693e-01 8.779390345327e-01 8.775969144552e-01 8.707074464350e-01 8.572638636101e-01 8.378956524985e-01 8.137596833857e-01 7.863260938329e-01 7.570981185269e-01 7.273466367882e-01 6.978842662565e-01 6.689325408404e-01 6.401183685792e-01 6.107124017787e-01 5.798345861480e-01 5.538930695190e-01 5.355026886658e-01 5.240371023876e-01 5.185902878686e-01
 5.203911021913e-01 5.260127082155e-01 5.379960602050e-01 5.572784557076e-01 5.845878666982e-01 6.170926836231e-01 6.482412918949e-01 6.788509313032e-01 7.095152123622e-01 7.404727488333e-01 7.714108225549e-01 8.014904094655e-01 8.294687371079e-01 8.539175667354e-01 8.734570618549e-01 8.870194231308e-01 8.940382831689e-01 8.945554689377e-01 8.892342902013e-01 8.792636252763e-01 8.662044683269e-01 8.517815882978e-01 8.376602241304e-01 8.252464068877e-01 8.155154074711e-01 8.088696729969e-01 8.051002018305e-01 8.034261747876e-01 8.026507156997e-01 8.014015794583e-01 7.984007680387e-01 7.927359777467e-01 7.840346594609e-01 7.725623333763e-01 7.591927601377e-01 7.452648151188e-01 7.323522868330e-01 7.219649911557e-01 7.152238245056e-01 7.126105032977e-01 7.137998458523e-01 7.176708112620e-01 7.224506704895e-01 7.259882802342e-01 7.260625183827e-01 7.207285289233e-01 7.085537495253e-01 6.962594715122e-01 6.919994221303e-01 6.966290146910e-01 7.118045044251e-01 7.346724246333e-01 7.570344633021e-01 7.805897539835e-01 8.066945230739e-01 8.360048042332e-01 8.683904860197e-01 9.029729600067e-01 9.382816113168e-01 9.724650471368e-01 1.003554322777e+00 1.029735810038e+00 1.049618047528e+00 1.062453334850e+00 1.068260438073e+00 1.067833735630e+00 1.062624875660e+00 1.054525980557e+00 1.045567781242e+00 1.037636305758e+00 1.032238772383e+00 1.030332007434e+00 1.032238772383e+00 1.037636305758e+00 1.045567781242e+00 1.054525980557e+00 1.062624875660e+00 1.067833735630e+00 1.068260438073e+00 1.062453334850e+00 1.049618047528e+00 1.029735810038e+00 1.003554322777e+00 9.724650471368e-01 9.382816113168e-01 9.029729600067e-01 8.683904860197e-01 8.360048042332e-01 8.066945230739e-01 7.805897539835e-01 7.570344633021e-01 7.346724246333e-01 7.118045044251e-01 6.966290146910e-01 6.919994221303e-01 6.962594715122e-01 7.085537495253e-01 7.207285289233e-01 7.260625183827e-01 7.259882802342e-01 7.224506704895e-01 7.176708112620e-01 7.137998458523e-01 7.126105032977e-01 7.152238245056e-01 7.219649911557e-01 7.323522868330e-01 7.452648151188e-01 7.591927601377e-01 7.725623333763e-01 7.840346594609e-01 7.927359777467e-01 7.984007680387e-01 8.014015794583e-01 8.026507156997e-01 8.034261747876e-01 8.051002018305e-01 8.088696729969e-01 8.155154074711e-01 8.252464068877e-01 8.376602241304e-01 8.517815882978e-01 8.662044683269e-01 8.792636252763e-01 8.892342902013e-01 8.945554689377e-01 8.940382831689e-01 8.870194231308e-01 8.734570618549e-01 8.539175667354e-01 8.294687371079e-01 8.014904094655e-01 7.714108225549e-01 7.404727488333e-01 7.095152123622e-01 6.788509313032e-01 6.482412918949e-01 6.170926836231e-01 5.845878666982e-01 5.572784557076e-01 5.379960602050e-01 5.260127082155e-01 5.203911021913e-01
 5.209887681542e-01 5.267637169781e-01 5.392148343746e-01 5.593137110170e-01 5.879231711192e-01 6.220532414553e-01 6.549801466506e-01 6.874608209183e-01 7.199511823554e-01 7.525436052051e-01 7.848190388962e-01 8.158987169641e-01 8.445581335421e-01 8.694401892642e-01 8.892632814929e-01 9.030612552487e-01 9.103492327567e-01 9.112286262046e-01 9.063792019252e-01 8.969759477043e-01 8.845278783004e-01 8.706761935150e-01 8.569843813974e-01 8.447573626860e-01 8.348845185368e-01 8.277224179116e-01 8.230744618686e-01 8.202227472942e-01 8.180710916692e-01 8.153560201564e-01 8.108921000457e-01 8.038154236725e-01 7.937579991169e-01 7.809395178084e-01 7.661578588696e-01 7.506580743852e-01 7.359248190885e-01 7.234110074198e-01 7.142330054043e-01 7.089383246727e-01 7.073305173814e-01 7.084681745579e-01 7.107832465750e-01 7.123157637341e-01 7.110026085644e-01 7.049986097873e-01 6.928826278758e-01 6.812272139698e-01 6.778907221530e-01 6.836743914293e-01 7.001277416672e-01 7.244940489831e-01 7.485345742733e-01 7.737396044953e-01 8.013370195027e-01 8.319178047021e-01 8.653544045419e-01 9.008384231877e-01 9.370161198599e-01 9.721757694843e-01 1.004494826628e+00 1.032289463059e+00 1.054263864254e+00 1.069713474482e+00 1.078635914363e+00 1.081721219356e+00 1.080238346265e+00 1.075823227091e+00 1.070195648020e+00 1.064930324749e+00 1.061257277932e+00 1.059948646339e+00 1.061257277932e+00 1.064930324749e+00 1.070195648020e+00 1.075823227091e+00 1.080238346265e+00 1.081721219356e+00 1.078635914363e+00 1.069713474482e+00 1.054263864254e+00 1.032289463059e+00 1.004494826628e+00 9.721757694843e-01 9.370161198599e-01 9.008384231877e-01 8.653544045419e-01 8.319178047021e-01 8.013370195027e-01 7.737396044953e-01 7.485345742733e-01 7.244940489831e-01 7.001277416672e-01 6.836743914293e-01 6.778907221530e-01 6.812272139698e-01 6.928826278758e-01 7.049986097873e-01 7.110026085644e-01 7.123157637341e-01 7.107832465750e-01 7.084681745579e-01 7.073305173814e-01 7.089383246727e-01 7.142330054043e-01 7.234110074198e-01 7.359248190885e-01 7.506580743852e-01 7.661578588696e-01 7.809395178084e-01 7.937579991169e-01 8.038154236725e-01 8.108921000457e-01 8.153560201564e-01 8.180710916692e-01 8.202227472942e-01 8.230744618686e-01 8.277224179116e-01 8.348845185368e-01 8.447573626860e-01 8.569843813974e-01 8.706761935150e-01 8.845278783004e-01 8.969759477043e-01 9.063792019252e-01 9.112286262046e-01 9.103492327567e-01 9.030612552487e-01 8.892632814929e-01 8.694401892642e-01 8.445581335421e-01 8.158987169641e-01 7.848190388962e-01 7.525436052051e-01 7.199511823554e-01 6.874608209183e-01 6.549801466506e-01 6.220532414553e-01 5.879231711192e-01 5.593137110170e-01 5.392148343746e-01 5.267637169781e-01 5.209887681542e-01
 5.204958456510e-01 5.263851002023e-01 5.391938273478e-01 5.599241861478e-01 5.895952735575e-01 6.251352177596e-01 6.596472999403e-01 6.938453215992e-01 7.280522759110e-01 7.622151613819e-01 7.958093199728e-01 8.279043751154e-01 8.572898894291e-01 8.826693229370e-01 9.028599443643e-01 9.169950812403e-01 9.246765849077e-01 9.260698168410e-01 9.218782479657e-01 9.132634615586e-01 9.016734003128e-01 8.886610599843e-01 8.756738542074e-01 8.638976374937e-01 8.541257545450e-01 8.466673882162e-01 8.413366285629e-01 8.374916272053e-01 8.341541538605e-01 8.301888635495e-01 8.245200305496e-01 8.163406820998e-01 8.052881375152e-01 7.915275437219e-01 7.757605577975e-01 7.591083573849e-01 7.429367765489e-01 7.286115666296e-01 7.172289433558e-01 7.093877362932e-01 7.050284628512e-01 7.034074164685e-01 7.031860557307e-01 7.026161011695e-01 6.998074471506e-01 6.930141356255e-01 6.808475365824e-01 6.698120803052e-01 6.673213428141e-01 6.741405609542e-01 6.917205069605e-01 7.172642782615e-01 7.426266944473e-01 7.691391356578e-01 7.979205598347e-01 8.294985824616e-01 8.637411405077e-01 8.998939830048e-01 9.367040447155e-01 9.725919002061e-01 1.005877992358e+00 1.035013321524e+00 1.058804086133e+00 1.076599095732e+00 1.088379629792e+00 1.094736681530e+00 1.096759237405e+00 1.095825973709e+00 1.093354208875e+00 1.090616289503e+00 1.088578565340e+00 1.087835488529e+00 1.088578565340e+00 1.090616289503e+00 1.093354208875e+00 1.095825973709e+00 1.096759237405e+00 1.094736681530e+00 1.088379629792e+00 1.076599095732e+00 1.058804086133e+00 1.035013321524e+00 1.005877992358e+00 9.725919002061e-01 9.367040447155e-01 8.998939830048e-01 8.637411405077e-01 8.294985824616e-01 7.979205598347e-01 7.691391356578e-01 7.426266944473e-01 7.172642782615e-01 6.917205069605e-01 6.741405609542e-01 6.673213428141e-01 6.698120803052e-01 6.808475365824e-01 6.930141356255e-01 6.998074471506e-01 7.026161011695e-01 7.031860557307e-01 7.034074164685e-01 7.050284628512e-01 7.093877362932e-01 7.172289433558e-01 7.286115666296e-01 7.429367765489e-01 7.591083573849e-01 7.757605577975e-01 7.915275437219e-01 8.052881375152e-01 8.163406820998e-01 8.245200305496e-01 8.301888635495e-01 8.341541538605e-01 8.374916272053e-01 8.413366285629e-01 8.466673882162e-01 8.541257545450e-01 8.638976374937e-01 8.756738542074e-01 8.886610599843e-01 9.016734003128e-01 9.132634615586e-01 9.218782479657e-01 9.260698168410e-01 9.246765849077e-01 9.169950812403e-01 9.028599443643e-01 8.826693229370e-01 8.572898894291e-01 8.279043751154e-01 7.958093199728e-01 7.622151613819e-01 7.280522759110e-01 6.938453215992e-01 6.596472999403e-01 6.251352177596e-01 5.895952735575e-01 5.599241861478e-01 5.391938273478e-01 5.263851002023e-01 5.204958456510e-01
 5.190532256200e-01 5.249970901872e-01 5.379798007331e-01 5.590140439167e-01 5.892751089807e-01 6.257368673619e-01 6.613808628240e-01 6.968963048103e-01 7.324891234718e-01 7.679659419033e-01 8.026939805032e-01 8.356872829805e-01 8.657412034327e-01 8.916097474275e-01 9.121962564423e-01 9.267212518830e-01 9.348681024031e-01 9.368542818040e-01 9.334059292004e-01 9.256659230527e-01 9.150174638594e-01 9.029275294995e-01 8.907285600223e-01 8.794974391844e-01 8.699397970509e-01 8.623329123905e-01 8.565140057458e-01 8.519259115263e-01 8.477165825194e-01 8.428822723498e-01 8.364537181471e-01 8.276794028840e-01 8.161897162731e-01 8.020848718078e-01 7.859482636552e-01 7.687553264155e-01 7.517310521920e-01 7.361313223663e-01 7.230094462172e-01 7.130022768243e-01 7.061837813835e-01 7.020121012202e-01 6.993911521815e-01 6.968084315310e-01 6.925625943085e-01 6.850127843474e-01 6.728093432174e-01 6.624445255620e-01 6.607022842339e-01 6.682874139731e-01 6.865821577270e-01 7.127158289410e-01 7.387793560517e-01 7.660133798248e-01 7.954412109990e-01 8.275262551685e-01 8.621173295141e-01 8.984973648593e-01 9.354963053258e-01 9.716570044863e-01 1.005437133625e+00 1.035422857018e+00 1.060526077984e+00 1.080158924182e+00 1.094289287776e+00 1.103422370230e+00 1.108475379508e+00 1.110583645912e+00 1.110888000528e+00 1.110379342929e+00 1.109785920488e+00 1.109543106210e+00 1.109785920488e+00 1.110379342929e+00 1.110888000528e+00 1.110583645912e+00 1.108475379508e+00 1.103422370230e+00 1.094289287776e+00 1.080158924182e+00 1.060526077984e+00 1.035422857018e+00 1.005437133625e+00 9.716570044863e-01 9.354963053258e-01 8.984973648593e-01 8.621173295141e-01 8.275262551685e-01 7.954412109990e-01 7.660133798248e-01 7.387793560517e-01 7.127158289410e-01 6.865821577270e-01 6.682874139731e-01 6.607022842339e-01 6.624445255620e-01 6.728093432174e-01 6.850127843474e-01 6.925625943085e-01 6.968084315310e-01 6.993911521815e-01 7.020121012202e-01 7.061837813835e-01 7.130022768243e-01 7.230094462172e-01 7.361313223663e-01 7.517310521920e-01 7.687553264155e-01 7.859482636552e-01 8.020848718078e-01 8.161897162731e-01 8.276794028840e-01 8.364537181471e-01 8.428822723498e-01 8.477165825194e-01 8.519259115263e-01 8.565140057458e-01 8.623329123905e-01 8.699397970509e-01 8.794974391844e-01 8.907285600223e-01 9.029275294995e-01 9.150174638594e-01 9.256659230527e-01 9.334059292004e-01 9.368542818040e-01 9.348681024031e-01 9.267212518830e-01 9.121962564423e-01 8.916097474275e-01 8.657412034327e-01 8.356872829805e-01 8.026939805032e-01 7.679659419033e-01 7.324891234718e-01 6.968963048103e-01 6.613808628240e-01 6.257368673619e-01 5.892751089807e-01 5.590140439167e-01 5.379798007331e-01 5.249970901872e-01 5.190532256200e-01
 5.168174010454e-01 5.227392135621e-01 5.356483239419e-01 5.565003708970e-01 5.865617178020e-01 6.231161543382e-01 6.591550509429e-01 6.953571723792e-01 7.318154417152e-01 7.681857360068e-01 8.037157791460e-01 8.373623065505e-01 8.679139129396e-01 8.941653607028e-01 9.150848230091e-01 9.299664097467e-01 9.385581458150e-01 9.411163300526e-01 9.383803268818e-01 9.314676926632e-01 9.217033516856e-01 9.104727052444e-01 8.990125549969e-01 8.883130105145e-01 8.790169321659e-01 8.713872702373e-01 8.653030929117e-01 8.602969144677e-01 8.556362195455e-01 8.504378216110e-01 8.438230239471e-01 8.350835140564e-01 8.238260344135e-01 8.100685808770e-01 7.942650297840e-01 7.772326212294e-01 7.600421836972e-01 7.438259944120e-01 7.295789891118e-01 7.179618751931e-01 7.091689498622e-01 7.028543839499e-01 6.981689306438e-01 6.938569505623e-01 6.884373159988e-01 6.803960696053e-01 6.684120447932e-01 6.590057895539e-01 6.579582111007e-01 6.658504684424e-01 6.840431082463e-01 7.098554473926e-01 7.357408572939e-01 7.629062343484e-01 7.922764267630e-01 8.242281165309e-01 8.585654578372e-01 8.945929934520e-01 9.312050700583e-01 9.670540441945e-01 1.000729101506e+00 1.030946751832e+00 1.056727520572e+00 1.077547886309e+00 1.093373692050e+00 1.104632408047e+00 1.112086542206e+00 1.116654501334e+00 1.119230424412e+00 1.120557438201e+00 1.121157040625e+00 1.121328242286e+00 1.121157040625e+00 1.120557438201e+00 1.119230424412e+00 1.116654501334e+00 1.112086542206e+00 1.104632408047e+00 1.093373692050e+00 1.077547886309e+00 1.056727520572e+00 1.030946751832e+00 1.000729101506e+00 9.670540441945e-01 9.312050700583e-01 8.945929934520e-01 8.585654578372e-01 8.242281165309e-01 7.922764267630e-01 7.629062343484e-01 7.357408572939e-01 7.098554473926e-01 6.840431082463e-01 6.658504684424e-01 6.579582111007e-01 6.590057895539e-01 6.684120447932e-01 6.803960696053e-01 6.884373159988e-01 6.938569505623e-01 6.981689306438e-01 7.028543839499e-01 7.091689498622e-01 7.179618751931e-01 7.295789891118e-01 7.438259944120e-01 7.600421836972e-01 7.772326212294e-01 7.942650297840e-01 8.100685808770e-01 8.238260344135e-01 8.350835140564e-01 8.438230239471e-01 8.504378216110e-01 8.556362195455e-01 8.602969144677e-01 8.653030929117e-01 8.713872702373e-01 8.790169321659e-01 8.883130105145e-01 8.990125549969e-01 9.104727052444e-01 9.217033516856e-01 9.314676926632e-01 9.383803268818e-01 9.411163300526e-01 9.385581458150e-01 9.299664097467e-01 9.150848230091e-01 8.941653607028e-01 8.679139129396e-01 8.373623065505e-01 8.037157791460e-01 7.681857360068e-01 7.318154417152e-01 6.953571723792e-01 6.591550509429e-01 6.231161543382e-01 5.865617178020e-01 5.565003708970e-01 5.356483239419e-01 5.227392135621e-01 5.168174010454e-01
 5.139520937270e-01 5.197807136000e-01 5.323680444805e-01 5.524371281185e-01 5.810168582674e-01 6.163643983482e-01 6.517718949516e-01 6.878640367343e-01 7.245435207134e-01 7.612711692493e-01 7.971596632089e-01 8.310952482701e-01 8.618546568137e-01 8.882622340459e-01 9.093326569705e-01 9.244181227591e-01 9.333139796569e-01 9.363051010777e-01 9.341319430426e-01 9.278857142086e-01 9.188442199086e-01 9.083207434288e-01 8.974876210120e-01 8.872715721652e-01 8.782825963987e-01 8.707884280948e-01 8.647202631044e-01 8.596959662542e-01 8.550861573744e-01 8.501080767144e-01 8.439487617919e-01 8.359201259171e-01 8.255903247706e-01 8.128820464345e-01 7.981104936593e-01 7.819354584700e-01 7.652698838412e-01 7.491179029691e-01 7.344088252942e-01 7.218124221078e-01 7.116253132239e-01 7.036837265964e-01 6.973845756799e-01 6.917558554317e-01 6.855981194378e-01 6.776024838658e-01 6.664955035445e-01 6.589829177354e-01 6.587021166782e-01 6.662135680954e-01 6.827678528442e-01 7.069240256776e-01 7.315247289013e-01 7.577274622320e-01 7.862810333745e-01 8.174093686038e-01 8.508418571994e-01 8.858814112370e-01 9.214763309806e-01 9.563801044126e-01 9.893054793185e-01 1.019092043885e+00 1.044869542249e+00 1.066174632794e+00 1.082981324314e+00 1.095646580509e+00 1.104801887734e+00 1.111179129416e+00 1.115462452874e+00 1.118184545230e+00 1.119697833117e+00 1.120185040539e+00 1.119697833117e+00 1.118184545230e+00 1.115462452874e+00 1.111179129416e+00 1.104801887734e+00 1.095646580509e+00 1.082981324314e+00 1.066174632794e+00 1.044869542249e+00 1.019092043885e+00 9.893054793185e-01 9.563801044126e-01 9.214763309806e-01 8.858814112370e-01 8.508418571994e-01 8.174093686038e-01 7.862810333745e-01 7.577274622320e-01 7.315247289013e-01 7.069240256776e-01 6.827678528442e-01 6.662135680954e-01 6.587021166782e-01 6.589829177354e-01 6.664955035445e-01 6.776024838658e-01 6.855981194378e-01 6.917558554317e-01 6.973845756799e-01 7.036837265964e-01 7.116253132239e-01 7.218124221078e-01 7.344088252942e-01 7.491179029691e-01 7.652698838412e-01 7.819354584700e-01 7.981104936593e-01 8.128820464345e-01 8.255903247706e-01 8.359201259171e-01 8.439487617919e-01 8.501080767144e-01 8.550861573744e-01 8.596959662542e-01 8.647202631044e-01 8.707884280948e-01 8.782825963987e-01 8.872715721652e-01 8.974876210120e-01 9.083207434288e-01 9.188442199086e-01 9.278857142086e-01 9.341319430426e-01 9.363051010777e-01 9.333139796569e-01 9.244181227591e-01 9.093326569705e-01 8.882622340459e-01 8.618546568137e-01 8.310952482701e-01 7.971596632089e-01 7.612711692493e-01 7.245435207134e-01 6.878640367343e-01 6.517718949516e-01 6.163643983482e-01 5.810168582674e-01 5.524371281185e-01 5.323680444805e-01 5.197807136000e-01 5.139520937270e-01
 5.105923976790e-01 5.163118490813e-01 5.285048630807e-01 5.473809161622e-01 5.722205353298e-01 6.042618707950e-01 6.377931091274e-01 6.729655786730e-01 7.092233429974e-01 7.457400444840e-01 7.814716013788e-01 8.152341099898e-01 8.457967981176e-01 8.720050796343e-01 8.929121018633e-01 9.079152899689e-01 9.168467752964e-01 9.200108222441e-01 9.181429920481e-01 9.123119928329e-01 9.037631352588e-01 8.937562805334e-01 8.834232012744e-01 8.736558340439e-01 8.650525309181e-01 8.579031251419e-01 8.521886519205e-01 8.475990284802e-01 8.435873711220e-01 8.394405948330e-01 8.343854492099e-01 8.277293107000e-01 8.189848157286e-01 8.079748677301e-01 7.948726015535e-01 7.801877742423e-01 7.646801743435e-01 7.492287480853e-01 7.346900903526e-01 7.217326187252e-01 7.107296569665e-01 7.016769944127e-01 6.942084953081e-01 6.876613529914e-01 6.812286364324e-01 6.740540723670e-01 6.649895736298e-01 6.621040058657e-01 6.626963000446e-01 6.690383099876e-01 6.807687045171e-01 7.013622324917e-01 7.234624755352e-01 7.479062833830e-01 7.749891174232e-01 8.046737589283e-01 8.365860203564e-01 8.700141594128e-01 9.039656658755e-01 9.372899990442e-01 9.688188296064e-01 9.975110647691e-01 1.022598645628e+00 1.043677255845e+00 1.060730171467e+00 1.074059733164e+00 1.084189078029e+00 1.091695792825e+00 1.097095336020e+00 1.100752034025e+00 1.102885785300e+00 1.103588065492e+00 1.102885785300e+00 1.100752034025e+00 1.097095336020e+00 1.091695792825e+00 1.084189078029e+00 1.074059733164e+00 1.060730171467e+00 1.043677255845e+00 1.022598645628e+00 9.975110647691e-01 9.688188296064e-01 9.372899990442e-01 9.039656658755e-01 8.700141594128e-01 8.365860203564e-01 8.046737589283e-01 7.749891174232e-01 7.479062833830e-01 7.234624755352e-01 7.013622324917e-01 6.807687045171e-01 6.690383099876e-01 6.626963000446e-01 6.621040058657e-01 6.649895736298e-01 6.740540723670e-01 6.812286364324e-01 6.876613529914e-01 6.942084953081e-01 7.016769944127e-01 7.107296569665e-01 7.217326187252e-01 7.346900903526e-01 7.492287480853e-01 7.646801743435e-01 7.801877742423e-01 7.948726015535e-01 8.079748677301e-01 8.189848157286e-01 8.277293107000e-01 8.343854492099e-01 8.394405948330e-01 8.435873711220e-01 8.475990284802e-01 8.521886519205e-01 8.579031251419e-01 8.650525309181e-01 8.736558340439e-01 8.834232012744e-01 8.937562805334e-01 9.037631352588e-01 9.123119928329e-01 9.181429920481e-01 9.200108222441e-01 9.168467752964e-01 9.079152899689e-01 8.929121018633e-01 8.720050796343e-01 8.457967981176e-01 8.152341099898e-01 7.814716013788e-01 7.457400444840e-01 7.092233429974e-01 6.729655786730e-01 6.377931091274e-01 6.042618707950e-01 5.722205353298e-01 5.473809161622e-01 5.285048630807e-01 5.163118490813e-01 5.105923976790e-01
 5.067332049187e-01 5.124254323294e-01 5.246187855653e-01 5.435738146286e-01 5.680700469279e-01 5.916864289817e-01 6.226719251512e-01 6.568575498779e-01 6.926356436581e-01 7.288379119849e-01 7.642865257607e-01 7.977495007809e-01 8.279844100133e-01 8.538471913554e-01 8.744176238997e-01 8.891231293566e-01 8.978235826285e-01 9.008432664986e-01 8.989272341826e-01 8.931415261157e-01 8.847233775511e-01 8.749214747122e-01 8.648551773626e-01 8.554153741902e-01 8.472114772342e-01 8.405639621031e-01 8.354955078322e-01 8.317494022640e-01 8.288278447717e-01 8.260471620174e-01 8.226399939946e-01 8.178790213649e-01 8.112036361774e-01 8.023316295394e-01 7.913047348184e-01 7.784933090499e-01 7.645216300273e-01 7.501623918230e-01 7.361993669484e-01 7.232929079163e-01 7.118682416861e-01 7.020456652606e-01 6.936475225862e-01 6.862921437471e-01 6.796608762132e-01 6.741517978722e-01 6.741091112551e-01 6.703769665812e-01 6.702364319597e-01 6.761014859835e-01 6.869703760996e-01 6.978618579249e-01 7.167055972867e-01 7.393241159458e-01 7.648583845725e-01 7.929510462434e-01 8.231476467980e-01 8.547472180291e-01 8.868233516079e-01 9.183168405753e-01 9.481662704062e-01 9.754349898146e-01 9.994409524372e-01 1.019834445044e+00 1.036605848739e+00 1.050024224401e+00 1.060528121178e+00 1.068584845222e+00 1.074581509527e+00 1.078765959132e+00 1.081256771679e+00 1.082085780114e+00 1.081256771679e+00 1.078765959132e+00 1.074581509527e+00 1.068584845222e+00 1.060528121178e+00 1.050024224401e+00 1.036605848739e+00 1.019834445044e+00 9.994409524372e-01 9.754349898146e-01 9.481662704062e-01 9.183168405753e-01 8.868233516079e-01 8.547472180291e-01 8.231476467980e-01 7.929510462434e-01 7.648583845725e-01 7.393241159458e-01 7.167055972867e-01 6.978618579249e-01 6.869703760996e-01 6.761014859835e-01 6.702364319597e-01 6.703769665812e-01 6.741091112551e-01 6.741517978722e-01 6.796608762132e-01 6.862921437471e-01 6.936475225862e-01 7.020456652606e-01 7.118682416861e-01 7.232929079163e-01 7.361993669484e-01 7.501623918230e-01 7.645216300273e-01 7.784933090499e-01 7.913047348184e-01 8.023316295394e-01 8.112036361774e-01 8.178790213649e-01 8.226399939946e-01 8.260471620174e-01 8.288278447717e-01 8.317494022640e-01 8.354955078322e-01 8.405639621031e-01 8.472114772342e-01 8.554153741902e-01 8.648551773626e-01 8.749214747122e-01 8.847233775511e-01 8.931415261157e-01 8.989272341826e-01 9.008432664986e-01 8.978235826285e-01 8.891231293566e-01 8.744176238997e-01 8.538471913554e-01 8.279844100133e-01 7.977495007809e-01 7.642865257607e-01 7.288379119849e-01 6.926356436581e-01 6.568575498779e-01 6.226719251512e-01 5.916864289817e-01 5.680700469279e-01 5.435738146286e-01 5.246187855653e-01 5.124254323294e-01 5.067332049187e-01
 5.020314908967e-01 5.077634407734e-01 5.203072034526e-01 5.405961765473e-01 5.705436531702e-01 6.016020259119e-01 6.346411351355e-01 6.703210504403e-01 7.074626783961e-01 7.450218120795e-01 7.818070901572e-01 8.165250308212e-01 8.478564667905e-01 8.745876827610e-01 8.957511090898e-01 9.107535515210e-01 9.194653824920e-01 9.222473091227e-01 9.199053358247e-01 9.135807220917e-01 9.045907210827e-01 8.942633019418e-01 8.837872444680e-01 8.741155811382e-01 8.659098649509e-01 8.595308865966e-01 8.550341929894e-01 8.521815613837e-01 8.504711655586e-01 8.491864388400e-01 8.475009723095e-01 8.446013185476e-01 8.398246300727e-01 8.327760008457e-01 8.233919016274e-01 8.119479897431e-01 7.989921669295e-01 7.852473196365e-01 7.714734934915e-01 7.583430517098e-01 7.463194865001e-01 7.355974917040e-01 7.260781254475e-01 7.174291436722e-01 7.092255012928e-01 7.013298798437e-01 6.930340441531e-01 6.813755685101e-01 6.793430780742e-01 6.859300524838e-01 7.028180797742e-01 7.216132514306e-01 7.421546817804e-01 7.651494772123e-01 7.905967998142e-01 8.184171101773e-01 8.482408145712e-01 8.794100373563e-01 9.110342672692e-01 9.420924651516e-01 9.715624732015e-01 9.985483884004e-01 1.022401770798e+00 1.042796058351e+00 1.059728119124e+00 1.073455573033e+00 1.084378006563e+00 1.092912329138e+00 1.099375854001e+00 1.103955200250e+00 1.106705494137e+00 1.107627115004e+00 1.106705494137e+00 1.103955200250e+00 1.099375854001e+00 1.092912329138e+00 1.084378006563e+00 1.073455573033e+00 1.059728119124e+00 1.042796058351e+00 1.022401770798e+00 9.985483884004e-01 9.715624732015e-01 9.420924651516e-01 9.110342672692e-01 8.794100373563e-01 8.482408145712e-01 8.184171101773e-01 7.905967998142e-01 7.651494772123e-01 7.421546817804e-01 7.216132514306e-01 7.028180797742e-01 6.859300524838e-01 6.793430780742e-01 6.813755685101e-01 6.930340441531e-01 7.013298798437e-01 7.092255012928e-01 7.174291436722e-01 7.260781254475e-01 7.355974917040e-01 7.463194865001e-01 7.583430517098e-01 7.714734934915e-01 7.852473196365e-01 7.989921669295e-01 8.119479897431e-01 8.233919016274e-01 8.327760008457e-01 8.398246300727e-01 8.446013185476e-01 8.475009723095e-01 8.491864388400e-01 8.504711655586e-01 8.521815613837e-01 8.550341929894e-01 8.595308865966e-01 8.659098649509e-01 8.741155811382e-01 8.837872444680e-01 8.942633019418e-01 9.045907210827e-01 9.135807220917e-01 9.199053358247e-01 9.222473091227e-01 9.194653824920e-01 9.107535515210e-01 8.957511090898e-01 8.745876827610e-01 8.478564667905e-01 8.165250308212e-01 7.818070901572e-01 7.450218120795e-01 7.074626783961e-01 6.703210504403e-01 6.346411351355e-01 6.016020259119e-01 5.705436531702e-01 5.405961765473e-01 5.203072034526e-01 5.077634407734e-01 5.020314908967e-01
 4.958553999740e-01 5.015547889726e-01 5.140987951875e-01 5.343923288547e-01 5.644267629843e-01 6.035349013989e-01 6.394940676064e-01 6.764730177349e-01 7.146028313207e-01 7.531528163316e-01 7.909816911182e-01 8.267473816240e-01 8.590498425495e-01 8.865866118007e-01 9.083169499537e-01 9.236023363107e-01 9.323038872218e-01 9.348054620104e-01 9.319676853345e-01 9.250117816704e-01 9.153438516004e-01 9.043819784568e-01 8.934013953027e-01 8.834228765637e-01 8.751667425951e-01 8.690314807389e-01 8.650964022459e-01 8.631291623416e-01 8.626047529331e-01 8.627630339661e-01 8.627054264330e-01 8.615316288259e-01 8.584831336910e-01 8.530682303693e-01 8.451404850421e-01 8.349075397510e-01 8.228638020172e-01 8.097008993244e-01 7.961691425227e-01 7.829492814955e-01 7.705344828313e-01 7.591685770285e-01 7.487956486681e-01 7.390638253401e-01 7.292689048652e-01 7.179574480858e-01 6.997322679451e-01 6.878916013637e-01 6.856011056549e-01 6.920595577412e-01 7.091405944429e-01 7.361135390942e-01 7.587907696135e-01 7.821486278339e-01 8.074613781345e-01 8.349729691020e-01 8.644026322008e-01 8.951227180699e-01 9.262607521816e-01 9.568139918396e-01 9.857790064650e-01 1.012283984713e+00 1.035704987616e+00 1.055735570553e+00 1.072388706324e+00 1.085928881965e+00 1.096750843708e+00 1.105258604771e+00 1.111743490743e+00 1.116365763427e+00 1.119152863144e+00 1.120089903065e+00 1.119152863144e+00 1.116365763427e+00 1.111743490743e+00 1.105258604771e+00 1.096750843708e+00 1.085928881965e+00 1.072388706324e+00 1.055735570553e+00 1.035704987616e+00 1.012283984713e+00 9.857790064650e-01 9.568139918396e-01 9.262607521816e-01 8.951227180699e-01 8.644026322008e-01 8.349729691020e-01 8.074613781345e-01 7.821486278339e-01 7.587907696135e-01 7.361135390942e-01 7.091405944429e-01 6.920595577412e-01 6.856011056549e-01 6.878916013637e-01 6.997322679451e-01 7.179574480858e-01 7.292689048652e-01 7.390638253401e-01 7.487956486681e-01 7.591685770285e-01 7.705344828313e-01 7.829492814955e-01 7.961691425227e-01 8.097008993244e-01 8.228638020172e-01 8.349075397510e-01 8.451404850421e-01 8.530682303693e-01 8.584831336910e-01 8.615316288259e-01 8.627054264330e-01 8.627630339661e-01 8.626047529331e-01 8.631291623416e-01 8.650964022459e-01 8.690314807389e-01 8.751667425951e-01 8.834228765637e-01 8.934013953027e-01 9.043819784568e-01 9.153438516004e-01 9.250117816704e-01 9.319676853345e-01 9.348054620104e-01 9.323038872218e-01 9.236023363107e-01 9.083169499537e-01 8.865866118007e-01 8.590498425495e-01 8.267473816240e-01 7.909816911182e-01 7.531528163316e-01 7.146028313207e-01 6.764730177349e-01 6.394940676064e-01 6.035349013989e-01 5.644267629843e-01 5.343923288547e-01 5.140987951875e-01 5.015547889726e-01 4.958553999740e-01
 4.876664855983e-01 4.932399046942e-01 5.053807675115e-01 5.244429951646e-01 5.506741935182e-01 5.828300787992e-01 6.170817174344e-01 6.531399385753e-01 6.905436699277e-01 7.284476148684e-01 7.656829905382e-01 8.008863762007e-01 8.326317976528e-01 8.595877613359e-01 8.806937523793e-01 8.952971273087e-01 9.032582225635e-01 9.049772815726e-01 9.013447323374e-01 8.936209493660e-01 8.832651574617e-01 8.717513432324e-01 8.604156832703e-01 8.503297022330e-01 8.422599003407e-01 8.366371976506e-01 8.335604883103e-01 8.327977372037e-01 8.337989384157e-01 8.357630875840e-01 8.377273784995e-01 8.387115698007e-01 8.378701744173e-01 8.346249416159e-01 8.287389427243e-01 8.203372944541e-01 8.098438778458e-01 7.978927710967e-01 7.851968641535e-01 7.724273224477e-01 7.601025587811e-01 7.485248485530e-01 7.377360140307e-01 7.275334400484e-01 7.175026094450e-01 7.070931114657e-01 6.960269464703e-01 6.886105664619e-01 6.872549093257e-01 6.926626714708e-01 7.052172515617e-01 7.236557095807e-01 7.437949740792e-01 7.657523277257e-01 7.898274243392e-01 8.160034099196e-01 8.439289198975e-01 8.729699258315e-01 9.022806956928e-01 9.309024746493e-01 9.578841461759e-01 9.824100708905e-01 1.003911266403e+00 1.022127955408e+00 1.037112654764e+00 1.049162071515e+00 1.058696493425e+00 1.066135568762e+00 1.071782767474e+00 1.075802827347e+00 1.078228906447e+00 1.079045142378e+00 1.078228906447e+00 1.075802827347e+00 1.071782767474e+00 1.066135568762e+00 1.058696493425e+00 1.049162071515e+00 1.037112654764e+00 1.022127955408e+00 1.003911266403e+00 9.824100708905e-01 9.578841461759e-01 9.309024746493e-01 9.022806956928e-01 8.729699258315e-01 8.439289198975e-01 8.160034099196e-01 7.898274243392e-01 7.657523277257e-01 7.437949740792e-01 7.236557095807e-01 7.052172515617e-01 6.926626714708e-01 6.872549093257e-01 6.886105664619e-01 6.960269464703e-01 7.070931114657e-01 7.175026094450e-01 7.275334400484e-01 7.377360140307e-01 7.485248485530e-01 7.601025587811e-01 7.724273224477e-01 7.851968641535e-01 7.978927710967e-01 8.098438778458e-01 8.203372944541e-01 8.287389427243e-01 8.346249416159e-01 8.378701744173e-01 8.387115698007e-01 8.377273784995e-01 8.357630875840e-01 8.337989384157e-01 8.327977372037e-01 8.335604883103e-01 8.366371976506e-01 8.422599003407e-01 8.503297022330e-01 8.604156832703e-01 8.717513432324e-01 8.832651574617e-01 8.936209493660e-01 9.013447323374e-01 9.049772815726e-01 9.032582225635e-01 8.952971273087e-01 8.806937523793e-01 8.595877613359e-01 8.326317976528e-01 8.008863762007e-01 7.656829905382e-01 7.284476148684e-01 6.905436699277e-01 6.531399385753e-01 6.170817174344e-01 5.828300787992e-01 5.506741935182e-01 5.244429951646e-01 5.053807675115e-01 4.932399046942e-01 4.876664855983e-01
 4.771509748986e-01 4.826052000853e-01 4.944300824703e-01 5.126556760799e-01 5.370332026384e-01 5.665641973746e-01 5.995124529135e-01 6.349250351509e-01 6.719634422402e-01 7.096184628197e-01 7.466439719188e-01 7.816186181305e-01 8.130650509136e-01 8.396025529833e-01 8.601350185089e-01 8.739896849740e-01 8.810253763344e-01 8.816682129219e-01 8.768579319930e-01 8.679202804802e-01 8.564051803683e-01 8.438778492985e-01 8.317687019948e-01 8.212365262685e-01 8.131147662962e-01 8.078801484218e-01 8.056507407814e-01 8.061796964944e-01 8.088717241298e-01 8.128489064271e-01 8.170498050259e-01 8.203829550103e-01 8.218904177780e-01 8.208928525438e-01 8.170582638418e-01 8.104326588721e-01 8.013837972580e-01 7.905005812161e-01 7.784763414925e-01 7.659881423078e-01 7.535952640325e-01 7.416708814856e-01 7.303762061969e-01 7.196899713990e-01 7.095066084414e-01 6.998536713069e-01 6.913271156739e-01 6.859197485596e-01 6.852570730502e-01 6.901397176483e-01 7.006697246793e-01 7.159875952541e-01 7.344283173027e-01 7.554033824186e-01 7.786855396235e-01 8.039991471529e-01 8.308777517854e-01 8.586433048610e-01 8.864465267061e-01 9.133491183175e-01 9.384334703037e-01 9.609280929105e-01 9.803133141430e-01 9.963877926522e-01 1.009264594085e+00 1.019309129993e+00 1.027013804634e+00 1.032860326821e+00 1.037212990573e+00 1.040277358734e+00 1.042121195811e+00 1.042740590137e+00 1.042121195811e+00 1.040277358734e+00 1.037212990573e+00 1.032860326821e+00 1.027013804634e+00 1.019309129993e+00 1.009264594085e+00 9.963877926522e-01 9.803133141430e-01 9.609280929105e-01 9.384334703037e-01 9.133491183175e-01 8.864465267061e-01 8.586433048610e-01 8.308777517854e-01 8.039991471529e-01 7.786855396235e-01 7.554033824186e-01 7.344283173027e-01 7.159875952541e-01 7.006697246793e-01 6.901397176483e-01 6.852570730502e-01 6.859197485596e-01 6.913271156739e-01 6.998536713069e-01 7.095066084414e-01 7.196899713990e-01 7.303762061969e-01 7.416708814856e-01 7.535952640325e-01 7.659881423078e-01 7.784763414925e-01 7.905005812161e-01 8.013837972580e-01 8.104326588721e-01 8.170582638418e-01 8.208928525438e-01 8.218904177780e-01 8.203829550103e-01 8.170498050259e-01 8.128489064271e-01 8.088717241298e-01 8.061796964944e-01 8.056507407814e-01 8.078801484218e-01 8.131147662962e-01 8.212365262685e-01 8.317687019948e-01 8.438778492985e-01 8.564051803683e-01 8.679202804802e-01 8.768579319930e-01 8.816682129219e-01 8.810253763344e-01 8.739896849740e-01 8.601350185089e-01 8.396025529833e-01 8.130650509136e-01 7.816186181305e-01 7.466439719188e-01 7.096184628197e-01 6.719634422402e-01 6.349250351509e-01 5.995124529135e-01 5.665641973746e-01 5.370332026384e-01 5.126556760799e-01 4.944300824703e-01 4.826052000853e-01 4.771509748986e-01
 4.645440892924e-01 4.699946285352e-01 4.818587243252e-01 5.000424260978e-01 5.241407392850e-01 5.532175711021e-01 5.859763244355e-01 6.214303880931e-01 6.586564773579e-01 6.965671689412e-01 7.338534509109e-01 7.690228116887e-01 8.005274559821e-01 8.269225748774e-01 8.470585828877e-01 8.602321050463e-01 8.663011191088e-01 8.657203822025e-01 8.594902682874e-01 8.490292210752e-01 8.359979026038e-01 8.220872125477e-01 8.088492520532e-01 7.975575394288e-01 7.891348391097e-01 7.841176263070e-01 7.826431893439e-01 7.844416196560e-01 7.888515920757e-01 7.948900961599e-01 8.013646544320e-01 8.070507771402e-01 8.108591006093e-01 8.119946996483e-01 8.100357133095e-01 8.049611006429e-01 7.970925728686e-01 7.869963807604e-01 7.753647570533e-01 7.628972593847e-01 7.502037016886e-01 7.377326281680e-01 7.257505913299e-01 7.143721563817e-01 7.036623449335e-01 6.938670756776e-01 6.857437737639e-01 6.808465919094e-01 6.805826273790e-01 6.856911937542e-01 6.961479572645e-01 7.111237626748e-01 7.294120407843e-01 7.503618905849e-01 7.735843254914e-01 7.986795103184e-01 8.250947324543e-01 8.521039786532e-01 8.788356352605e-01 9.043523165393e-01 9.277524019811e-01 9.482953068375e-01 9.655063640858e-01 9.792504065684e-01 9.897223616340e-01 9.973869843353e-01 1.002847490737e+00 1.006695179442e+00 1.009393328813e+00 1.011223137961e+00 1.012307317137e+00 1.012669076620e+00 1.012307317137e+00 1.011223137961e+00 1.009393328813e+00 1.006695179442e+00 1.002847490737e+00 9.973869843353e-01 9.897223616340e-01 9.792504065684e-01 9.655063640858e-01 9.482953068375e-01 9.277524019811e-01 9.043523165393e-01 8.788356352605e-01 8.521039786532e-01 8.250947324543e-01 7.986795103184e-01 7.735843254914e-01 7.503618905849e-01 7.294120407843e-01 7.111237626748e-01 6.961479572645e-01 6.856911937542e-01 6.805826273790e-01 6.808465919094e-01 6.857437737639e-01 6.938670756776e-01 7.036623449335e-01 7.143721563817e-01 7.257505913299e-01 7.377326281680e-01 7.502037016886e-01 7.628972593847e-01 7.753647570533e-01 7.869963807604e-01 7.970925728686e-01 8.049611006429e-01 8.100357133095e-01 8.119946996483e-01 8.108591006093e-01 8.070507771402e-01 8.013646544320e-01 7.948900961599e-01 7.888515920757e-01 7.844416196560e-01 7.826431893439e-01 7.841176263070e-01 7.891348391097e-01 7.975575394288e-01 8.088492520532e-01 8.220872125477e-01 8.359979026038e-01 8.490292210752e-01 8.594902682874e-01 8.657203822025e-01 8.663011191088e-01 8.602321050463e-01 8.470585828877e-01 8.269225748774e-01 8.005274559821e-01 7.690228116887e-01 7.338534509109e-01 6.965671689412e-01 6.586564773579e-01 6.214303880931e-01 5.859763244355e-01 5.532175711021e-01 5.241407392850e-01 5.000424260978e-01 4.818587243252e-01 4.699946285352e-01 4.645440892924e-01
```
