## Supplementary Data 1 for "Heart cockle shells transmit sunlight to photosymbiotic algae using bundled fiber optic cables and condensing lenses": VaryPlanarvsColumnar_20percentlamellar_19April2023_transmissionhigher_efield_550nm.txt

```
transmission_higher:E: Re(E) vs position, z=1.25028e-05(m), lambda=5.5e-07(m) 

x(m)(145,1)
 -1.700000000000e-06
 -1.676388888889e-06
 -1.652777777778e-06
 -1.629166666667e-06
 -1.605555555556e-06
 -1.581944444444e-06
 -1.558333333333e-06
 -1.534722222222e-06
 -1.511111111111e-06
 -1.487500000000e-06
 -1.463888888889e-06
 -1.440277777778e-06
 -1.416666666667e-06
 -1.393055555556e-06
 -1.369444444444e-06
 -1.345833333333e-06
 -1.322222222222e-06
 -1.298611111111e-06
 -1.275000000000e-06
 -1.251388888889e-06
 -1.227777777778e-06
 -1.204166666667e-06
 -1.180555555556e-06
 -1.156944444444e-06
 -1.133333333333e-06
 -1.109722222222e-06
 -1.086111111111e-06
 -1.062500000000e-06
 -1.038888888889e-06
 -1.015277777778e-06
 -9.916666666667e-07
 -9.680555555556e-07
 -9.444444444444e-07
 -9.208333333333e-07
 -8.972222222222e-07
 -8.736111111111e-07
 -8.500000000000e-07
 -8.263888888889e-07
 -8.027777777778e-07
 -7.791666666667e-07
 -7.555555555556e-07
 -7.319444444444e-07
 -7.083333333333e-07
 -6.847222222222e-07
 -6.611111111111e-07
 -6.375000000000e-07
 -6.138888888889e-07
 -5.902777777778e-07
 -5.666666666667e-07
 -5.430555555556e-07
 -5.194444444444e-07
 -4.958333333333e-07
 -4.722222222222e-07
 -4.486111111111e-07
 -4.250000000000e-07
 -4.013888888889e-07
 -3.777777777778e-07
 -3.541666666667e-07
 -3.305555555556e-07
 -3.069444444444e-07
 -2.833333333333e-07
 -2.597222222222e-07
 -2.361111111111e-07
 -2.125000000000e-07
 -1.888888888889e-07
 -1.652777777778e-07
 -1.416666666667e-07
 -1.180555555556e-07
 -9.444444444445e-08
 -7.083333333334e-08
 -4.722222222222e-08
 -2.361111111111e-08
 -1.720535674110e-21
 2.361111111111e-08
 4.722222222222e-08
 7.083333333333e-08
 9.444444444444e-08
 1.180555555556e-07
 1.416666666667e-07
 1.652777777778e-07
 1.888888888889e-07
 2.125000000000e-07
 2.361111111111e-07
 2.597222222222e-07
 2.833333333333e-07
 3.069444444444e-07
 3.305555555556e-07
 3.541666666667e-07
 3.777777777778e-07
 4.013888888889e-07
 4.250000000000e-07
 4.486111111111e-07
 4.722222222222e-07
 4.958333333333e-07
 5.194444444444e-07
 5.430555555556e-07
 5.666666666667e-07
 5.902777777778e-07
 6.138888888889e-07
 6.375000000000e-07
 6.611111111111e-07
 6.847222222222e-07
 7.083333333333e-07
 7.319444444444e-07
 7.555555555556e-07
 7.791666666667e-07
 8.027777777778e-07
 8.263888888889e-07
 8.500000000000e-07
 8.736111111111e-07
 8.972222222222e-07
 9.208333333333e-07
 9.444444444444e-07
 9.680555555556e-07
 9.916666666667e-07
 1.015277777778e-06
 1.038888888889e-06
 1.062500000000e-06
 1.086111111111e-06
 1.109722222222e-06
 1.133333333333e-06
 1.156944444444e-06
 1.180555555556e-06
 1.204166666667e-06
 1.227777777778e-06
 1.251388888889e-06
 1.275000000000e-06
 1.298611111111e-06
 1.322222222222e-06
 1.345833333333e-06
 1.369444444444e-06
 1.393055555556e-06
 1.416666666667e-06
 1.440277777778e-06
 1.463888888889e-06
 1.487500000000e-06
 1.511111111111e-06
 1.534722222222e-06
 1.558333333333e-06
 1.581944444444e-06
 1.605555555556e-06
 1.629166666667e-06
 1.652777777778e-06
 1.676388888889e-06
 1.700000000000e-06

y(m)(145,1)
 -1.700000000000e-06
 -1.676388888889e-06
 -1.652777777778e-06
 -1.629166666667e-06
 -1.605555555556e-06
 -1.581944444444e-06
 -1.558333333333e-06
 -1.534722222222e-06
 -1.511111111111e-06
 -1.487500000000e-06
 -1.463888888889e-06
 -1.440277777778e-06
 -1.416666666667e-06
 -1.393055555556e-06
 -1.369444444444e-06
 -1.345833333333e-06
 -1.322222222222e-06
 -1.298611111111e-06
 -1.275000000000e-06
 -1.251388888889e-06
 -1.227777777778e-06
 -1.204166666667e-06
 -1.180555555556e-06
 -1.156944444444e-06
 -1.133333333333e-06
 -1.109722222222e-06
 -1.086111111111e-06
 -1.062500000000e-06
 -1.038888888889e-06
 -1.015277777778e-06
 -9.916666666667e-07
 -9.680555555556e-07
 -9.444444444444e-07
 -9.208333333333e-07
 -8.972222222222e-07
 -8.736111111111e-07
 -8.500000000000e-07
 -8.263888888889e-07
 -8.027777777778e-07
 -7.791666666667e-07
 -7.555555555556e-07
 -7.319444444444e-07
 -7.083333333333e-07
 -6.847222222222e-07
 -6.611111111111e-07
 -6.375000000000e-07
 -6.138888888889e-07
 -5.902777777778e-07
 -5.666666666667e-07
 -5.430555555556e-07
 -5.194444444444e-07
 -4.958333333333e-07
 -4.722222222222e-07
 -4.486111111111e-07
 -4.250000000000e-07
 -4.013888888889e-07
 -3.777777777778e-07
 -3.541666666667e-07
 -3.305555555556e-07
 -3.069444444444e-07
 -2.833333333333e-07
 -2.597222222222e-07
 -2.361111111111e-07
 -2.125000000000e-07
 -1.888888888889e-07
 -1.652777777778e-07
 -1.416666666667e-07
 -1.180555555556e-07
 -9.444444444445e-08
 -7.083333333334e-08
 -4.722222222222e-08
 -2.361111111111e-08
 -1.720535674110e-21
 2.361111111111e-08
 4.722222222222e-08
 7.083333333333e-08
 9.444444444444e-08
 1.180555555556e-07
 1.416666666667e-07
 1.652777777778e-07
 1.888888888889e-07
 2.125000000000e-07
 2.361111111111e-07
 2.597222222222e-07
 2.833333333333e-07
 3.069444444444e-07
 3.305555555556e-07
 3.541666666667e-07
 3.777777777778e-07
 4.013888888889e-07
 4.250000000000e-07
 4.486111111111e-07
 4.722222222222e-07
 4.958333333333e-07
 5.194444444444e-07
 5.430555555556e-07
 5.666666666667e-07
 5.902777777778e-07
 6.138888888889e-07
 6.375000000000e-07
 6.611111111111e-07
 6.847222222222e-07
 7.083333333333e-07
 7.319444444444e-07
 7.555555555556e-07
 7.791666666667e-07
 8.027777777778e-07
 8.263888888889e-07
 8.500000000000e-07
 8.736111111111e-07
 8.972222222222e-07
 9.208333333333e-07
 9.444444444444e-07
 9.680555555556e-07
 9.916666666667e-07
 1.015277777778e-06
 1.038888888889e-06
 1.062500000000e-06
 1.086111111111e-06
 1.109722222222e-06
 1.133333333333e-06
 1.156944444444e-06
 1.180555555556e-06
 1.204166666667e-06
 1.227777777778e-06
 1.251388888889e-06
 1.275000000000e-06
 1.298611111111e-06
 1.322222222222e-06
 1.345833333333e-06
 1.369444444444e-06
 1.393055555556e-06
 1.416666666667e-06
 1.440277777778e-06
 1.463888888889e-06
 1.487500000000e-06
 1.511111111111e-06
 1.534722222222e-06
 1.558333333333e-06
 1.581944444444e-06
 1.605555555556e-06
 1.629166666667e-06
 1.652777777778e-06
 1.676388888889e-06
 1.700000000000e-06

transmission_higher:E: Re(E) vs position, z=1.25028e-05(m), lambda=5.5e-07(m) (145,145)
 4.665102027579e-01 4.717159773862e-01 4.827437420979e-01 4.992263840136e-01 5.203737371338e-01 5.447929240920e-01 5.706569007643e-01 5.965161551862e-01 6.212515301835e-01 6.439471876346e-01 6.638391833940e-01 6.803377242001e-01 6.930484149429e-01 7.018166332994e-01 7.067621787415e-01 7.082895115190e-01 7.070608171409e-01 7.039296781545e-01 6.998420161138e-01 6.956905447249e-01 6.921876171889e-01 6.897676685666e-01 6.885565087419e-01 6.884099213112e-01 6.890068896029e-01 6.899343988468e-01 6.907865267841e-01 6.912108725818e-01 6.909389377209e-01 6.898094299200e-01 6.877894965490e-01 6.849939839511e-01 6.817074835081e-01 6.783538721495e-01 6.754563506783e-01 6.735474342215e-01 6.730786916032e-01 6.743294101160e-01 6.773628740227e-01 6.820030451229e-01 6.878718549338e-01 6.944064616559e-01 7.009119834272e-01 7.066081872757e-01 7.107360927020e-01 7.127103753534e-01 7.124012102250e-01 7.105378496691e-01 7.089534361349e-01 7.092798197367e-01 7.126025090927e-01 7.193483067641e-01 7.291412287856e-01 7.412402472968e-01 7.552378564032e-01 7.708514563639e-01 7.876993141033e-01 8.052138253638e-01 8.226706849170e-01 8.392444843255e-01 8.541148623235e-01 8.665378519244e-01 8.759471619478e-01 8.820435103436e-01 8.848433081742e-01 8.846953687327e-01 8.822366460197e-01 8.782889134385e-01 8.737306724689e-01 8.693620690846e-01 8.658200310953e-01 8.635340605627e-01 8.627464842717e-01 8.635334042014e-01 8.658188094982e-01 8.693618028805e-01 8.737308974685e-01 8.782887119774e-01 8.822371989747e-01 8.846949513452e-01 8.848426199858e-01 8.820436632767e-01 8.759470417552e-01 8.665366965395e-01 8.541148254691e-01 8.392459027050e-01 8.226695005301e-01 8.052146351497e-01 7.876981508244e-01 7.708508419275e-01 7.552379702951e-01 7.412399382747e-01 7.291412074053e-01 7.193495572569e-01 7.126016851537e-01 7.092796342877e-01 7.089533884266e-01 7.105381781253e-01 7.124012902312e-01 7.127091992101e-01 7.107366156836e-01 7.066088248882e-01 7.009113057078e-01 6.944076291104e-01 6.878716533977e-01 6.820042082823e-01 6.773614826120e-01 6.743304413117e-01 6.730792949674e-01 6.735477952630e-01 6.754547903804e-01 6.783535649851e-01 6.817075703386e-01 6.849946713392e-01 6.877885941733e-01 6.898091965868e-01 6.909396387441e-01 6.912119682199e-01 6.907865132333e-01 6.899343897052e-01 6.890056031142e-01 6.884103249588e-01 6.885566010109e-01 6.897671581562e-01 6.921881755266e-01 6.956907999900e-01 6.998420211941e-01 7.039295147904e-01 7.070588239637e-01 7.082892446437e-01 7.067638664347e-01 7.018166669401e-01 6.930469706899e-01 6.803367796086e-01 6.638391575500e-01 6.439467949472e-01 6.212512782598e-01 5.965154490547e-01 5.706567703694e-01 5.447936154921e-01 5.203717932272e-01 4.992265124878e-01 4.827426035514e-01 4.717149720496e-01 4.665102027579e-01
 4.707065830365e-01 4.760287325398e-01 4.874100611848e-01 5.045093195028e-01 5.265354403372e-01 5.518951096701e-01 5.782953951432e-01 6.043456996858e-01 6.290114860665e-01 6.514159720518e-01 6.708180201497e-01 6.866597029894e-01 6.985955516356e-01 7.065380903754e-01 7.106873104280e-01 7.115301076985e-01 7.097969939266e-01 7.063920277646e-01 7.022718378874e-01 6.983138590400e-01 6.951779213899e-01 6.932292532661e-01 6.925209388455e-01 6.928427742548e-01 6.938206976947e-01 6.950123899453e-01 6.959983240171e-01 6.964270161708e-01 6.960435555039e-01 6.947144990114e-01 6.924431256756e-01 6.893903156536e-01 6.858846587966e-01 6.823931405665e-01 6.794702370654e-01 6.776685653295e-01 6.774414357705e-01 6.790519303576e-01 6.825358553307e-01 6.876750562701e-01 6.940452535734e-01 7.010363920393e-01 7.079058427155e-01 7.138346790711e-01 7.180139167547e-01 7.197842579694e-01 7.188904403444e-01 7.160079138476e-01 7.137012360504e-01 7.138097613792e-01 7.174647260270e-01 7.250855496197e-01 7.359616134226e-01 7.488929709209e-01 7.634891547667e-01 7.795365154805e-01 7.966771327031e-01 8.143388847825e-01 8.317796755008e-01 8.481613376142e-01 8.626619153704e-01 8.745476412772e-01 8.832826030932e-01 8.886043645519e-01 8.905806933852e-01 8.896127096491e-01 8.863856352274e-01 8.817635972543e-01 8.766513636134e-01 8.718603290853e-01 8.680273519157e-01 8.655735285415e-01 8.647315320485e-01 8.655728661325e-01 8.680267529386e-01 8.718607551409e-01 8.766510552324e-01 8.817631663766e-01 8.863855449122e-01 8.896134027392e-01 8.905805355743e-01 8.886051183320e-01 8.832832801688e-01 8.745475065565e-01 8.626618781822e-01 8.481632589795e-01 8.317787595554e-01 8.143399697407e-01 7.966766391502e-01 7.795355466191e-01 7.634890258253e-01 7.488935023814e-01 7.359619629424e-01 7.250859386271e-01 7.174638459015e-01 7.138090336342e-01 7.137013704663e-01 7.160075466869e-01 7.188903952760e-01 7.197827983660e-01 7.180146245374e-01 7.138345398113e-01 7.079056746043e-01 7.010375364014e-01 6.940456168552e-01 6.876758228410e-01 6.825343198838e-01 6.790531999995e-01 6.774421328653e-01 6.776692795342e-01 6.794699475914e-01 6.823928519713e-01 6.858852935206e-01 6.893909095543e-01 6.924422752959e-01 6.947139463275e-01 6.960431695098e-01 6.964267437412e-01 6.959991015359e-01 6.950127496377e-01 6.938194446264e-01 6.928425929723e-01 6.925201169364e-01 6.932292471507e-01 6.951776552258e-01 6.983148163206e-01 7.022720849945e-01 7.063902518280e-01 7.097944771582e-01 7.115306465137e-01 7.106887529970e-01 7.065378709098e-01 6.985944871205e-01 6.866592520564e-01 6.708199018405e-01 6.514156983997e-01 6.290108322975e-01 6.043453818320e-01 5.782944420132e-01 5.518950728658e-01 5.265337491615e-01 5.045103175006e-01 4.874096556598e-01 4.760285154029e-01 4.707065830365e-01
 4.764685882856e-01 4.819960751678e-01 4.939924300281e-01 5.123404044369e-01 5.365892584286e-01 5.648395342549e-01 5.927216519652e-01 6.194963267762e-01 6.444526356988e-01 6.668204843311e-01 6.858910951717e-01 7.011259664218e-01 7.122168435489e-01 7.191373777481e-01 7.221675724616e-01 7.218793580716e-01 7.190944532715e-01 7.147889536445e-01 7.099693164213e-01 7.055340172625e-01 7.021301661624e-01 7.000918362315e-01 6.994224603591e-01 6.998673262301e-01 7.010063332349e-01 7.023684265878e-01 7.035202703604e-01 7.041009393886e-01 7.038613654426e-01 7.026821011164e-01 7.005856007150e-01 6.977555634994e-01 6.945443950860e-01 6.914383165777e-01 6.890008231529e-01 6.877860249081e-01 6.882294697291e-01 6.905664873062e-01 6.947969851739e-01 7.006598415317e-01 7.076839901991e-01 7.152152996805e-01 7.224648021898e-01 7.285639125643e-01 7.326130475228e-01 7.337391935547e-01 7.311519242257e-01 7.245987159108e-01 7.200432475410e-01 7.195100136897e-01 7.240702336187e-01 7.343817961453e-01 7.485450725349e-01 7.634492562017e-01 7.792686102696e-01 7.961744156279e-01 8.139431273252e-01 8.320195977025e-01 8.496349644788e-01 8.659250066094e-01 8.800474692868e-01 8.912741124384e-01 8.990973377349e-01 9.033040293670e-01 9.040327282175e-01 9.017684711004e-01 8.972813058668e-01 8.915140808072e-01 8.854287723512e-01 8.798739465521e-01 8.755012832661e-01 8.727291399625e-01 8.717824218065e-01 8.727288042851e-01 8.755006835330e-01 8.798748910424e-01 8.854284327611e-01 8.915135390560e-01 8.972810769525e-01 9.017699804119e-01 9.040327998170e-01 9.033049387586e-01 8.990982152486e-01 8.912746499667e-01 8.800478910339e-01 8.659265453040e-01 8.496343739880e-01 8.320206138964e-01 8.139437321909e-01 7.961738364391e-01 7.792690312046e-01 7.634503931690e-01 7.485457143215e-01 7.343830450225e-01 7.240686822123e-01 7.195095929988e-01 7.200434527417e-01 7.245980114596e-01 7.311515456009e-01 7.337381111014e-01 7.326141845545e-01 7.285629547277e-01 7.224640577751e-01 7.152149542662e-01 7.076842708392e-01 7.006591364929e-01 6.947951589949e-01 6.905673038509e-01 6.882285146054e-01 6.877863593671e-01 6.890009516827e-01 6.914377353222e-01 6.945443854174e-01 6.977562013767e-01 7.005848745798e-01 7.026813115390e-01 7.038610951598e-01 7.040996250286e-01 7.035208780706e-01 7.023694007795e-01 7.010052549673e-01 6.998666642029e-01 6.994215739787e-01 7.000914906427e-01 7.021298585584e-01 7.055345949959e-01 7.099697403291e-01 7.147870930888e-01 7.190929090197e-01 7.218804635607e-01 7.221687835336e-01 7.191378755928e-01 7.122163974816e-01 7.011256837601e-01 6.858925210524e-01 6.668206193605e-01 6.444525382870e-01 6.194965832289e-01 5.927202485410e-01 5.648399549404e-01 5.365891144978e-01 5.123420580179e-01 4.939926489137e-01 4.819960943873e-01 4.764685882856e-01
 4.834176515178e-01 4.891533969682e-01 5.018064954144e-01 5.217036559999e-01 5.498453035834e-01 5.850080394085e-01 6.146389367942e-01 6.423281798217e-01 6.678269127530e-01 6.904081340388e-01 7.093390652196e-01 7.240687170732e-01 7.343024251065e-01 7.400655966985e-01 7.417097093601e-01 7.398998399068e-01 7.355594570224e-01 7.297642227184e-01 7.236048534532e-01 7.180374959490e-01 7.137401715443e-01 7.110487671503e-01 7.099454654475e-01 7.101493522973e-01 7.112030720986e-01 7.126123719749e-01 7.139229724765e-01 7.147653512691e-01 7.148858270893e-01 7.141685661003e-01 7.126374837027e-01 7.104810648251e-01 7.080508211390e-01 7.058288958780e-01 7.043660160294e-01 7.041925809726e-01 7.057091466081e-01 7.091114261982e-01 7.143511515508e-01 7.211265636252e-01 7.289204286650e-01 7.370411610341e-01 7.446685882067e-01 7.509087041016e-01 7.548194773892e-01 7.553605311184e-01 7.508879997421e-01 7.346075550136e-01 7.260728562507e-01 7.245544892454e-01 7.303727162016e-01 7.464057314464e-01 7.679366518530e-01 7.853214574984e-01 8.025262678047e-01 8.205069358250e-01 8.391620042840e-01 8.579040577755e-01 8.759019792625e-01 8.922390320307e-01 9.060313382155e-01 9.165478258454e-01 9.233028306335e-01 9.261425229524e-01 9.252958893291e-01 9.213529577489e-01 9.152047574805e-01 9.079055915021e-01 9.005031696282e-01 8.939064173722e-01 8.887917704261e-01 8.855803254753e-01 8.844884881542e-01 8.855799630573e-01 8.887918782562e-01 8.939068907462e-01 9.005024880650e-01 9.079036022743e-01 9.152047666695e-01 9.213541896482e-01 9.252942148573e-01 9.261436436483e-01 9.233033926407e-01 9.165478287669e-01 9.060322145379e-01 8.922382539944e-01 8.759013842921e-01 8.579045816195e-01 8.391623176593e-01 8.205065218945e-01 8.025257822262e-01 7.853222122907e-01 7.679378091687e-01 7.464076943654e-01 7.303713319884e-01 7.245541143052e-01 7.260731300978e-01 7.346077108328e-01 7.508874032406e-01 7.553600607387e-01 7.548197778608e-01 7.509075517200e-01 7.446676882798e-01 7.370406440458e-01 7.289209851992e-01 7.211251244587e-01 7.143499976305e-01 7.091110487578e-01 7.057075100348e-01 7.041921395139e-01 7.043661148207e-01 7.058280972701e-01 7.080498699797e-01 7.104813306801e-01 7.126376176565e-01 7.141680735654e-01 7.148865372512e-01 7.147636599186e-01 7.139233070087e-01 7.126129864345e-01 7.112035516636e-01 7.101482986048e-01 7.099454284020e-01 7.110474739329e-01 7.137401309723e-01 7.180377516869e-01 7.236050733440e-01 7.297627283947e-01 7.355586836871e-01 7.399002059282e-01 7.417098046333e-01 7.400663901457e-01 7.343033214649e-01 7.240678106922e-01 7.093397404022e-01 6.904080135386e-01 6.678272942197e-01 6.423277795545e-01 6.146381855368e-01 5.850092158014e-01 5.498460149019e-01 5.217046249018e-01 5.018063053139e-01 4.891532710504e-01 4.834176515178e-01
 4.911840695721e-01 4.970515859919e-01 5.100036645076e-01 5.303840652052e-01 5.592031764202e-01 5.878350183472e-01 6.152150605626e-01 6.422693130146e-01 6.673842036904e-01 6.894678859618e-01 7.076645741679e-01 7.213878026660e-01 7.303443285861e-01 7.345958309876e-01 7.345482167757e-01 7.309385484091e-01 7.247639873651e-01 7.171741570479e-01 7.093298204764e-01 7.022377722845e-01 6.966149479165e-01 6.928186795076e-01 6.908369558298e-01 6.903891475088e-01 6.910159751732e-01 6.922241909913e-01 6.935598462854e-01 6.946619065503e-01 6.952816824446e-01 6.953034277429e-01 6.947409676912e-01 6.937638814701e-01 6.926848116698e-01 6.919345337997e-01 6.920002077977e-01 6.933335644684e-01 6.962591739497e-01 7.009015018903e-01 7.071547216096e-01 7.146819467878e-01 7.229507129665e-01 7.312719370041e-01 7.388556707737e-01 7.448759634320e-01 7.485653200696e-01 7.493733784188e-01 7.474315363867e-01 7.378729160529e-01 7.287918876037e-01 7.267388825651e-01 7.320418717963e-01 7.478524572873e-01 7.619840276794e-01 7.777089224197e-01 7.948764457868e-01 8.131936352506e-01 8.321503671331e-01 8.509858208906e-01 8.687764618028e-01 8.845574350169e-01 8.974291623542e-01 9.066847337156e-01 9.118881444295e-01 9.129693285379e-01 9.102574743955e-01 9.044519862528e-01 8.965526568718e-01 8.877082837662e-01 8.790288012350e-01 8.714561271712e-01 8.656679360035e-01 8.620670812479e-01 8.608481990060e-01 8.620664183666e-01 8.656690995573e-01 8.714578125084e-01 8.790281486098e-01 8.877043602611e-01 8.965532655834e-01 9.044528480742e-01 9.102549413785e-01 9.129697402358e-01 9.118876444957e-01 9.066838439156e-01 8.974298149571e-01 8.845551081235e-01 8.687759314511e-01 8.509861661041e-01 8.321502953699e-01 8.131929447788e-01 7.948754953262e-01 7.777091185706e-01 7.619847361192e-01 7.478530924748e-01 7.320413013678e-01 7.267383158702e-01 7.287922773430e-01 7.378730814027e-01 7.474305394284e-01 7.493726966480e-01 7.485640149165e-01 7.448758979179e-01 7.388553699645e-01 7.312720095500e-01 7.229517867676e-01 7.146816285720e-01 7.071542982231e-01 7.009017059832e-01 6.962581180248e-01 6.933331013387e-01 6.920007509807e-01 6.919343722043e-01 6.926837201846e-01 6.937642514958e-01 6.947420474562e-01 6.953038059390e-01 6.952825112863e-01 6.946611119280e-01 6.935601725255e-01 6.922236991062e-01 6.910171454076e-01 6.903880038659e-01 6.908376693874e-01 6.928164982939e-01 6.966154680913e-01 7.022380999668e-01 7.093296604564e-01 7.171728874916e-01 7.247631286587e-01 7.309382614492e-01 7.345481960581e-01 7.345959271075e-01 7.303451588913e-01 7.213861280569e-01 7.076651810554e-01 6.894673271433e-01 6.673835080357e-01 6.422681786578e-01 6.152150314489e-01 5.878358765427e-01 5.592040238012e-01 5.303840289434e-01 5.100029789132e-01 4.970510416428e-01 4.911840695721e-01
 4.994704503844e-01 5.054229251145e-01 5.183895547613e-01 5.380431672445e-01 5.622369452270e-01 5.839547665262e-01 6.101229462028e-01 6.364242532084e-01 6.607420924316e-01 6.818210395726e-01 6.987601080995e-01 7.109701497370e-01 7.181754525623e-01 7.204702494341e-01 7.183036502546e-01 7.124678925264e-01 7.040202777417e-01 6.941727018648e-01 6.841572973129e-01 6.750460884105e-01 6.676166238678e-01 6.622748777120e-01 6.590470339817e-01 6.576680716248e-01 6.576989123032e-01 6.586494540260e-01 6.600726930642e-01 6.616067836812e-01 6.630005949385e-01 6.641170960178e-01 6.649422740228e-01 6.655932494754e-01 6.663176095225e-01 6.674657969575e-01 6.694412871571e-01 6.726079536640e-01 6.772112108827e-01 6.833106258870e-01 6.907557483135e-01 6.991794122733e-01 7.080349504067e-01 7.166333078195e-01 7.241989798002e-01 7.299469774708e-01 7.332316623391e-01 7.338286021436e-01 7.328746996882e-01 7.333485347294e-01 7.283242416315e-01 7.264153272792e-01 7.293783450240e-01 7.364829229452e-01 7.453035777758e-01 7.598506307294e-01 7.768496736473e-01 7.951895373954e-01 8.140720208624e-01 8.326187581293e-01 8.498435149572e-01 8.647448082699e-01 8.764143387386e-01 8.841544869539e-01 8.875688466101e-01 8.866555814694e-01 8.818293834852e-01 8.739044051183e-01 8.639925135237e-01 8.533510178732e-01 8.431745859246e-01 8.344492926210e-01 8.278616596507e-01 8.237969372579e-01 8.224271245619e-01 8.237958070384e-01 8.278623121831e-01 8.344512385578e-01 8.431748308810e-01 8.533486019157e-01 8.639938892931e-01 8.739051387773e-01 8.818289742613e-01 8.866548422523e-01 8.875685904791e-01 8.841539436041e-01 8.764140806549e-01 8.647435119307e-01 8.498434854841e-01 8.326196521587e-01 8.140723167806e-01 7.951890024638e-01 7.768494704311e-01 7.598498575116e-01 7.453031890648e-01 7.364824039915e-01 7.293781384773e-01 7.264149509477e-01 7.283245454983e-01 7.333485667692e-01 7.328745403996e-01 7.338282038513e-01 7.332296628068e-01 7.299477359939e-01 7.241988474099e-01 7.166332934586e-01 7.080353903357e-01 6.991800907244e-01 6.907551959437e-01 6.833120574872e-01 6.772110422701e-01 6.726079009544e-01 6.694423024353e-01 6.674665327406e-01 6.663158202255e-01 6.655934405568e-01 6.649422532880e-01 6.641173881522e-01 6.629999986039e-01 6.616066495925e-01 6.600724070819e-01 6.586496058778e-01 6.576994473555e-01 6.576681637879e-01 6.590473081696e-01 6.622735144440e-01 6.676170174484e-01 6.750461933255e-01 6.841572576073e-01 6.941716045364e-01 7.040188250784e-01 7.124672622129e-01 7.183044203580e-01 7.204697208578e-01 7.181756939455e-01 7.109682661053e-01 6.987610149287e-01 6.818213194887e-01 6.607416168994e-01 6.364231958213e-01 6.101232432113e-01 5.839547948471e-01 5.622379699265e-01 5.380429294604e-01 5.183888237317e-01 5.054219903398e-01 4.994704503844e-01
 5.079439026252e-01 5.140838561410e-01 5.274828834986e-01 5.476394207647e-01 5.725412300502e-01 6.023249087307e-01 6.316254327257e-01 6.592763665500e-01 6.840530481786e-01 7.049614478966e-01 7.211949437851e-01 7.322060377865e-01 7.377561546738e-01 7.379783368506e-01 7.333768672047e-01 7.248122650094e-01 7.134315009287e-01 7.005591077389e-01 6.875493832929e-01 6.756026337182e-01 6.656196476095e-01 6.580982094676e-01 6.531362314325e-01 6.504976572281e-01 6.497542729303e-01 6.504057722444e-01 6.519910116641e-01 6.541226462153e-01 6.565240488803e-01 6.590118454770e-01 6.615201589686e-01 6.640949874776e-01 6.669076982377e-01 6.702261003032e-01 6.743758982442e-01 6.796505506573e-01 6.862368024785e-01 6.941473370735e-01 7.031943711792e-01 7.129736010967e-01 7.228962518454e-01 7.322242275448e-01 7.401149838367e-01 7.457014719827e-01 7.481947347521e-01 7.470246379500e-01 7.421286034629e-01 7.339829949233e-01 7.283977548492e-01 7.264124742177e-01 7.295363218013e-01 7.373086545118e-01 7.549328163367e-01 7.724624474930e-01 7.908557558447e-01 8.100399439036e-01 8.294593923482e-01 8.482746985084e-01 8.654769238118e-01 8.800208241043e-01 8.909551109105e-01 8.975510419728e-01 8.994076509085e-01 8.965571161163e-01 8.894958330888e-01 8.791637858752e-01 8.668293087728e-01 8.539151321074e-01 8.417658416716e-01 8.314685632146e-01 8.237591060762e-01 8.190309879688e-01 8.174419326490e-01 8.190289087422e-01 8.237585040093e-01 8.314692782435e-01 8.417659939547e-01 8.539147854338e-01 8.668306518358e-01 8.791650113193e-01 8.894965459436e-01 8.965568861310e-01 8.994085547900e-01 8.975516919399e-01 8.909560679842e-01 8.800206797695e-01 8.654768383877e-01 8.482757229847e-01 8.294600366618e-01 8.100401293525e-01 7.908556643113e-01 7.724616129083e-01 7.549328533603e-01 7.373081436709e-01 7.295353090335e-01 7.264113527780e-01 7.283984426109e-01 7.339837810175e-01 7.421290041456e-01 7.470237647403e-01 7.481941367547e-01 7.457020135422e-01 7.401149216815e-01 7.322234084240e-01 7.228963582259e-01 7.129734767658e-01 7.031931357023e-01 6.941482336092e-01 6.862365773038e-01 6.796503884287e-01 6.743763049095e-01 6.702272616396e-01 6.669065056928e-01 6.640946321874e-01 6.615189711937e-01 6.590113778062e-01 6.565222359440e-01 6.541232646616e-01 6.519903130043e-01 6.504063211388e-01 6.497536528420e-01 6.504984643590e-01 6.531356867865e-01 6.580980113396e-01 6.656193451305e-01 6.756038604659e-01 6.875496937830e-01 7.005578082625e-01 7.134307952584e-01 7.248115578903e-01 7.333771961949e-01 7.379783005947e-01 7.377563223085e-01 7.322043164427e-01 7.211948709438e-01 7.049628262259e-01 6.840535124838e-01 6.592759656817e-01 6.316256732279e-01 6.023246314899e-01 5.725420129356e-01 5.476391272553e-01 5.274813471445e-01 5.140832055603e-01 5.079439026252e-01
 5.159357573599e-01 5.223964876500e-01 5.367746546488e-01 5.589897032193e-01 5.886087422017e-01 6.236000957979e-01 6.560695574601e-01 6.855531174778e-01 7.112060543800e-01 7.322461310369e-01 7.479806440874e-01 7.579246383910e-01 7.618878750887e-01 7.600396054169e-01 7.529344015440e-01 7.414921079965e-01 7.269456304599e-01 7.107316948492e-01 6.943330457181e-01 6.790984180313e-01 6.660750938348e-01 6.558916014955e-01 6.487444219733e-01 6.444571798305e-01 6.426262022937e-01 6.427538727741e-01 6.443606680005e-01 6.470360762483e-01 6.504628786648e-01 6.544014379405e-01 6.587136123357e-01 6.633609768717e-01 6.684216842726e-01 6.740705134311e-01 6.805434014986e-01 6.880605238143e-01 6.967506678892e-01 7.065835332213e-01 7.173326114341e-01 7.285597681899e-01 7.396274223985e-01 7.497343869482e-01 7.579505122837e-01 7.632858618221e-01 7.647713686351e-01 7.615204788944e-01 7.528825299800e-01 7.380468659114e-01 7.291798105021e-01 7.268363428910e-01 7.321980403685e-01 7.474016601466e-01 7.673495609530e-01 7.868906265141e-01 8.066377138716e-01 8.267075008611e-01 8.466808089399e-01 8.657657977859e-01 8.829535846994e-01 8.971709413347e-01 9.074222932700e-01 9.129444557701e-01 9.133184338159e-01 9.085961036263e-01 8.993445143962e-01 8.866183704566e-01 8.718429103009e-01 8.566116920803e-01 8.424262608955e-01 8.304949598364e-01 8.216113343880e-01 8.161858033677e-01 8.143653118195e-01 8.161840169999e-01 8.216108957057e-01 8.304955361243e-01 8.424271255185e-01 8.566107976274e-01 8.718435776063e-01 8.866189946006e-01 8.993439294920e-01 9.085962809584e-01 9.133194738657e-01 9.129447570638e-01 9.074244559485e-01 8.971702670227e-01 8.829531237264e-01 8.657660387453e-01 8.466810294075e-01 8.267081179072e-01 8.066371634901e-01 7.868902749071e-01 7.673495414281e-01 7.474011300475e-01 7.321963285256e-01 7.268346739144e-01 7.291809276217e-01 7.380472293448e-01 7.528826746883e-01 7.615186270206e-01 7.647718643462e-01 7.632866569187e-01 7.579497265685e-01 7.497334964671e-01 7.396287128027e-01 7.285587754553e-01 7.173321724071e-01 7.065830111200e-01 6.967501231794e-01 6.880596310266e-01 6.805421099491e-01 6.740716460444e-01 6.684227795086e-01 6.633611284799e-01 6.587132912565e-01 6.544007964682e-01 6.504611279394e-01 6.470372940680e-01 6.443606800441e-01 6.427529171110e-01 6.426246438783e-01 6.444570654832e-01 6.487440340422e-01 6.558915842253e-01 6.660747890136e-01 6.790984155925e-01 6.943324623352e-01 7.107310278625e-01 7.269466631518e-01 7.414914401465e-01 7.529338560191e-01 7.600396815954e-01 7.618877305414e-01 7.579247728218e-01 7.479795496840e-01 7.322456492210e-01 7.112058035509e-01 6.855533831119e-01 6.560701191936e-01 6.236007372347e-01 5.886090376688e-01 5.589887394776e-01 5.367730470541e-01 5.223960716632e-01 5.159357573599e-01
 5.224726156620e-01 5.292966092328e-01 5.447758748472e-01 5.690280510454e-01 6.018625063273e-01 6.401077438126e-01 6.750446069993e-01 7.061835582408e-01 7.327263171174e-01 7.539812497140e-01 7.693281428824e-01 7.783342843094e-01 7.808489349035e-01 7.770721837039e-01 7.675884970372e-01 7.533619919094e-01 7.356868911112e-01 7.160880519870e-01 6.961629522157e-01 6.774059896364e-01 6.610186334612e-01 6.477902343893e-01 6.380460739326e-01 6.317095296014e-01 6.284303008734e-01 6.277371012798e-01 6.291418617253e-01 6.322114869529e-01 6.365757984516e-01 6.419318942931e-01 6.480494061851e-01 6.547921010623e-01 6.621269873442e-01 6.701262400857e-01 6.789290946386e-01 6.886809394466e-01 6.994539762834e-01 7.111772657922e-01 7.235886853830e-01 7.362196674457e-01 7.483879761095e-01 7.592320111506e-01 7.677471520118e-01 7.728454642638e-01 7.734478796080e-01 7.685493140010e-01 7.574449802033e-01 7.394836326918e-01 7.286000781196e-01 7.259233540895e-01 7.326602204439e-01 7.508032447072e-01 7.724319489004e-01 7.933046729201e-01 8.140002984370e-01 8.346806468021e-01 8.549843942909e-01 8.741498357689e-01 8.911737920769e-01 9.049633273471e-01 9.144900977325e-01 9.189544224944e-01 9.179165898869e-01 9.114351015344e-01 9.001256455494e-01 8.851418613860e-01 8.680468793107e-01 8.505909777997e-01 8.344304161682e-01 8.208963729748e-01 8.108502742967e-01 8.047282684920e-01 8.026774544383e-01 8.047268665648e-01 8.108509098630e-01 8.208971958306e-01 8.344320410969e-01 8.505892803684e-01 8.680471055456e-01 8.851419441679e-01 9.001252482205e-01 9.114336685480e-01 9.179168008688e-01 9.189541393295e-01 9.144917097635e-01 9.049630778432e-01 8.911738703379e-01 8.741499607720e-01 8.549850948448e-01 8.346807433083e-01 8.139986487799e-01 7.933050297371e-01 7.724313889389e-01 7.508024538684e-01 7.326586132882e-01 7.259232866024e-01 7.286016198128e-01 7.394833958484e-01 7.574452761565e-01 7.685479811480e-01 7.734478303921e-01 7.728461754171e-01 7.677460325629e-01 7.592315314101e-01 7.483897108018e-01 7.362197687766e-01 7.235898937856e-01 7.111772673128e-01 6.994550615370e-01 6.886813274744e-01 6.789277441278e-01 6.701262353324e-01 6.621282548957e-01 6.547918257299e-01 6.480490624065e-01 6.419317529666e-01 6.365757822198e-01 6.322126692654e-01 6.291423860466e-01 6.277354518905e-01 6.284300061189e-01 6.317085303259e-01 6.380473418490e-01 6.477896081830e-01 6.610184629187e-01 6.774047240044e-01 6.961622743445e-01 7.160877906619e-01 7.356878297874e-01 7.533607405400e-01 7.675873842358e-01 7.770719663643e-01 7.808492426624e-01 7.783353419747e-01 7.693273527790e-01 7.539799389613e-01 7.327256765271e-01 7.061837696153e-01 6.750449415888e-01 6.401090165029e-01 6.018630192905e-01 5.690272877147e-01 5.447750026024e-01 5.292966601920e-01 5.224726156620e-01
 5.265810728351e-01 5.337507358154e-01 5.502560877179e-01 5.762507259483e-01 6.114453462772e-01 6.520673416801e-01 6.890434154056e-01 7.217322550373e-01 7.492586756957e-01 7.709423953670e-01 7.861849495865e-01 7.945819246556e-01 7.960009687586e-01 7.906590107365e-01 7.791520095696e-01 7.624650286361e-01 7.419255228700e-01 7.191199064871e-01 6.957390056243e-01 6.734081660517e-01 6.534904128428e-01 6.369502486206e-01 6.242778323173e-01 6.155353772625e-01 6.104675639544e-01 6.086516863028e-01 6.096101065799e-01 6.128814647731e-01 6.180327433596e-01 6.246790803180e-01 6.324843947905e-01 6.411995214268e-01 6.506734032871e-01 6.608718737635e-01 6.718446806843e-01 6.836700402862e-01 6.963709981457e-01 7.098442002690e-01 7.237986056261e-01 7.377357259739e-01 7.509376940279e-01 7.624885002947e-01 7.713220398898e-01 7.762972594224e-01 7.762870499811e-01 7.702921411036e-01 7.577135335807e-01 7.381849486488e-01 7.261595883837e-01 7.231801091406e-01 7.305032974127e-01 7.498100794668e-01 7.723086070122e-01 7.939595917564e-01 8.152518633479e-01 8.363285893130e-01 8.568313662895e-01 8.760086021008e-01 8.928561327243e-01 9.062585563467e-01 9.151593705511e-01 9.187178300300e-01 9.164635940595e-01 9.084461604432e-01 8.953081428580e-01 8.782783653477e-01 8.590356901248e-01 8.394749303658e-01 8.214056964082e-01 8.062840607354e-01 7.950655635919e-01 7.882299395612e-01 7.859418384434e-01 7.882286288525e-01 7.950666918695e-01 8.062848501275e-01 8.214055058050e-01 8.394734032913e-01 8.590372754607e-01 8.782787825084e-01 8.953101593281e-01 9.084450945509e-01 9.164634404831e-01 9.187170866234e-01 9.151604970503e-01 9.062591512471e-01 8.928559566288e-01 8.760096751298e-01 8.568327512454e-01 8.363276556800e-01 8.152510291487e-01 7.939601382270e-01 7.723080132377e-01 7.498103828576e-01 7.305026306668e-01 7.231812975415e-01 7.261610866479e-01 7.381851782648e-01 7.577138851014e-01 7.702910962793e-01 7.762872917622e-01 7.762976875374e-01 7.713218260736e-01 7.624877035152e-01 7.509385102986e-01 7.377376055948e-01 7.237991740156e-01 7.098446165301e-01 6.963730645304e-01 6.836712710990e-01 6.718442365418e-01 6.608721606201e-01 6.506735112905e-01 6.411989519714e-01 6.324833658966e-01 6.246794623887e-01 6.180333939556e-01 6.128809550444e-01 6.096112160983e-01 6.086509899025e-01 6.104673577121e-01 6.155344705592e-01 6.242779045333e-01 6.369490943223e-01 6.534901044736e-01 6.734074675037e-01 6.957389621209e-01 7.191195086883e-01 7.419251495977e-01 7.624634725872e-01 7.791505186770e-01 7.906593509333e-01 7.960012808929e-01 7.945814565403e-01 7.861849115723e-01 7.709417110997e-01 7.492594338391e-01 7.217331761998e-01 6.890431373313e-01 6.520678719058e-01 6.114456434449e-01 5.762510917444e-01 5.502556767514e-01 5.337505051287e-01 5.265810728351e-01
 5.275279790251e-01 5.350041272101e-01 5.524150170585e-01 5.798815825676e-01 6.169285538572e-01 6.595172427863e-01 6.983778026502e-01 7.326785643997e-01 7.614275767186e-01 7.839088265285e-01 7.995102010704e-01 8.078254369119e-01 8.087188766495e-01 8.024011971675e-01 7.894609932592e-01 7.708779270615e-01 7.479889649172e-01 7.224125730987e-01 6.959057584622e-01 6.702032626687e-01 6.468231096562e-01 6.269104783625e-01 6.111524618737e-01 5.997829277672e-01 5.926839408927e-01 5.895084526243e-01 5.898051911330e-01 5.930796871852e-01 5.988287282457e-01 6.065637250763e-01 6.158291079495e-01 6.262524137945e-01 6.375697371777e-01 6.496471439507e-01 6.624593817808e-01 6.760337006316e-01 6.903598352279e-01 7.053108524634e-01 7.205752753839e-01 7.356315416605e-01 7.497243415740e-01 7.618957216251e-01 7.710359523958e-01 7.759756709790e-01 7.755801282354e-01 7.689048259644e-01 7.554781498916e-01 7.351498171812e-01 7.224647249694e-01 7.192034574154e-01 7.266654284411e-01 7.463425051065e-01 7.692252896333e-01 7.913268461590e-01 8.130324705352e-01 8.344409565662e-01 8.551705220470e-01 8.744591560777e-01 8.912897453894e-01 9.045241685210e-01 9.130674415431e-01 9.160321874008e-01 9.129044739948e-01 9.037083633573e-01 8.890904557840e-01 8.703269285790e-01 8.491867568451e-01 8.276941722059e-01 8.078085474328e-01 7.911262789306e-01 7.787216254177e-01 7.711468750569e-01 7.686084567963e-01 7.711456970662e-01 7.787215669399e-01 7.911269016917e-01 8.078079165634e-01 8.276930849243e-01 8.491881615772e-01 8.703265676358e-01 8.890922376714e-01 9.037076171494e-01 9.129041501125e-01 9.160308808923e-01 9.130685530231e-01 9.045248947112e-01 8.912890136874e-01 8.744594304816e-01 8.551706933839e-01 8.344394742554e-01 8.130323720582e-01 7.913273814352e-01 7.692257336379e-01 7.463423995162e-01 7.266642102981e-01 7.192037042744e-01 7.224656347828e-01 7.351497410663e-01 7.554789881231e-01 7.689044574755e-01 7.755808868979e-01 7.759759437359e-01 7.710366862115e-01 7.618955206818e-01 7.497242188693e-01 7.356321007126e-01 7.205749764199e-01 7.053096854345e-01 6.903601847327e-01 6.760339051769e-01 6.624592766446e-01 6.496466942509e-01 6.375689949450e-01 6.262535360661e-01 6.158289825764e-01 6.065634077269e-01 5.988297608808e-01 5.930785912012e-01 5.898056222780e-01 5.895087257907e-01 5.926830575593e-01 5.997829057063e-01 6.111511291283e-01 6.269105712477e-01 6.468223419388e-01 6.702038717200e-01 6.959058703768e-01 7.224119721234e-01 7.479880513134e-01 7.708781464407e-01 7.894608680249e-01 8.024021224475e-01 8.087190656836e-01 8.078246172825e-01 7.995102319521e-01 7.839083206684e-01 7.614290872165e-01 7.326786433110e-01 6.983769168980e-01 6.595169601300e-01 6.169287224173e-01 5.798831537203e-01 5.524149396806e-01 5.350027495512e-01 5.275279790251e-01
 5.249507366635e-01 5.326899198731e-01 5.508959792002e-01 5.796322273364e-01 6.182223826907e-01 6.626028811431e-01 7.033746009090e-01 7.394877780150e-01 7.698232767631e-01 7.935984673436e-01 8.101643907686e-01 8.190821312100e-01 8.201925147423e-01 8.136725280419e-01 8.000830242856e-01 7.803781687042e-01 7.558816946905e-01 7.282182003937e-01 6.991885034790e-01 6.706118558441e-01 6.441423309384e-01 6.211014176596e-01 6.023795769397e-01 5.884095715750e-01 5.792362623787e-01 5.746151597079e-01 5.741292406428e-01 5.772520129776e-01 5.833998007946e-01 5.919660510510e-01 6.023673576694e-01 6.141088552240e-01 6.268262634788e-01 6.403052882686e-01 6.544682460849e-01 6.693120105151e-01 6.848097569366e-01 7.008252806828e-01 7.170342274749e-01 7.328936168567e-01 7.476168741488e-01 7.602123471019e-01 7.695401785224e-01 7.744161893650e-01 7.737246723836e-01 7.665785420183e-01 7.526208803243e-01 7.318360464360e-01 7.187129896711e-01 7.151874214959e-01 7.225933204730e-01 7.423351695414e-01 7.654323256256e-01 7.878965698268e-01 8.100295097029e-01 8.318783999821e-01 8.530296997793e-01 8.727007333074e-01 8.898466644643e-01 9.033001594076e-01 9.119168596242e-01 9.147523622166e-01 9.112385631285e-01 9.013569592031e-01 8.857370530172e-01 8.656736313357e-01 8.430001923548e-01 8.198500641291e-01 7.983207755257e-01 7.801633956537e-01 7.665935127603e-01 7.582740791983e-01 7.554794056121e-01 7.582732439571e-01 7.665924578431e-01 7.801637649438e-01 7.983211697869e-01 8.198499610954e-01 8.430015272843e-01 8.656723347455e-01 8.857364130057e-01 9.013563745841e-01 9.112389042132e-01 9.147522268631e-01 9.119177205862e-01 9.033013362840e-01 8.898459674434e-01 8.727003068927e-01 8.530305422408e-01 8.318774241804e-01 8.100284404480e-01 7.878970050635e-01 7.654330380224e-01 7.423342983717e-01 7.225920545945e-01 7.151876342813e-01 7.187135555220e-01 7.318355516633e-01 7.526224491778e-01 7.665784541887e-01 7.737235576081e-01 7.744166168368e-01 7.695406339063e-01 7.602121686929e-01 7.476177274465e-01 7.328932337804e-01 7.170348150893e-01 7.008239235901e-01 6.848103729637e-01 6.693117203377e-01 6.544679798040e-01 6.403037583218e-01 6.268259813556e-01 6.141108452157e-01 6.023672141408e-01 5.919652765122e-01 5.834004657339e-01 5.772514831092e-01 5.741295398275e-01 5.746156521320e-01 5.792365577887e-01 5.884099731973e-01 6.023791722468e-01 6.211028361188e-01 6.441419177352e-01 6.706129614962e-01 6.991877487920e-01 7.282177710877e-01 7.558807871603e-01 7.803791056496e-01 8.000842021797e-01 8.136724641045e-01 8.201917685307e-01 8.190821604237e-01 8.101639078035e-01 7.935978842325e-01 7.698235414546e-01 7.394878803731e-01 7.033749135258e-01 6.626028002438e-01 6.182228381425e-01 5.796348106001e-01 5.508962315647e-01 5.326888098249e-01 5.249507366635e-01
 5.189029242042e-01 5.268654229745e-01 5.457718585234e-01 5.756253801309e-01 6.155632581771e-01 6.616786880258e-01 7.044771595596e-01 7.426680976763e-01 7.750092427791e-01 8.006357073112e-01 8.188361495455e-01 8.291167804479e-01 8.312689191057e-01 8.254141188708e-01 8.120650107693e-01 7.921345414566e-01 7.669168316913e-01 7.380270268285e-01 7.072935351406e-01 6.766007807113e-01 6.477147842397e-01 6.221173338167e-01 6.008878882567e-01 5.846581165174e-01 5.736419525567e-01 5.677062125927e-01 5.664685266806e-01 5.693723174438e-01 5.757450435280e-01 5.848642879122e-01 5.960212039422e-01 6.086126959201e-01 6.221937483882e-01 6.364986038448e-01 6.514227758065e-01 6.669513225321e-01 6.830587316477e-01 6.996093796211e-01 7.162748426053e-01 7.324897247059e-01 7.474510040725e-01 7.601355728937e-01 7.693878331326e-01 7.740216351224e-01 7.729497207277e-01 7.653382587696e-01 7.509208706187e-01 7.297483871451e-01 7.162445904575e-01 7.124756525221e-01 7.197992193736e-01 7.395903026967e-01 7.629613510390e-01 7.858890244199e-01 8.086213926937e-01 8.311595746025e-01 8.530567563258e-01 8.735017114567e-01 8.914138478073e-01 9.055823141722e-01 9.148069278723e-01 9.180757919903e-01 9.147576939604e-01 9.047793424292e-01 8.887367218462e-01 8.679189145848e-01 8.441978024566e-01 8.197886805606e-01 7.969092834325e-01 7.774646612928e-01 7.628309217470e-01 7.538119305750e-01 7.507737251058e-01 7.538120174125e-01 7.628308917552e-01 7.774656615989e-01 7.969099327352e-01 8.197890473178e-01 8.441996060283e-01 8.679177984484e-01 8.887352420731e-01 9.047801645905e-01 9.147582036801e-01 9.180759942612e-01 9.148069713804e-01 9.055831708446e-01 8.914125769107e-01 8.735016220219e-01 8.530584347542e-01 8.311597947791e-01 8.086202063486e-01 7.858891812525e-01 7.629614080763e-01 7.395901495061e-01 7.197984744106e-01 7.124760322224e-01 7.162454070402e-01 7.297482496866e-01 7.509212539434e-01 7.653379685054e-01 7.729481243313e-01 7.740223592393e-01 7.693877378564e-01 7.601348659784e-01 7.474520448677e-01 7.324904398960e-01 7.162749884708e-01 6.996091427229e-01 6.830596114388e-01 6.669510958944e-01 6.514224588299e-01 6.364977524501e-01 6.221935595709e-01 6.086136248841e-01 5.960202138580e-01 5.848632237543e-01 5.757460846011e-01 5.693715343953e-01 5.664678181952e-01 5.677053333475e-01 5.736433357394e-01 5.846579292980e-01 6.008867716691e-01 6.221178281128e-01 6.477144097577e-01 6.766016405145e-01 7.072931067857e-01 7.380272038177e-01 7.669153089997e-01 7.921347858397e-01 8.120663247877e-01 8.254134905512e-01 8.312677242810e-01 8.291176169056e-01 8.188366427433e-01 8.006350523675e-01 7.750084458182e-01 7.426690176390e-01 7.044777278113e-01 6.616784514678e-01 6.155635295011e-01 5.756269383224e-01 5.457712816495e-01 5.268645160655e-01 5.189029242042e-01
 5.098369523775e-01 5.179859043320e-01 5.375034522547e-01 5.683423557785e-01 6.094899979972e-01 6.573255559339e-01 7.022714338033e-01 7.427952813337e-01 7.775367167702e-01 8.055429147446e-01 8.260200326904e-01 8.383970941236e-01 8.423883285130e-01 8.380448014942e-01 8.258109585910e-01 8.065471382063e-01 7.815109684705e-01 7.523032662412e-01 7.207700680378e-01 6.888493243348e-01 6.584018613159e-01 6.310467703432e-01 6.080262703608e-01 5.901439122230e-01 5.777652791393e-01 5.708526433522e-01 5.690545248212e-01 5.717786413054e-01 5.782702117107e-01 5.877010186922e-01 5.992581419596e-01 6.122526508486e-01 6.261846949216e-01 6.407603887218e-01 6.558686168057e-01 6.714994127972e-01 6.876391997755e-01 7.041539308265e-01 7.207218452679e-01 7.367629483071e-01 7.514627829087e-01 7.637858713271e-01 7.725745011214e-01 7.766533337323e-01 7.749664065018e-01 7.667312535896e-01 7.517482755945e-01 7.300837655703e-01 7.161663575361e-01 7.121837622503e-01 7.195070351208e-01 7.395085907069e-01 7.633450533771e-01 7.869493941641e-01 8.105387263062e-01 8.340807621476e-01 8.570988018966e-01 8.787425617074e-01 8.978933196561e-01 9.132861639552e-01 9.236562554710e-01 9.279230953904e-01 9.253857127938e-01 9.159096302157e-01 9.000471590942e-01 8.790656233371e-01 8.548524973805e-01 8.296731206275e-01 8.058452453456e-01 7.854120928289e-01 7.699114549789e-01 7.602995848591e-01 7.570505854096e-01 7.603002112215e-01 7.699123853634e-01 7.854122983769e-01 8.058451495997e-01 8.296729342938e-01 8.548538173509e-01 8.790656309844e-01 9.000455114779e-01 9.159107885058e-01 9.253862073797e-01 9.279232666832e-01 9.236562711905e-01 9.132855222506e-01 8.978923284503e-01 8.787430723051e-01 8.570989982065e-01 8.340813773301e-01 8.105373856240e-01 7.869495290700e-01 7.633454339928e-01 7.395087156626e-01 7.195066606875e-01 7.121838461753e-01 7.161673851955e-01 7.300841818365e-01 7.517479360721e-01 7.667312656284e-01 7.749660746709e-01 7.766545894874e-01 7.725744837663e-01 7.637853786806e-01 7.514618934127e-01 7.367635310600e-01 7.207210227802e-01 7.041553077872e-01 6.876386163002e-01 6.714999556084e-01 6.558684738275e-01 6.407597772097e-01 6.261840028087e-01 6.122530249218e-01 5.992571395981e-01 5.876993283377e-01 5.782725181724e-01 5.717791523876e-01 5.690533548266e-01 5.708514436160e-01 5.777661475852e-01 5.901447534155e-01 6.080247742660e-01 6.310468620909e-01 6.584022027911e-01 6.888499028784e-01 7.207694937484e-01 7.523036539065e-01 7.815101465698e-01 8.065479082560e-01 8.258125823793e-01 8.380442349277e-01 8.423873067172e-01 8.383981003361e-01 8.260211609112e-01 8.055421983994e-01 7.775362969207e-01 7.427951521051e-01 7.022716860119e-01 6.573256309726e-01 6.094898519263e-01 5.683428856937e-01 5.375027810464e-01 5.179850514171e-01 5.098369523775e-01
 4.985381187341e-01 5.068362274566e-01 5.268711384308e-01 5.585589963107e-01 6.007924543964e-01 6.503189626322e-01 6.974738069573e-01 7.405050342000e-01 7.779491635808e-01 8.087570614910e-01 8.320376206255e-01 8.471211530054e-01 8.536231082659e-01 8.515055771471e-01 8.411315385673e-01 8.233001133030e-01 7.992303216814e-01 7.705089481478e-01 7.390024669145e-01 7.066961154325e-01 6.755362602062e-01 6.472541912558e-01 6.232285803393e-01 6.043983322681e-01 5.912425010823e-01 5.837951957848e-01 5.817254876267e-01 5.844017293968e-01 5.910013172229e-01 6.006077155728e-01 6.123335722483e-01 6.254281134710e-01 6.393561815177e-01 6.538087629698e-01 6.686765493474e-01 6.839579921146e-01 6.996506694692e-01 7.156271852519e-01 7.315700166345e-01 7.469048516193e-01 7.608150544639e-01 7.722796758102e-01 7.801541130806e-01 7.832926942478e-01 7.806747498650e-01 7.715650658306e-01 7.558141416864e-01 7.334744273092e-01 7.190819828312e-01 7.149316930353e-01 7.223977226111e-01 7.428574077830e-01 7.674013287942e-01 7.919253718903e-01 8.166354167342e-01 8.414774564794e-01 8.659506744907e-01 8.891632327330e-01 9.099502781392e-01 9.269870742893e-01 9.389404037404e-01 9.446640116314e-01 9.433871713966e-01 9.349153049444e-01 9.197546210033e-01 8.991421105338e-01 8.749636007863e-01 8.495082172936e-01 8.251688945210e-01 8.041023679926e-01 7.879909918937e-01 7.779380933873e-01 7.745272070015e-01 7.779380716875e-01 7.879920903630e-01 8.041016658172e-01 8.251685605139e-01 8.495073219338e-01 8.749641083743e-01 8.991426797790e-01 9.197531551863e-01 9.349164415917e-01 9.433875296363e-01 9.446635072116e-01 9.389415602586e-01 9.269857582433e-01 9.099498235400e-01 8.891639180741e-01 8.659495994118e-01 8.414790402130e-01 8.166343160046e-01 7.919256140481e-01 7.674024017491e-01 7.428575866810e-01 7.223982265284e-01 7.149324785673e-01 7.190825150061e-01 7.334751637103e-01 7.558138538299e-01 7.715640001357e-01 7.806745723028e-01 7.832937469475e-01 7.801549441150e-01 7.722796580423e-01 7.608142578436e-01 7.469050118326e-01 7.315690115119e-01 7.156282421231e-01 6.996497359487e-01 6.839585563768e-01 6.686769873990e-01 6.538084976277e-01 6.393556291248e-01 6.254291784720e-01 6.123333027315e-01 6.006055121733e-01 5.910029676162e-01 5.844030328002e-01 5.817245922237e-01 5.837950413114e-01 5.912433805876e-01 6.044002843382e-01 6.232283115301e-01 6.472550953786e-01 6.755371278526e-01 7.066964992148e-01 7.390019104699e-01 7.705100598806e-01 7.992311092393e-01 8.233012838458e-01 8.411320902053e-01 8.515043088598e-01 8.536223914957e-01 8.471211471563e-01 8.320377112442e-01 8.087568883938e-01 7.779496754937e-01 7.405047897572e-01 6.974749267273e-01 6.503196071504e-01 6.007914574562e-01 5.585588364617e-01 5.268711182346e-01 5.068359056912e-01 4.985381187341e-01
 4.860269535229e-01 4.944315436148e-01 5.148752905048e-01 5.472512229368e-01 5.904276333215e-01 6.415607839578e-01 6.908889579632e-01 7.364770712470e-01 7.767838452830e-01 8.106563009982e-01 8.370925878966e-01 8.553063796621e-01 8.647967760483e-01 8.654164819524e-01 8.574383463444e-01 8.415935040728e-01 8.190611780400e-01 7.914193871932e-01 7.605603912750e-01 7.285148737982e-01 6.973111045835e-01 6.687755206212e-01 6.443972508830e-01 6.252183741649e-01 6.117998160952e-01 6.042270538040e-01 6.021753919011e-01 6.049837536264e-01 6.117723060421e-01 6.215627077466e-01 6.334115690245e-01 6.465229042530e-01 6.603315215298e-01 6.745147040258e-01 6.889556298187e-01 7.036515350317e-01 7.186011811567e-01 7.336854518806e-01 7.485925997928e-01 7.627691286887e-01 7.754201548687e-01 7.855628186940e-01 7.920944366443e-01 7.939158380369e-01 7.900522744358e-01 7.798123704586e-01 7.630813895904e-01 7.398903006409e-01 7.249861210742e-01 7.207387027020e-01 7.285126828989e-01 7.496885804902e-01 7.751689165317e-01 8.008214205610e-01 8.268608378515e-01 8.532235457951e-01 8.793845512897e-01 9.044132854034e-01 9.270930754224e-01 9.460347592082e-01 9.598407992275e-01 9.672986805270e-01 9.675794560850e-01 9.604351743337e-01 9.463298252117e-01 9.264706276238e-01 9.027262840464e-01 8.773989343008e-01 8.529267824056e-01 8.315547151209e-01 8.150846867889e-01 8.047479403447e-01 8.012291551997e-01 8.047470381613e-01 8.150856558102e-01 8.315544707599e-01 8.529270951356e-01 8.773983506888e-01 9.027271281919e-01 9.264706818997e-01 9.463290825030e-01 9.604355963277e-01 9.675790110489e-01 9.672969956439e-01 9.598419583330e-01 9.460340921485e-01 9.270925738352e-01 9.044144850543e-01 8.793831296066e-01 8.532250522693e-01 8.268603858532e-01 8.008211191953e-01 7.751695826280e-01 7.496893037656e-01 7.285130347587e-01 7.207398154034e-01 7.249864054937e-01 7.398910022194e-01 7.630806976276e-01 7.798104833072e-01 7.900524384694e-01 7.939153546285e-01 7.920954640087e-01 7.855628028507e-01 7.754204957247e-01 7.627682975905e-01 7.485922777512e-01 7.336858789280e-01 7.186014773720e-01 7.036520729023e-01 6.889556939682e-01 6.745142763796e-01 6.603326006942e-01 6.465238772187e-01 6.334109865596e-01 6.215607676598e-01 6.117725098990e-01 6.049840556659e-01 6.021741867254e-01 6.042261799989e-01 6.118013173411e-01 6.252195901521e-01 6.443965566016e-01 6.687760511171e-01 6.973110348753e-01 7.285138269098e-01 7.605594287816e-01 7.914207562029e-01 8.190613780005e-01 8.415939036669e-01 8.574387484852e-01 8.654151747942e-01 8.647964607979e-01 8.553058839364e-01 8.370922567287e-01 8.106563478357e-01 7.767834423027e-01 7.364771186691e-01 6.908898288241e-01 6.415624128925e-01 5.904266223879e-01 5.472509967686e-01 5.148756511678e-01 4.944326659473e-01 4.860269535229e-01
 4.734413920241e-01 4.819040446061e-01 5.026231852481e-01 5.354900668482e-01 5.794272729670e-01 6.320037937362e-01 6.833519479735e-01 7.314089830797e-01 7.745780634766e-01 8.115997616066e-01 8.413510357236e-01 8.629111565888e-01 8.756454569189e-01 8.792856116131e-01 8.740043562628e-01 8.604602203289e-01 8.397912391989e-01 8.135725070008e-01 7.837200126392e-01 7.523190086656e-01 7.214731450910e-01 6.930950099590e-01 6.687686188274e-01 6.496200488378e-01 6.362738388097e-01 6.288574777446e-01 6.270478116115e-01 6.301677476851e-01 6.372952999036e-01 6.474049299305e-01 6.595056150300e-01 6.727581632495e-01 6.865590269122e-01 7.005580791043e-01 7.146103681300e-01 7.286941822693e-01 7.427965688025e-01 7.567985856242e-01 7.704052393536e-01 7.830958392020e-01 7.941303408379e-01 8.025862555479e-01 8.074341998370e-01 8.076415452789e-01 8.022921484236e-01 7.907345204962e-01 7.728754789606e-01 7.487321025968e-01 7.333387102003e-01 7.290890476605e-01 7.373284367376e-01 7.594358531212e-01 7.860266704689e-01 8.129513893204e-01 8.404478660037e-01 8.684510970714e-01 8.964145647766e-01 9.233665315481e-01 9.480362553615e-01 9.689704554612e-01 9.847112417994e-01 9.939850910534e-01 9.959189819254e-01 9.902220507269e-01 9.773256313673e-01 9.584127704402e-01 9.353283654455e-01 9.103801779790e-01 8.860311234042e-01 8.645910228828e-01 8.479563231933e-01 8.374623328451e-01 8.338807182301e-01 8.374612978008e-01 8.479566458630e-01 8.645909199333e-01 8.860319235613e-01 9.103804977546e-01 9.353291991397e-01 9.584121629322e-01 9.773260725480e-01 9.902224050104e-01 9.959188984780e-01 9.939846336345e-01 9.847115104903e-01 9.689705606215e-01 9.480357445390e-01 9.233672489148e-01 8.964133552925e-01 8.684520712246e-01 8.404475601977e-01 8.129509904619e-01 7.860275701456e-01 7.594359141189e-01 7.373270634430e-01 7.290892766169e-01 7.333394838990e-01 7.487332928755e-01 7.728746320740e-01 7.907332280727e-01 8.022926696443e-01 8.076404115157e-01 8.074344701430e-01 8.025852177389e-01 7.941318461180e-01 7.830955954781e-01 7.704055176478e-01 7.567994189490e-01 7.427968220856e-01 7.286949219569e-01 7.146091205236e-01 7.005567423637e-01 6.865607455335e-01 6.727588843076e-01 6.595052547514e-01 6.474040075727e-01 6.372947678202e-01 6.301684630543e-01 6.270474306610e-01 6.288557728244e-01 6.362752122607e-01 6.496208661956e-01 6.687685126029e-01 6.930959969946e-01 7.214722823399e-01 7.523180536819e-01 7.837198064742e-01 8.135731240433e-01 8.397904027126e-01 8.604595301280e-01 8.740056363063e-01 8.792852633151e-01 8.756451590537e-01 8.629104842947e-01 8.413508020350e-01 8.116000189306e-01 7.745776277769e-01 7.314089929372e-01 6.833513674240e-01 6.320053384044e-01 5.794262026311e-01 5.354902564432e-01 5.026229231808e-01 4.819058750859e-01 4.734413920241e-01
 4.619233294414e-01 4.703916801229e-01 4.912245843711e-01 5.243461803710e-01 5.688114968854e-01 6.225816896372e-01 6.756869857672e-01 7.259983051058e-01 7.718812080008e-01 8.119713522784e-01 8.450148648823e-01 8.699420037658e-01 8.859713403647e-01 8.927059639776e-01 8.902073025161e-01 8.790591809958e-01 8.603591092507e-01 8.356782399752e-01 8.069542809567e-01 7.763346012211e-01 7.459917073606e-01 7.179235682293e-01 6.938027286561e-01 6.748350196208e-01 6.617058297653e-01 6.545839238167e-01 6.531603966827e-01 6.567465771018e-01 6.643949288352e-01 6.750337748201e-01 6.876234712502e-01 7.012703755599e-01 7.153128356268e-01 7.293495136439e-01 7.431847505259e-01 7.567560470895e-01 7.700279590958e-01 7.828771782653e-01 7.950338646698e-01 8.060306050114e-01 8.152071485107e-01 8.217328707250e-01 8.246769956141e-01 8.230932833363e-01 8.161335928260e-01 8.031810614741e-01 7.841515215603e-01 7.590658181591e-01 7.432767929912e-01 7.391379346005e-01 7.479705177203e-01 7.711496672214e-01 7.989586050177e-01 8.272290468074e-01 8.562326004188e-01 8.859063761648e-01 9.156852804341e-01 9.445527345156e-01 9.711820355981e-01 9.940569857617e-01 1.011660948328e+00 1.022674440760e+00 1.026187942615e+00 1.021885222388e+00 1.010175047474e+00 9.922233202063e-01 9.698589443032e-01 9.453823338065e-01 9.212748722960e-01 8.998940180795e-01 8.832079575199e-01 8.726368343800e-01 8.690214537016e-01 8.726358180438e-01 8.832079547323e-01 8.998943797759e-01 9.212754964628e-01 9.453824337456e-01 9.698582002937e-01 9.922225310289e-01 1.010175708987e+00 1.021885848508e+00 1.026188177003e+00 1.022674989541e+00 1.011660861996e+00 9.940564354765e-01 9.711820249411e-01 9.445529752041e-01 9.156841079049e-01 8.859072102951e-01 8.562321770152e-01 8.272284386223e-01 7.989603324772e-01 7.711491874419e-01 7.479681828666e-01 7.391366352902e-01 7.432771812806e-01 7.590673793678e-01 7.841506337759e-01 8.031803948844e-01 8.161348642711e-01 8.230938279424e-01 8.246767872894e-01 8.217317487778e-01 8.152084169887e-01 8.060312051384e-01 7.950337169362e-01 7.828781732270e-01 7.700278305451e-01 7.567573573035e-01 7.431832233031e-01 7.293482846674e-01 7.153138418287e-01 7.012706408874e-01 6.876240034570e-01 6.750333187863e-01 6.643944333288e-01 6.567482226180e-01 6.531599234674e-01 6.545830331311e-01 6.617069628400e-01 6.748354187726e-01 6.938029179978e-01 7.179245238404e-01 7.459906059765e-01 7.763355054398e-01 8.069557866028e-01 8.356778407232e-01 8.603581606476e-01 8.790585100153e-01 8.902083469553e-01 8.927057887613e-01 8.859708107085e-01 8.699406266506e-01 8.450143162613e-01 8.119718823630e-01 7.718817967236e-01 7.259984393604e-01 6.756863944694e-01 6.225824911525e-01 5.688103265485e-01 5.243468773740e-01 4.912246967465e-01 4.703930545235e-01 4.619233294414e-01
 4.525305464882e-01 4.609450327085e-01 4.817087087056e-01 5.148154184678e-01 5.595278436741e-01 6.141673079696e-01 6.686844574681e-01 7.209350524136e-01 7.692671875810e-01 8.122125710270e-01 8.483764267020e-01 8.765336708491e-01 8.957491250594e-01 9.054864913263e-01 9.056925520443e-01 8.968728360352e-01 8.800833500473e-01 8.568880741504e-01 8.292483129967e-01 7.993659575911e-01 7.694853915767e-01 7.416934862798e-01 7.177501630026e-01 6.989464798995e-01 6.860393566053e-01 6.792461044567e-01 6.782861501484e-01 6.824655917720e-01 6.908138691587e-01 7.022110247015e-01 7.155556244021e-01 7.298795853371e-01 7.444417330481e-01 7.587600224003e-01 7.725689666078e-01 7.857493999426e-01 7.982338121284e-01 8.099008097811e-01 8.205145146027e-01 8.296856527856e-01 8.368550757196e-01 8.413151675201e-01 8.422532788545e-01 8.388241700067e-01 8.302511609860e-01 8.159463004354e-01 7.958139670280e-01 7.699027796342e-01 7.538721092944e-01 7.499677904238e-01 7.594797364091e-01 7.837868971189e-01 8.128616216309e-01 8.424926569144e-01 8.729969029811e-01 9.043149869397e-01 9.358582147113e-01 9.665676825822e-01 9.950545240413e-01 1.019737946690e+00 1.039047685606e+00 1.051629261453e+00 1.056546666784e+00 1.053474443992e+00 1.042809500110e+00 1.025710555825e+00 1.003999179332e+00 9.799683185484e-01 9.561123215294e-01 9.348229306276e-01 9.181265413262e-01 9.075126389609e-01 9.038756784517e-01 9.075115570139e-01 9.181267373520e-01 9.348238945552e-01 9.561124881072e-01 9.799677168875e-01 1.003998325545e+00 1.025710517668e+00 1.042810719412e+00 1.053474072810e+00 1.056545961998e+00 1.051628979206e+00 1.039048078188e+00 1.019737203015e+00 9.950539083761e-01 9.665679125056e-01 9.358580685638e-01 9.043157717078e-01 8.729970586073e-01 8.424922395949e-01 8.128625865757e-01 7.837865559284e-01 7.594783835948e-01 7.499664672302e-01 7.538721431182e-01 7.699042469917e-01 7.958125432898e-01 8.159459056484e-01 8.302532532227e-01 8.388255295627e-01 8.422528765012e-01 8.413157572196e-01 8.368559393176e-01 8.296861446286e-01 8.205138733281e-01 8.099003656621e-01 7.982331043474e-01 7.857506905885e-01 7.725687449924e-01 7.587587209793e-01 7.444419522763e-01 7.298798719129e-01 7.155561817847e-01 7.022099556107e-01 6.908142700975e-01 6.824668848914e-01 6.782850569941e-01 6.792457269377e-01 6.860406185115e-01 6.989459470517e-01 7.177495708542e-01 7.416934811562e-01 7.694844857022e-01 7.993666299968e-01 8.292491933184e-01 8.568875663533e-01 8.800828085621e-01 8.968732031438e-01 9.056927851781e-01 9.054852963471e-01 8.957490441507e-01 8.765333617561e-01 8.483757947008e-01 8.122125593324e-01 7.692673496142e-01 7.209351987318e-01 6.686834215855e-01 6.141684569493e-01 5.595276176829e-01 5.148162153691e-01 4.817094571237e-01 4.609459663498e-01 4.525305464882e-01
 4.461635982153e-01 4.544633225706e-01 4.749635839090e-01 5.077682802229e-01 5.524152756873e-01 6.075543754533e-01 6.630862760013e-01 7.169004528940e-01 7.673412643706e-01 8.128369179704e-01 8.518495443897e-01 8.829942799789e-01 9.051761194779e-01 9.177158973093e-01 9.204470728810e-01 9.137895105986e-01 8.987565598981e-01 8.769004681111e-01 8.502041679231e-01 8.209187950265e-01 7.913642666475e-01 7.637142810845e-01 7.398255346907e-01 7.210862212518e-01 7.083355213746e-01 7.018516941393e-01 7.013904530315e-01 7.062620316444e-01 7.154635447786e-01 7.278193336172e-01 7.421454749929e-01 7.573793159122e-01 7.726789930321e-01 7.874566148209e-01 8.013612850315e-01 8.142114105347e-01 8.259055091157e-01 8.363353428753e-01 8.453183696324e-01 8.525622135116e-01 8.576349834654e-01 8.599710485898e-01 8.588917211190e-01 8.536637552758e-01 8.435760750242e-01 8.280591661281e-01 8.069814949860e-01 7.804413385607e-01 7.643588916307e-01 7.608098145282e-01 7.710465596712e-01 7.964624523835e-01 8.268026120007e-01 8.577723438475e-01 8.897420853223e-01 9.226570588716e-01 9.558995937083e-01 9.883633029284e-01 1.018590887730e+00 1.044936215138e+00 1.065778918386e+00 1.079733626915e+00 1.085851728774e+00 1.083805700680e+00 1.073997192797e+00 1.057588737969e+00 1.036396999264e+00 1.012719403692e+00 9.890589334844e-01 9.678347651109e-01 9.511226254705e-01 9.404668798051e-01 9.368089452818e-01 9.404653516398e-01 9.511225215681e-01 9.678346745277e-01 9.890591467048e-01 1.012719192504e+00 1.036397526745e+00 1.057588554775e+00 1.073999717150e+00 1.083804461581e+00 1.085849983761e+00 1.079733354376e+00 1.065780374145e+00 1.044936650498e+00 1.018589488359e+00 9.883633580420e-01 9.559000082166e-01 9.226572758744e-01 8.897418215901e-01 8.577724268891e-01 8.268026301204e-01 7.964618181912e-01 7.710463365462e-01 7.608090485395e-01 7.643593992234e-01 7.804423489355e-01 8.069801511802e-01 8.280585022636e-01 8.435764245818e-01 8.536640429062e-01 8.588915257898e-01 8.599708539714e-01 8.576362261416e-01 8.525626388059e-01 8.453179167572e-01 8.363349643375e-01 8.259053574549e-01 8.142124087560e-01 8.013626149434e-01 7.874553360993e-01 7.726782782514e-01 7.573797828702e-01 7.421462558132e-01 7.278171635736e-01 7.154634318974e-01 7.062623817437e-01 7.013902606537e-01 7.018511763150e-01 7.083360361438e-01 7.210853317873e-01 7.398258407373e-01 7.637140786418e-01 7.913634170404e-01 8.209186565366e-01 8.502043271053e-01 8.769001067853e-01 8.987562737260e-01 9.137904595643e-01 9.204466371746e-01 9.177143089887e-01 9.051766284691e-01 8.829949522480e-01 8.518489117536e-01 8.128368708656e-01 7.673404656481e-01 7.169006870162e-01 6.630851327412e-01 6.075551900910e-01 5.524160649229e-01 5.077685218252e-01 4.749639547710e-01 4.544634904784e-01 4.461635982153e-01
 4.435156013257e-01 4.516438984801e-01 4.716922573999e-01 5.039156288159e-01 5.481806073916e-01 6.034424497820e-01 6.595793578950e-01 7.145597923812e-01 7.667320059953e-01 8.144277281385e-01 8.559648906724e-01 8.897979468745e-01 9.146718317690e-01 9.297634490104e-01 9.347920565803e-01 9.300906046830e-01 9.166240249969e-01 8.959277900817e-01 8.700026786324e-01 8.411466309785e-01 8.117527599120e-01 7.840856948829e-01 7.601064535588e-01 7.413099001174e-01 7.286303166725e-01 7.224179822066e-01 7.224682050711e-01 7.280952135795e-01 7.382576101768e-01 7.517071126796e-01 7.671600429441e-01 7.834401085332e-01 7.995840300763e-01 8.148880647616e-01 8.289047183047e-01 8.413882902100e-01 8.522153022656e-01 8.613027621116e-01 8.685446872153e-01 8.737635248698e-01 8.766768620713e-01 8.768772424146e-01 8.738319327120e-01 8.669175803950e-01 8.554818674545e-01 8.389570042273e-01 8.171457695955e-01 7.902107738200e-01 7.742731882668e-01 7.711820456763e-01 7.821528998849e-01 8.086047696072e-01 8.401783680774e-01 8.724523851123e-01 9.058509047671e-01 9.403243325653e-01 9.752258786824e-01 1.009388068765e+00 1.041277881154e+00 1.069180656852e+00 1.091425765682e+00 1.106598923052e+00 1.113746729015e+00 1.112550624090e+00 1.103427907562e+00 1.087551568958e+00 1.066742685935e+00 1.043310120666e+00 1.019767822256e+00 9.985600602794e-01 9.818057456771e-01 9.710965505226e-01 9.674173439697e-01 9.710960138633e-01 9.818061754255e-01 9.985593723333e-01 1.019767941952e+00 1.043310183005e+00 1.066743425194e+00 1.087549905611e+00 1.103429751493e+00 1.112550084615e+00 1.113745601714e+00 1.106598937608e+00 1.091427225793e+00 1.069181577282e+00 1.041276688830e+00 1.009388429069e+00 9.752259287811e-01 9.403244182536e-01 9.058496079777e-01 8.724515835122e-01 8.401782873223e-01 8.086051444953e-01 7.821528376223e-01 7.711812624954e-01 7.742740181685e-01 7.902111441833e-01 8.171453510568e-01 8.389563999155e-01 8.554813934173e-01 8.669175593645e-01 8.738318605982e-01 8.768759416327e-01 8.766782930541e-01 8.737638098842e-01 8.685450739059e-01 8.613032602695e-01 8.522153921289e-01 8.413891513904e-01 8.289052003566e-01 8.148871549635e-01 7.995835469766e-01 7.834408248129e-01 7.671608966529e-01 7.517051803006e-01 7.382563165094e-01 7.280959086692e-01 7.224690089238e-01 7.224178185407e-01 7.286295268608e-01 7.413097679623e-01 7.601079254531e-01 7.840861996014e-01 8.117521804881e-01 8.411467326729e-01 8.700033267172e-01 8.959270063875e-01 9.166232670402e-01 9.300913431661e-01 9.347909165006e-01 9.297619284266e-01 9.146725010455e-01 8.897989323289e-01 8.559648270231e-01 8.144274577681e-01 7.667316408524e-01 7.145600872025e-01 6.595794005664e-01 6.034423072953e-01 5.481817436746e-01 5.039163594757e-01 4.716920255717e-01 4.516426255852e-01 4.435156013257e-01
 4.450277385326e-01 4.529384777522e-01 4.723736452354e-01 5.037729433150e-01 5.473686542087e-01 6.024092447896e-01 6.587713157524e-01 7.145322863234e-01 7.680607976353e-01 8.176022661237e-01 8.613304683989e-01 8.975434632004e-01 9.248294375286e-01 9.422194809108e-01 9.493182398372e-01 9.463714417836e-01 9.342888748166e-01 9.145838050766e-01 8.892706423289e-01 8.606888285272e-01 8.313025987951e-01 8.034752211158e-01 7.792736097804e-01 7.603068947740e-01 7.476159009987e-01 7.416276807309e-01 7.421779229916e-01 7.485785167792e-01 7.597440322950e-01 7.743373073452e-01 7.909628465360e-01 8.083147820260e-01 8.252957579883e-01 8.410814135053e-01 8.551272400339e-01 8.671271468167e-01 8.769487850728e-01 8.845492631295e-01 8.899176774322e-01 8.930153085072e-01 8.937225757779e-01 8.918029313710e-01 8.868758776938e-01 8.784225000441e-01 8.658367737902e-01 8.485300619822e-01 8.262092617860e-01 7.991068762110e-01 7.834863393493e-01 7.809296262961e-01 7.926158686170e-01 8.200074980791e-01 8.527685465638e-01 8.863180016516e-01 9.211314193301e-01 9.571632602448e-01 9.937318929490e-01 1.029598761747e+00 1.063145605944e+00 1.092581812853e+00 1.116180366895e+00 1.132500657687e+00 1.140585858274e+00 1.140137391098e+00 1.131591145783e+00 1.116139006063e+00 1.095619948162e+00 1.072350989090e+00 1.048867087402e+00 1.027637051082e+00 1.010818123164e+00 1.000045787710e+00 9.963427765560e-01 1.000046258591e+00 1.010818364337e+00 1.027636545258e+00 1.048866525577e+00 1.072351456253e+00 1.095620000573e+00 1.116137929460e+00 1.131592152447e+00 1.140137877958e+00 1.140586023923e+00 1.132499859971e+00 1.116181177411e+00 1.092582048789e+00 1.063145002113e+00 1.029599094186e+00 9.937318911826e-01 9.571635724766e-01 9.211307237161e-01 8.863166349809e-01 8.527687143334e-01 8.200091399128e-01 7.926154741154e-01 7.809294255841e-01 7.834863056701e-01 7.991071523995e-01 8.262093011710e-01 8.485290343366e-01 8.658370228712e-01 8.784235161435e-01 8.868756394677e-01 8.918020180091e-01 8.937225588443e-01 8.930148610145e-01 8.899186581089e-01 8.845497816587e-01 8.769478838877e-01 8.671270846287e-01 8.551259673695e-01 8.410809604001e-01 8.252947942608e-01 8.083153950467e-01 7.909638183732e-01 7.743364955721e-01 7.597424324612e-01 7.485802637396e-01 7.421788504285e-01 7.416275274268e-01 7.476148817168e-01 7.603078453662e-01 7.792747788489e-01 8.034753414518e-01 8.313025430426e-01 8.606895384798e-01 8.892711920567e-01 9.145823954974e-01 9.342876880562e-01 9.463736166588e-01 9.493177337609e-01 9.422181804167e-01 9.248300190218e-01 8.975447960084e-01 8.613301910436e-01 8.176007064572e-01 7.680616099898e-01 7.145324528305e-01 6.587712513441e-01 6.024088096422e-01 5.473691090255e-01 5.037745949765e-01 4.723727358741e-01 4.529364307590e-01 4.450277385326e-01
 4.508486229889e-01 4.585115744855e-01 4.772189874969e-01 5.076166632776e-01 5.503188083728e-01 6.048609434884e-01 6.611276354530e-01 7.173304830785e-01 7.718782439595e-01 8.229396466490e-01 8.685559828233e-01 9.068744413806e-01 9.363260295786e-01 9.557981234833e-01 9.647787353548e-01 9.634208012912e-01 9.525761666509e-01 9.337284128131e-01 9.088996983838e-01 8.804668724136e-01 8.509650888042e-01 8.228548989885e-01 7.983168015189e-01 7.790788539156e-01 7.662905737016e-01 7.604587383124e-01 7.614579533082e-01 7.685927648021e-01 7.807240140341e-01 7.964218439895e-01 8.141675581186e-01 8.325200427044e-01 8.502437677506e-01 8.663906148359e-01 8.803241583512e-01 8.916852987954e-01 9.003397225933e-01 9.063023354698e-01 9.096713126514e-01 9.105614238412e-01 9.090319487998e-01 9.050245365875e-01 8.983117398593e-01 8.884722099412e-01 8.749280020288e-01 8.570491765851e-01 8.344188298485e-01 8.073331701039e-01 7.921545346385e-01 7.901756152987e-01 8.025451676631e-01 8.307843806743e-01 8.646893381782e-01 8.995051078486e-01 9.357563811961e-01 9.733999823351e-01 1.011708513082e+00 1.049364189438e+00 1.084650702874e+00 1.115692144849e+00 1.140697307912e+00 1.158195709130e+00 1.167229965341e+00 1.167519360357e+00 1.159527744479e+00 1.144471404403e+00 1.124212003567e+00 1.101081429620e+00 1.077640369361e+00 1.056380652044e+00 1.039495989477e+00 1.028663284435e+00 1.024935126396e+00 1.028663935466e+00 1.039495149247e+00 1.056379141428e+00 1.077638960806e+00 1.101082897124e+00 1.124210885793e+00 1.144469982209e+00 1.159528578970e+00 1.167520085323e+00 1.167229868254e+00 1.158194781888e+00 1.140697827674e+00 1.115690670383e+00 1.084650574907e+00 1.049363664460e+00 1.011708699391e+00 9.733997623151e-01 9.357568979374e-01 8.995046480548e-01 8.646891705202e-01 8.307845686159e-01 8.025443764537e-01 7.901759379345e-01 7.921538682511e-01 8.073324531974e-01 8.344190508370e-01 8.570479573153e-01 8.749278573601e-01 8.884729025992e-01 8.983118132206e-01 9.050246627340e-01 9.090311197069e-01 9.105610673271e-01 9.096712046180e-01 9.063029967950e-01 9.003394744407e-01 8.916853026848e-01 8.803239239047e-01 8.663910011471e-01 8.502419177530e-01 8.325201656376e-01 8.141683797907e-01 7.964203465752e-01 7.807228749715e-01 7.685928736016e-01 7.614584746924e-01 7.604580954682e-01 7.662900540597e-01 7.790792115764e-01 7.983170134437e-01 8.228540159713e-01 8.509652744507e-01 8.804674083042e-01 9.088994734144e-01 9.337276883771e-01 9.525751093038e-01 9.634237661527e-01 9.647790582066e-01 9.557970222623e-01 9.363254961553e-01 9.068756892853e-01 8.685555137266e-01 8.229379463712e-01 7.718792601905e-01 7.173309147148e-01 6.611270448623e-01 6.048607936791e-01 5.503185679317e-01 5.076189422984e-01 4.772183995830e-01 4.585107375097e-01 4.508486229889e-01
 4.608148362175e-01 4.682225043611e-01 4.861424443167e-01 5.154425550725e-01 5.571142414938e-01 6.109688157697e-01 6.668983579171e-01 7.232765511879e-01 7.785706393575e-01 8.308882873455e-01 8.781536093395e-01 9.183655544495e-01 9.498010619992e-01 9.712048012546e-01 9.819406771041e-01 9.820651384609e-01 9.723632269079e-01 9.542840077549e-01 9.298499718017e-01 9.014724417698e-01 8.717572246020e-01 8.432594905857e-01 8.182786120890e-01 7.986631346916e-01 7.856706030702e-01 7.798881688855e-01 7.812294995833e-01 7.889887752961e-01 8.019678434197e-01 8.186482664082e-01 8.373855183941e-01 8.566023525960e-01 8.749263740002e-01 8.912892133581e-01 9.049627270721e-01 9.155393464873e-01 9.228902464633e-01 9.270946579238e-01 9.283709718482e-01 9.269958167444e-01 9.232198576578e-01 9.171644783312e-01 9.087547564934e-01 8.976585376162e-01 8.833107554863e-01 8.650233387636e-01 8.422325607266e-01 8.152806502596e-01 8.006049226069e-01 7.992119093866e-01 8.122295109223e-01 8.412510715393e-01 8.762744808707e-01 9.123778400399e-01 9.501306939559e-01 9.894928796177e-01 1.029681125998e+00 1.069285725943e+00 1.106480022953e+00 1.139289227100e+00 1.165851630494e+00 1.184658763774e+00 1.194752653121e+00 1.195865318869e+00 1.188497369197e+00 1.173888658575e+00 1.153929106373e+00 1.130976026308e+00 1.107610701248e+00 1.086352692571e+00 1.069428915260e+00 1.058555885957e+00 1.054809387366e+00 1.058556528319e+00 1.069428614906e+00 1.086350904979e+00 1.107609522033e+00 1.130977214011e+00 1.153929244418e+00 1.173887228608e+00 1.188497891000e+00 1.195866713727e+00 1.194751775318e+00 1.184658711006e+00 1.165852506923e+00 1.139287512200e+00 1.106481027493e+00 1.069285039838e+00 1.029681860538e+00 9.894927648047e-01 9.501314223478e-01 9.123772367291e-01 8.762743252044e-01 8.412502757847e-01 8.122283124942e-01 7.992122128672e-01 8.006045835096e-01 8.152798225597e-01 8.422324836326e-01 8.650221762562e-01 8.833104292041e-01 8.976582178254e-01 9.087548174456e-01 9.171650234606e-01 9.232196683223e-01 9.269974173274e-01 9.283709895262e-01 9.270949927846e-01 9.228903835636e-01 9.155405892834e-01 9.049638123862e-01 8.912893288247e-01 8.749253510572e-01 8.566018487859e-01 8.373855352062e-01 8.186467825110e-01 8.019683192130e-01 7.889864793022e-01 7.812304267226e-01 7.798885451007e-01 7.856703541149e-01 7.986628685175e-01 8.182788905208e-01 8.432587243759e-01 8.717574396513e-01 9.014730923922e-01 9.298494130663e-01 9.542838959416e-01 9.723628733366e-01 9.820663997662e-01 9.819410687084e-01 9.712035911649e-01 9.497995671732e-01 9.183670860175e-01 8.781534619236e-01 8.308869703076e-01 7.785716168885e-01 7.232777651851e-01 6.668974405307e-01 6.109680416305e-01 5.571146374446e-01 5.154448162138e-01 4.861421740866e-01 4.682224560574e-01 4.608148362175e-01
 4.744635597829e-01 4.816285424503e-01 4.987598880064e-01 5.269508743483e-01 5.675503944972e-01 6.206188373433e-01 6.760579101855e-01 7.324300946128e-01 7.882782002334e-01 8.416681341319e-01 8.904230036742e-01 9.323958120987e-01 9.657126709834e-01 9.889736082100e-01 1.001409801215e+00 1.002976591787e+00 9.943790784865e-01 9.770290404610e-01 9.529408914812e-01 9.245578024916e-01 8.945512019321e-01 8.655746441288e-01 8.400424505250e-01 8.199247348070e-01 8.065897637916e-01 8.007016579597e-01 8.022169085452e-01 8.104206055345e-01 8.240629079309e-01 8.415393941704e-01 8.610895169326e-01 8.810040837454e-01 8.997794445333e-01 9.162266823521e-01 9.295269025258e-01 9.392232023736e-01 9.451927287237e-01 9.475787277788e-01 9.467218793454e-01 9.430660610374e-01 9.370535688536e-01 9.289896629126e-01 9.189483084333e-01 9.066830791283e-01 8.916309233253e-01 8.730301876655e-01 8.501605029594e-01 8.233821983251e-01 8.092007283306e-01 8.083681539201e-01 8.220022797153e-01 8.517829414004e-01 8.879231052168e-01 9.253645669829e-01 9.647206270845e-01 1.005951324430e+00 1.048209864717e+00 1.089979254600e+00 1.129310040869e+00 1.164116892081e+00 1.192458674778e+00 1.212780259366e+00 1.224117614943e+00 1.226217423765e+00 1.219611445154e+00 1.205568479016e+00 1.186011660083e+00 1.163325312553e+00 1.140111948526e+00 1.118921104558e+00 1.102009991777e+00 1.091130367080e+00 1.087377353160e+00 1.091129812072e+00 1.102011136471e+00 1.118919926069e+00 1.140111198713e+00 1.163326360891e+00 1.186013288194e+00 1.205568047655e+00 1.219611186310e+00 1.226218629801e+00 1.224117020651e+00 1.212780728305e+00 1.192459484798e+00 1.164116963012e+00 1.129311432589e+00 1.089977909351e+00 1.048210004517e+00 1.005950815436e+00 9.647208413879e-01 9.253636601711e-01 8.879237557283e-01 8.517832861497e-01 8.220012824188e-01 8.083680854302e-01 8.092009948907e-01 8.233826291223e-01 8.501609388600e-01 8.730301822165e-01 8.916306294542e-01 9.066823420643e-01 9.189486654398e-01 9.289895384720e-01 9.370532036853e-01 9.430681557784e-01 9.467225986297e-01 9.475779212877e-01 9.451921224521e-01 9.392239144341e-01 9.295268337923e-01 9.162260952035e-01 8.997785723635e-01 8.810039726758e-01 8.610897359921e-01 8.415392110094e-01 8.240639110408e-01 8.104191746469e-01 8.022175684453e-01 8.007028867359e-01 8.065890625262e-01 8.199257415300e-01 8.400430558465e-01 8.655748455701e-01 8.945519377815e-01 9.245584051937e-01 9.529399500324e-01 9.770287339932e-01 9.943791120815e-01 1.002975908870e+00 1.001410335253e+00 9.889726761081e-01 9.657122112222e-01 9.323970804129e-01 8.904225863387e-01 8.416666824983e-01 7.882788847500e-01 7.324319780705e-01 6.760585225930e-01 6.206180230229e-01 5.675512846822e-01 5.269532113916e-01 4.987601838626e-01 4.816288320960e-01 4.744635597829e-01
 4.910927679985e-01 4.980411887885e-01 5.144332016348e-01 5.415764763176e-01 5.811467105387e-01 6.334102348903e-01 6.882881739194e-01 7.445537370628e-01 8.008413355347e-01 8.551975084118e-01 9.053566267248e-01 9.490312276907e-01 9.841975395487e-01 1.009305587685e+00 1.023448928194e+00 1.026472160645e+00 1.018995343575e+00 1.002382308072e+00 9.786316934233e-01 9.502169415275e-01 9.198684447296e-01 8.903370761990e-01 8.641495215900e-01 8.433948454674e-01 8.295530090112e-01 8.233673289878e-01 8.248405320046e-01 8.332590042857e-01 8.473343262770e-01 8.653840723155e-01 8.855466828557e-01 9.059895206955e-01 9.250851647104e-01 9.415222514081e-01 9.543903388211e-01 9.631794513372e-01 9.677623598620e-01 9.683415964219e-01 9.653718266792e-01 9.594629342627e-01 9.512426313228e-01 9.412053791553e-01 9.295686232677e-01 9.161718792095e-01 9.004485802434e-01 8.815552132957e-01 8.586187284433e-01 8.319795842138e-01 8.182207272189e-01 8.178911346177e-01 8.321152593731e-01 8.626744558812e-01 8.999509859143e-01 9.387980582453e-01 9.798773510853e-01 1.023144420135e+00 1.067682055927e+00 1.111851513924e+00 1.153569005348e+00 1.190629305152e+00 1.221001001642e+00 1.243076923056e+00 1.255878753791e+00 1.259169478251e+00 1.253502716762e+00 1.240185390271e+00 1.221170549015e+00 1.198870189267e+00 1.175914057892e+00 1.154877491788e+00 1.138046923433e+00 1.127203225885e+00 1.123459403360e+00 1.127202113048e+00 1.138048799600e+00 1.154877841151e+00 1.175913078439e+00 1.198871954531e+00 1.221171489169e+00 1.240184853640e+00 1.253502365541e+00 1.259169522511e+00 1.255879054573e+00 1.243076742496e+00 1.221000304040e+00 1.190630243539e+00 1.153569986712e+00 1.111849642156e+00 1.067681355810e+00 1.023144339541e+00 9.798774540301e-01 9.387967103086e-01 8.999516405378e-01 8.626751098952e-01 8.321145222413e-01 8.178902984922e-01 8.182215857384e-01 8.319794445725e-01 8.586193444855e-01 8.815564126091e-01 9.004480015648e-01 9.161712313127e-01 9.295696703802e-01 9.412041544130e-01 9.512416506190e-01 9.594637484409e-01 9.653729164423e-01 9.683407769837e-01 9.677620745968e-01 9.631790628757e-01 9.543894212125e-01 9.415221938947e-01 9.250834595374e-01 9.059901586472e-01 8.855465067648e-01 8.653843926302e-01 8.473345332418e-01 8.332597160201e-01 8.248401547619e-01 8.233677232609e-01 8.295515567956e-01 8.433966386827e-01 8.641492827107e-01 8.903376619419e-01 9.198692879221e-01 9.502169640501e-01 9.786308899906e-01 1.002381934077e+00 1.018995124498e+00 1.026472349799e+00 1.023449894998e+00 1.009304280530e+00 9.841978647714e-01 9.490326217337e-01 9.053559434961e-01 8.551964805679e-01 8.008417973980e-01 7.445549440794e-01 6.882889946717e-01 6.334100309046e-01 5.811472019341e-01 5.415784237333e-01 5.144328912686e-01 4.980410456192e-01 4.910927679985e-01
 5.098479006070e-01 5.166141795599e-01 5.323486611412e-01 5.585583617939e-01 5.972051582377e-01 6.487009241964e-01 7.030062900139e-01 7.591263037833e-01 8.157973484586e-01 8.710672110895e-01 9.225901198759e-01 9.679488039392e-01 1.004968098964e+00 1.031943754807e+00 1.047833838504e+00 1.052359284944e+00 1.046050291728e+00 1.030215056140e+00 1.006832055050e+00 9.783943704611e-01 9.476899729506e-01 9.175582447376e-01 8.906349574862e-01 8.691236604157e-01 8.546121448798e-01 8.479306093348e-01 8.491312918436e-01 8.575180867007e-01 8.717794538485e-01 8.901727447823e-01 9.107490567188e-01 9.315675508015e-01 9.508795397704e-01 9.672574747693e-01 9.796922176788e-01 9.876116965217e-01 9.908740091765e-01 9.897258983329e-01 9.847240144240e-01 9.766318798523e-01 9.662568269861e-01 9.542789610699e-01 9.410600752075e-01 9.265233414591e-01 9.101009998682e-01 8.908716274210e-01 8.678196536422e-01 8.412258511975e-01 8.277683411927e-01 8.278584613209e-01 8.426464746321e-01 8.740295595683e-01 9.124706351672e-01 9.527879959325e-01 9.957010356506e-01 1.041153856671e+00 1.088152351000e+00 1.134926296571e+00 1.179251742686e+00 1.218792853994e+00 1.251420933753e+00 1.275475195674e+00 1.289954675327e+00 1.294634534451e+00 1.290088994680e+00 1.277661802503e+00 1.259335420594e+00 1.237551658236e+00 1.214965273834e+00 1.194178952574e+00 1.177503145076e+00 1.166739682576e+00 1.163020671773e+00 1.166739273507e+00 1.177503846847e+00 1.194179300596e+00 1.214964453204e+00 1.237552724253e+00 1.259336014906e+00 1.277661153590e+00 1.290089514960e+00 1.294634585324e+00 1.289956139602e+00 1.275474847006e+00 1.251419913143e+00 1.218793184584e+00 1.179251578789e+00 1.134925311763e+00 1.088152493173e+00 1.041155395046e+00 9.957006095842e-01 9.527865955201e-01 9.124715674554e-01 8.740301875461e-01 8.426461465824e-01 8.278573335402e-01 8.277687792787e-01 8.412250628731e-01 8.678195224532e-01 8.908727784478e-01 9.101004974573e-01 9.265227011144e-01 9.410621485663e-01 9.542786242157e-01 9.662565511480e-01 9.766314970682e-01 9.847249575770e-01 9.897257987588e-01 9.908737519913e-01 9.876113984245e-01 9.796914221447e-01 9.672577653916e-01 9.508786758558e-01 9.315684680921e-01 9.107481504989e-01 8.901718846703e-01 8.717789033039e-01 8.575186506311e-01 8.491313672341e-01 8.479293995030e-01 8.546104906567e-01 8.691251208606e-01 8.906346631876e-01 9.175582196109e-01 9.476898247075e-01 9.783938098186e-01 1.006831284855e+00 1.030214986696e+00 1.046050590896e+00 1.052359840480e+00 1.047833288650e+00 1.031943187591e+00 1.004967079772e+00 9.679497947077e-01 9.225889983957e-01 8.710672293597e-01 8.157978412886e-01 7.591260352386e-01 7.030053639222e-01 6.487005305480e-01 5.972056250087e-01 5.585595738359e-01 5.323480220455e-01 5.166137251464e-01 5.098479006070e-01
 5.298185634231e-01 5.364404229952e-01 5.516177335222e-01 5.770369037425e-01 6.149001676948e-01 6.656924885205e-01 7.194445476593e-01 7.754090553038e-01 8.324296820263e-01 8.885699278343e-01 9.414122808692e-01 9.884232910625e-01 1.027278931184e+00 1.056125586897e+00 1.073782107661e+00 1.079844980150e+00 1.074750753078e+00 1.059744559137e+00 1.036781680424e+00 1.008364835064e+00 9.773333619477e-01 9.466033245963e-01 9.189110959366e-01 8.965680304724e-01 8.812629648017e-01 8.739175287225e-01 8.746425439869e-01 8.827708157658e-01 8.969865103545e-01 9.155116935537e-01 9.363233572193e-01 9.573891080710e-01 9.768461797121e-01 9.931550411441e-01 1.005202301149e+00 1.012343940961e+00 1.014411991892e+00 1.011677935210e+00 1.004784438524e+00 9.946287833667e-01 9.821884645669e-01 9.683164753150e-01 9.535233121969e-01 9.378130267133e-01 9.206256831297e-01 9.009737143393e-01 8.777181818308e-01 8.510414424289e-01 8.377304866904e-01 8.381390107899e-01 8.534592704294e-01 8.857118254893e-01 9.253344704343e-01 9.671578436947e-01 1.011971837312e+00 1.059698561137e+00 1.109263198184e+00 1.158763537740e+00 1.205829547292e+00 1.247991900650e+00 1.283026543180e+00 1.309214319432e+00 1.325528120123e+00 1.331748752926e+00 1.328472776625e+00 1.317072816833e+00 1.299563247894e+00 1.278414426851e+00 1.256302357726e+00 1.235856072102e+00 1.219403946100e+00 1.208765305687e+00 1.205086060345e+00 1.208764710567e+00 1.219404544959e+00 1.235854583809e+00 1.256302152075e+00 1.278414266324e+00 1.299563986811e+00 1.317072033071e+00 1.328473770780e+00 1.331749280151e+00 1.325529419644e+00 1.309214456453e+00 1.283027471023e+00 1.247993163180e+00 1.205828194320e+00 1.158763111022e+00 1.109264140104e+00 1.059699880649e+00 1.011969989596e+00 9.671585338140e-01 9.253354877040e-01 8.857121262003e-01 8.534589159241e-01 8.381384047915e-01 8.377304761879e-01 8.510408572771e-01 8.777179184256e-01 9.009738740402e-01 9.206254543830e-01 9.378123119769e-01 9.535256814185e-01 9.683166712266e-01 9.821876872197e-01 9.946276876232e-01 1.004784929222e+00 1.011678299338e+00 1.014411612063e+00 1.012343700214e+00 1.005201912673e+00 9.931547376690e-01 9.768467946313e-01 9.573903130143e-01 9.363231059211e-01 9.155097519383e-01 8.969874863257e-01 8.827707203587e-01 8.746438729182e-01 8.739164791230e-01 8.812630581847e-01 8.965686498543e-01 9.189111176580e-01 9.466030681292e-01 9.773324845546e-01 1.008364776791e+00 1.036781453529e+00 1.059744739750e+00 1.074751265577e+00 1.079845391771e+00 1.073780357002e+00 1.056126246814e+00 1.027277201501e+00 9.884236916506e-01 9.414119510710e-01 8.885704706307e-01 8.324301788851e-01 7.754091517871e-01 7.194442697942e-01 6.656921001292e-01 6.149006866744e-01 5.770375087815e-01 5.516169333025e-01 5.364408134762e-01 5.298185634231e-01
 5.501221851009e-01 5.566369330378e-01 5.713610928718e-01 5.961384097366e-01 6.333690015053e-01 6.835276440825e-01 7.367478047094e-01 7.925378254307e-01 8.498500974644e-01 9.067723330193e-01 9.608306505807e-01 1.009387453848e+00 1.049980973994e+00 1.080621733887e+00 1.099989883794e+00 1.107565916294e+00 1.103693341033e+00 1.089549016664e+00 1.067060493480e+00 1.038733039888e+00 1.007441911402e+00 9.761703702459e-01 9.477395207531e-01 9.245548488052e-01 9.084007007633e-01 9.002859864953e-01 9.003869781386e-01 9.080804511602e-01 9.220636581895e-01 9.405431771564e-01 9.614465030001e-01 9.826589502519e-01 1.002218810350e+00 1.018477771480e+00 1.030220537006e+00 1.036723001336e+00 1.037775327686e+00 1.033658365959e+00 1.025076971195e+00 1.013041317438e+00 9.986803284864e-01 9.830059235514e-01 9.666707757044e-01 9.497630307545e-01 9.317424258332e-01 9.115690179789e-01 8.880113161451e-01 8.611159849916e-01 8.477859066324e-01 8.484006583902e-01 8.642059214200e-01 8.973457642013e-01 9.381343414279e-01 9.814461000277e-01 1.028146753600e+00 1.078136113250e+00 1.130252607550e+00 1.182468013726e+00 1.232268866418e+00 1.277060690062e+00 1.314526195033e+00 1.342885674408e+00 1.361090571771e+00 1.368922253113e+00 1.366995209494e+00 1.356708713391e+00 1.340106129976e+00 1.319679910187e+00 1.298126761099e+00 1.278094236620e+00 1.261924917939e+00 1.251450849207e+00 1.247825706163e+00 1.251449791710e+00 1.261926686240e+00 1.278092524228e+00 1.298127346224e+00 1.319680774194e+00 1.340107042822e+00 1.356708717750e+00 1.366996481263e+00 1.368922557590e+00 1.361090438022e+00 1.342885515614e+00 1.314527310916e+00 1.277063410817e+00 1.232268037262e+00 1.182467682175e+00 1.130253176991e+00 1.078136787985e+00 1.028144699960e+00 9.814474938100e-01 9.381345360381e-01 8.973447769066e-01 8.642056891329e-01 8.483999738724e-01 8.477861794119e-01 8.611161486684e-01 8.880113392954e-01 9.115681943358e-01 9.317422219198e-01 9.497625476943e-01 9.666719233226e-01 9.830056626084e-01 9.986793703436e-01 1.013041172605e+00 1.025077579925e+00 1.033658237439e+00 1.037775667648e+00 1.036722035066e+00 1.030220857045e+00 1.018477306166e+00 1.002219091903e+00 9.826598253680e-01 9.614470222820e-01 9.405425397842e-01 9.220656641999e-01 9.080803604672e-01 9.003888406589e-01 9.002854270574e-01 9.084022447772e-01 9.245555606049e-01 9.477393998200e-01 9.761704110737e-01 1.007441818939e+00 1.038734074189e+00 1.067060749113e+00 1.089549474303e+00 1.103692710058e+00 1.107566873545e+00 1.099989587741e+00 1.080622037697e+00 1.049979999235e+00 1.009387279602e+00 9.608317450319e-01 9.067727221466e-01 8.498497370414e-01 7.925381088775e-01 7.367490350111e-01 6.835275367518e-01 6.333691234751e-01 5.961383055908e-01 5.713602123135e-01 5.566379538024e-01 5.501221851009e-01
 5.699542712331e-01 5.763939932494e-01 5.907606605040e-01 6.150332910906e-01 6.517733739584e-01 7.013562269919e-01 7.540433947019e-01 8.095981004743e-01 8.670790065510e-01 9.246065562976e-01 9.796684492655e-01 1.029538771640e+00 1.071641727602e+00 1.103867465815e+00 1.124774638554e+00 1.133740172551e+00 1.131018744574e+00 1.117721081488e+00 1.095741740379e+00 1.067577700555e+00 1.036125703560e+00 1.004417067005e+00 9.753386249386e-01 9.513745536798e-01 9.343919549906e-01 9.254790016489e-01 9.248787416672e-01 9.320256705797e-01 9.456471621594e-01 9.639485625409e-01 9.848338757312e-01 1.006121106982e+00 1.025765426794e+00 1.042018748537e+00 1.053570390497e+00 1.059611446384e+00 1.059878421607e+00 1.054645147795e+00 1.044654340169e+00 1.031004353664e+00 1.014947993234e+00 9.976396329205e-01 9.798569771254e-01 9.617776027787e-01 9.428892231256e-01 9.221193080305e-01 8.981792593232e-01 8.709458251509e-01 8.574414168875e-01 8.581464881108e-01 8.743667768551e-01 9.083586855344e-01 9.502440140300e-01 9.949542878660e-01 1.043424564836e+00 1.095536374231e+00 1.150040652069e+00 1.204792423113e+00 1.257151255841e+00 1.304410459830e+00 1.344166074332e+00 1.374589374544e+00 1.394611046456e+00 1.404013334165e+00 1.403425694845e+00 1.394270090175e+00 1.378610111818e+00 1.358955393479e+00 1.338017452662e+00 1.318453667409e+00 1.302615593218e+00 1.292336607010e+00 1.288776090509e+00 1.292335088494e+00 1.302615783915e+00 1.318453381191e+00 1.338018250917e+00 1.358957283753e+00 1.378609642912e+00 1.394269769443e+00 1.403427086971e+00 1.404014306730e+00 1.394609896394e+00 1.374588250555e+00 1.344167093989e+00 1.304412642969e+00 1.257150590122e+00 1.204792697306e+00 1.150040629724e+00 1.095536556031e+00 1.043423548553e+00 9.949549264906e-01 9.502445915763e-01 9.083576031857e-01 8.743668206871e-01 8.581461569242e-01 8.574421950764e-01 8.709459711014e-01 8.981795189033e-01 9.221200718588e-01 9.428896256906e-01 9.617768091670e-01 9.798571884653e-01 9.976396127675e-01 1.014948433297e+00 1.031005467721e+00 1.044655663642e+00 1.054644208242e+00 1.059878606914e+00 1.059610480867e+00 1.053571738872e+00 1.042019110791e+00 1.025764399061e+00 1.006121259319e+00 9.848337040935e-01 9.639495531240e-01 9.456471350481e-01 9.320250051226e-01 9.248795672801e-01 9.254773251837e-01 9.343924959900e-01 9.513753497964e-01 9.753385485500e-01 1.004416956955e+00 1.036126047450e+00 1.067578638913e+00 1.095741571880e+00 1.117721339463e+00 1.131016636966e+00 1.133740581164e+00 1.124775529608e+00 1.103867166670e+00 1.071640781643e+00 1.029537640163e+00 9.796695624903e-01 9.246061586021e-01 8.670783002582e-01 8.095976119468e-01 7.540441267431e-01 7.013570438646e-01 6.517729808676e-01 6.150326620037e-01 5.907599410373e-01 5.763941100702e-01 5.699542712331e-01
 5.885989346015e-01 5.949884337661e-01 6.090798958320e-01 6.329636184218e-01 6.693277685369e-01 7.183679168504e-01 7.704787920082e-01 8.256716722866e-01 8.831098895858e-01 9.409527750491e-01 9.966682313286e-01 1.047469135482e+00 1.090696159718e+00 1.124143656905e+00 1.146278684189e+00 1.156389705553e+00 1.154653621107e+00 1.142123963803e+00 1.120653146260e+00 1.092716911579e+00 1.061221247609e+00 1.029216301962e+00 9.996333429897e-01 9.750165549040e-01 9.572934709102e-01 9.476218641267e-01 9.463143523097e-01 9.528645812172e-01 9.660461335664e-01 9.840817629319e-01 1.004866734424e+00 1.026178816956e+00 1.045907881768e+00 1.062219640881e+00 1.073715991737e+00 1.079506241232e+00 1.079269209719e+00 1.073251165856e+00 1.062213761586e+00 1.047311511960e+00 1.029887139255e+00 1.011211267448e+00 9.921706130898e-01 9.730266305197e-01 9.533029475894e-01 9.319144125505e-01 9.075501512434e-01 8.798952233345e-01 8.660885761385e-01 8.667713693476e-01 8.833099696910e-01 9.180548914636e-01 9.609005029333e-01 1.006833381026e+00 1.056846351841e+00 1.110797394191e+00 1.167363342763e+00 1.224294800039e+00 1.278847065480e+00 1.328222521298e+00 1.369949808775e+00 1.402166165157e+00 1.423786196339e+00 1.434595529367e+00 1.435238291982e+00 1.427150486648e+00 1.412407587191e+00 1.393530369409e+00 1.373234387722e+00 1.354174287084e+00 1.338700529681e+00 1.328641402708e+00 1.325154102279e+00 1.328640018004e+00 1.338699751990e+00 1.354174756629e+00 1.373234660575e+00 1.393532496199e+00 1.412406510932e+00 1.427149380630e+00 1.435240007707e+00 1.434597132983e+00 1.423785505149e+00 1.402164673392e+00 1.369951602566e+00 1.328224252695e+00 1.278846427237e+00 1.224295376294e+00 1.167363900645e+00 1.110798184750e+00 1.056845695943e+00 1.006833379786e+00 9.609018665638e-01 9.180542088420e-01 8.833099097290e-01 8.667712239934e-01 8.660891860481e-01 8.798945304630e-01 9.075494683515e-01 9.319160018934e-01 9.533033958206e-01 9.730257736724e-01 9.921711892061e-01 1.011211341670e+00 1.029887426369e+00 1.047311478347e+00 1.062215076990e+00 1.073250889752e+00 1.079268221650e+00 1.079505878312e+00 1.073717411762e+00 1.062220397495e+00 1.045906670128e+00 1.026179468319e+00 1.004866063175e+00 9.840825541539e-01 9.660453535294e-01 9.528649439031e-01 9.463151035022e-01 9.476214648196e-01 9.572938304760e-01 9.750173484686e-01 9.996342258692e-01 1.029215577811e+00 1.061221027423e+00 1.092717659776e+00 1.120652792080e+00 1.142124310289e+00 1.154653261996e+00 1.156390011941e+00 1.146279047718e+00 1.124143899301e+00 1.090695730646e+00 1.047468237996e+00 9.966694473434e-01 9.409532267430e-01 8.831105763007e-01 8.256726678775e-01 7.704791917996e-01 7.183695081508e-01 6.693276022983e-01 6.329638583626e-01 6.090794656020e-01 5.949882057771e-01 5.885989346015e-01
 6.054235620384e-01 6.117804394806e-01 6.256612756868e-01 6.492387517131e-01 6.853025985037e-01 7.337952546452e-01 7.852342291191e-01 8.398684172728e-01 8.969581663800e-01 9.547088850559e-01 1.010593352614e+00 1.061795554165e+00 1.105610538606e+00 1.139774056594e+00 1.162693398135e+00 1.173593916478e+00 1.172591681222e+00 1.160688267134e+00 1.139687848425e+00 1.112035780653e+00 1.080620614378e+00 1.048489259210e+00 1.018590535600e+00 9.934968679787e-01 9.751768738122e-01 9.648432960533e-01 9.628743492565e-01 9.688243482431e-01 9.815229283096e-01 9.992304013140e-01 1.019851406029e+00 1.041147930653e+00 1.060966478535e+00 1.077407228859e+00 1.088996082035e+00 1.094770083561e+00 1.094348764286e+00 1.087936849463e+00 1.076291461925e+00 1.060590194214e+00 1.042232206133e+00 1.022564822781e+00 1.002562843233e+00 9.825567362160e-01 9.621152908364e-01 9.401568114152e-01 9.153755245046e-01 8.872672081297e-01 8.730692019845e-01 8.736275519676e-01 8.903621896659e-01 9.256951203161e-01 9.692955442300e-01 1.016188110024e+00 1.067406447205e+00 1.122779106914e+00 1.180924403728e+00 1.239510431038e+00 1.295714824300e+00 1.346678283142e+00 1.389891248759e+00 1.423471511961e+00 1.446332888067e+00 1.458266376107e+00 1.459929765620e+00 1.452767989814e+00 1.438860318126e+00 1.420724499228e+00 1.401067726487e+00 1.382528407627e+00 1.367441108123e+00 1.357620854012e+00 1.354215345603e+00 1.357621401451e+00 1.367441960736e+00 1.382528794856e+00 1.401068480395e+00 1.420726175855e+00 1.438860194039e+00 1.452767154680e+00 1.459932154926e+00 1.458267314022e+00 1.446332998656e+00 1.423470390693e+00 1.389893051070e+00 1.346679701916e+00 1.295713917672e+00 1.239510073242e+00 1.180926076082e+00 1.122781109227e+00 1.067405638796e+00 1.016187307824e+00 9.692958836469e-01 9.256946787507e-01 8.903619792116e-01 8.736261552460e-01 8.730706107782e-01 8.872667948618e-01 9.153743584871e-01 9.401570061756e-01 9.621156202887e-01 9.825565195570e-01 1.002563465624e+00 1.022565342343e+00 1.042231332822e+00 1.060589466115e+00 1.076292562430e+00 1.087937986358e+00 1.094347632497e+00 1.094770064443e+00 1.088996818190e+00 1.077406847275e+00 1.060965509557e+00 1.041149586851e+00 1.019851519413e+00 9.992307297411e-01 9.815228746742e-01 9.688253200429e-01 9.628751474598e-01 9.648450680036e-01 9.751775950346e-01 9.934970757455e-01 1.018591537842e+00 1.048488984285e+00 1.080620365898e+00 1.112035987218e+00 1.139687844024e+00 1.160689440955e+00 1.172593407395e+00 1.173593773393e+00 1.162692779589e+00 1.139773738669e+00 1.105610401690e+00 1.061795215774e+00 1.010594128556e+00 9.547097038244e-01 8.969589935683e-01 8.398704189480e-01 7.852345445961e-01 7.337959591048e-01 6.853031654873e-01 6.492399299622e-01 6.256599674103e-01 6.117800564445e-01 6.054235620384e-01
 6.198696223417e-01 6.262009913383e-01 6.399103009757e-01 6.632261766126e-01 6.990136100986e-01 7.469049634578e-01 7.975234148587e-01 8.513366656303e-01 9.076887449656e-01 9.648446733191e-01 1.020307903119e+00 1.071270424664e+00 1.115025233845e+00 1.149294534161e+00 1.172460355579e+00 1.183716796350e+00 1.183140558185e+00 1.171683025304e+00 1.151096216738e+00 1.123786265857e+00 1.092593472689e+00 1.060537290028e+00 1.030549649981e+00 1.005199663455e+00 9.864726646448e-01 9.756184409509e-01 9.730680050514e-01 9.784411244583e-01 9.906320461041e-01 1.007954061550e+00 1.028345231337e+00 1.049575678906e+00 1.069472127607e+00 1.086097371418e+00 1.097918389065e+00 1.103914190149e+00 1.103644029129e+00 1.097265317554e+00 1.085502039838e+00 1.069523775150e+00 1.050747419105e+00 1.030559591148e+00 1.009987852921e+00 9.894171937115e-01 9.684586814545e-01 9.460511872598e-01 9.209187962552e-01 8.923815926293e-01 8.777481199554e-01 8.780915450648e-01 8.948822745662e-01 9.305780633576e-01 9.746630972167e-01 1.022176773729e+00 1.074166935624e+00 1.130433567398e+00 1.189546905608e+00 1.249124180629e+00 1.306297669872e+00 1.358179639361e+00 1.402253159750e+00 1.436640849051e+00 1.460270275760e+00 1.472947358761e+00 1.475341508259e+00 1.468901619450e+00 1.455701285161e+00 1.438239875279e+00 1.419198442808e+00 1.401186018299e+00 1.386503689756e+00 1.376937917281e+00 1.373621361467e+00 1.376940406643e+00 1.386504486605e+00 1.401185208157e+00 1.419199469169e+00 1.438240108335e+00 1.455701409007e+00 1.468900976809e+00 1.475342747671e+00 1.472946409667e+00 1.460270010994e+00 1.436639400987e+00 1.402255051009e+00 1.358179636849e+00 1.306295777405e+00 1.249123111163e+00 1.189548901785e+00 1.130434872092e+00 1.074165240565e+00 1.022176141927e+00 9.746629100019e-01 9.305779569632e-01 8.948811629492e-01 8.780898208862e-01 8.777500964443e-01 8.923819378537e-01 9.209186874553e-01 9.460517799630e-01 9.684582575803e-01 9.894173411771e-01 1.009988782352e+00 1.030560728808e+00 1.050747072959e+00 1.069523685830e+00 1.085502419654e+00 1.097266386859e+00 1.103643586043e+00 1.103913730189e+00 1.097918340194e+00 1.086095624217e+00 1.069471171649e+00 1.049576260200e+00 1.028345401491e+00 1.007953656408e+00 9.906318446619e-01 9.784417457608e-01 9.730678026635e-01 9.756193374483e-01 9.864727053308e-01 1.005198869145e+00 1.030550410240e+00 1.060537704387e+00 1.092593450617e+00 1.123786110023e+00 1.151096434752e+00 1.171683167420e+00 1.183141313142e+00 1.183716226764e+00 1.172459819086e+00 1.149292897705e+00 1.115024370849e+00 1.071270081670e+00 1.020307772483e+00 9.648442829161e-01 9.076893351040e-01 8.513379617279e-01 7.975229000969e-01 7.469041308951e-01 6.990149771042e-01 6.632279328897e-01 6.399093022026e-01 6.261998367357e-01 6.198696223417e-01
 6.314455951770e-01 6.377491927054e-01 6.512977359485e-01 6.743530463998e-01 7.098253845240e-01 7.570060810304e-01 8.066051036811e-01 8.592799298888e-01 9.144505682721e-01 9.704519733079e-01 1.024844588009e+00 1.074870935140e+00 1.117865801993e+00 1.151584097887e+00 1.174425375291e+00 1.185580470481e+00 1.185107725096e+00 1.173917194856e+00 1.153706563115e+00 1.126820281808e+00 1.096029595226e+00 1.064295206328e+00 1.034490665457e+00 1.009153675495e+00 9.902535168824e-01 9.790563569411e-01 9.760332874418e-01 9.808675723264e-01 9.925264942231e-01 1.009395169100e+00 1.029464668002e+00 1.050543414701e+00 1.070466003341e+00 1.087288402131e+00 1.099444005844e+00 1.105869283092e+00 1.106066729498e+00 1.100140626130e+00 1.088759613557e+00 1.073053125971e+00 1.054413320293e+00 1.034230410044e+00 1.013544653832e+00 9.927762650668e-01 9.715703866311e-01 9.489005231756e-01 9.235374639569e-01 8.946499869140e-01 8.795816633908e-01 8.796364691747e-01 8.963266894901e-01 9.321180367419e-01 9.763651918859e-01 1.024102394598e+00 1.076361648084e+00 1.132918057887e+00 1.192307759024e+00 1.252124345463e+00 1.309492358929e+00 1.361534626815e+00 1.405756336156e+00 1.440314964261e+00 1.464167900890e+00 1.477148330570e+00 1.479938729401e+00 1.473984589253e+00 1.461340761982e+00 1.444475314339e+00 1.426022085881e+00 1.408543796041e+00 1.394286530047e+00 1.384994970225e+00 1.381773838275e+00 1.384997354406e+00 1.394286208536e+00 1.408542159347e+00 1.426023595668e+00 1.444476091319e+00 1.461340886203e+00 1.473983898103e+00 1.479938988855e+00 1.477147054758e+00 1.464168386446e+00 1.440313705406e+00 1.405758450156e+00 1.361533840819e+00 1.309491722689e+00 1.252124057980e+00 1.192309176796e+00 1.132919361970e+00 1.076359519621e+00 1.024102023627e+00 9.763670708533e-01 9.321188175302e-01 8.963252461655e-01 8.796358076462e-01 8.795836124981e-01 8.946507782382e-01 9.235374199009e-01 9.489017515208e-01 9.715693526838e-01 9.927762788564e-01 1.013545253016e+00 1.034230585139e+00 1.054414122965e+00 1.073052030853e+00 1.088758651291e+00 1.100141297025e+00 1.106066592818e+00 1.105868218198e+00 1.099443837448e+00 1.087287254138e+00 1.070466017478e+00 1.050543257668e+00 1.029465025925e+00 1.009393868811e+00 9.925270427421e-01 9.808684222931e-01 9.760328806321e-01 9.790567287631e-01 9.902540053616e-01 1.009152369553e+00 1.034492037358e+00 1.064295076232e+00 1.096030084972e+00 1.126819631862e+00 1.153706157763e+00 1.173916243892e+00 1.185107861199e+00 1.185580486730e+00 1.174424844373e+00 1.151584092318e+00 1.117866046223e+00 1.074871228457e+00 1.024844108173e+00 9.704506629625e-01 9.144514238565e-01 8.592817914825e-01 8.066046204745e-01 7.570047688930e-01 7.098263329229e-01 6.743544910210e-01 6.512983826511e-01 6.377477818572e-01 6.314455951770e-01
 6.397410524272e-01 6.460046034510e-01 6.593768791006e-01 6.821241733987e-01 7.171760553716e-01 7.634821843971e-01 8.118216750566e-01 8.630056291922e-01 9.165284964392e-01 9.708020157495e-01 1.023473726172e+00 1.071875226594e+00 1.113427121511e+00 1.145961571516e+00 1.167935873240e+00 1.178567894764e+00 1.177917597832e+00 1.166862784516e+00 1.147042474776e+00 1.120719350149e+00 1.090572896202e+00 1.059468829387e+00 1.030185125456e+00 1.005189436814e+00 9.864033397915e-01 9.750814169311e-01 9.717217614326e-01 9.760652934027e-01 9.871583213775e-01 1.003477052500e+00 1.023090636975e+00 1.043874878422e+00 1.063707330173e+00 1.080667526584e+00 1.093187399424e+00 1.100177683205e+00 1.101094857113e+00 1.095981904350e+00 1.085438043963e+00 1.070519577117e+00 1.052560772689e+00 1.032908464630e+00 1.012585080355e+00 9.920163074174e-01 9.708765690629e-01 9.481810027847e-01 9.227520788273e-01 8.936427213939e-01 8.781824496275e-01 8.778925326240e-01 8.943156875585e-01 9.299120969661e-01 9.739673835188e-01 1.021490560968e+00 1.073482712289e+00 1.129692173422e+00 1.188638457030e+00 1.247916210511e+00 1.304679579697e+00 1.356099593230e+00 1.399739167508e+00 1.433814808083e+00 1.457336014635e+00 1.470173634840e+00 1.473026231767e+00 1.467328282199e+00 1.455103857573e+00 1.438772992651e+00 1.420900516108e+00 1.403980566517e+00 1.390184261626e+00 1.381198300573e+00 1.378083039793e+00 1.381198801211e+00 1.390183284174e+00 1.403979015131e+00 1.420902348641e+00 1.438774132113e+00 1.455104095068e+00 1.467327636154e+00 1.473027090518e+00 1.470174082191e+00 1.457338490627e+00 1.433813759799e+00 1.399740667205e+00 1.356099474610e+00 1.304679834938e+00 1.247916674648e+00 1.188638545355e+00 1.129693643202e+00 1.073481481438e+00 1.021489563234e+00 9.739697353161e-01 9.299139073281e-01 8.943151776071e-01 8.778925317084e-01 8.781848254883e-01 8.936435249082e-01 9.227511080239e-01 9.481814552136e-01 9.708770738968e-01 9.920160183075e-01 1.012584071587e+00 1.032907575590e+00 1.052562095587e+00 1.070518497627e+00 1.085436986716e+00 1.095982701009e+00 1.101094622696e+00 1.100176333670e+00 1.093186807569e+00 1.080667489097e+00 1.063708033586e+00 1.043874535869e+00 1.023091314250e+00 1.003475788858e+00 9.871600025265e-01 9.760662340033e-01 9.717217928717e-01 9.750826553466e-01 9.864041718137e-01 1.005187695907e+00 1.030186875710e+00 1.059468027907e+00 1.090574777195e+00 1.120718437016e+00 1.147042052200e+00 1.166862646471e+00 1.177917971021e+00 1.178568121100e+00 1.167934556345e+00 1.145962931026e+00 1.113428362084e+00 1.071875990362e+00 1.023473271580e+00 9.708006036297e-01 9.165282351820e-01 8.630083319517e-01 8.118218447601e-01 7.634814284389e-01 7.171766983097e-01 6.821247812076e-01 6.593782065107e-01 6.460034475896e-01 6.397410524272e-01
 6.444531634950e-01 6.506539921688e-01 6.638085598473e-01 6.861590423685e-01 7.206243767931e-01 7.658448113420e-01 8.126558830622e-01 8.619893796241e-01 9.134083541948e-01 9.654126001440e-01 1.015764474684e+00 1.061919515746e+00 1.101424520750e+00 1.132228591732e+00 1.152881547566e+00 1.162660281158e+00 1.161642537730e+00 1.150681712193e+00 1.131350482305e+00 1.105816801403e+00 1.076640581917e+00 1.046555401746e+00 1.018210302064e+00 9.939555107748e-01 9.756327243111e-01 9.644536760868e-01 9.609229929567e-01 9.648320861771e-01 9.753143553949e-01 9.909495040998e-01 1.009916999049e+00 1.030189912453e+00 1.049729848424e+00 1.066671461768e+00 1.079479117332e+00 1.087060211326e+00 1.088840007106e+00 1.084795701623e+00 1.075444911681e+00 1.061743601758e+00 1.044938455175e+00 1.026289729485e+00 1.006775630853e+00 9.868003862022e-01 9.660552027514e-01 9.435947294921e-01 9.182994772117e-01 8.891390946509e-01 8.733696441332e-01 8.726953854090e-01 8.886861871241e-01 9.237910080772e-01 9.672824086342e-01 1.014142781445e+00 1.065335068654e+00 1.120576767997e+00 1.178386002018e+00 1.236385949792e+00 1.291791990609e+00 1.341856739504e+00 1.384236792202e+00 1.417230078855e+00 1.439921917066e+00 1.452227300717e+00 1.454863387349e+00 1.449247463482e+00 1.437360540215e+00 1.421553999783e+00 1.404304508889e+00 1.388007190158e+00 1.374740371206e+00 1.366108540345e+00 1.363118410906e+00 1.366108869531e+00 1.374739940352e+00 1.388006315213e+00 1.404305583676e+00 1.421553777840e+00 1.437360383509e+00 1.449246008437e+00 1.454864003286e+00 1.452227626139e+00 1.439923112656e+00 1.417228927188e+00 1.384237298942e+00 1.341858195397e+00 1.291791541631e+00 1.236385202708e+00 1.178384883741e+00 1.120577841211e+00 1.065334600606e+00 1.014141590809e+00 9.672833399843e-01 9.237915135010e-01 8.886848018468e-01 8.726956715981e-01 8.733722018127e-01 8.891402152502e-01 9.182972225983e-01 9.435946256589e-01 9.660568041446e-01 9.868002853883e-01 1.006774711459e+00 1.026289340675e+00 1.044938637189e+00 1.061743853260e+00 1.075443778391e+00 1.084796402890e+00 1.088839906794e+00 1.087058888475e+00 1.079477957092e+00 1.066671464173e+00 1.049730068037e+00 1.030188926622e+00 1.009917058672e+00 9.909487594420e-01 9.753151326312e-01 9.648325551124e-01 9.609228212703e-01 9.644552302068e-01 9.756333340214e-01 9.939539028845e-01 1.018211189819e+00 1.046555051244e+00 1.076642519936e+00 1.105816536955e+00 1.131350719787e+00 1.150681906247e+00 1.161643045250e+00 1.162660712815e+00 1.152880037501e+00 1.132228724046e+00 1.101424940199e+00 1.061919462110e+00 1.015764060428e+00 9.654124928985e-01 9.134075719338e-01 8.619912486314e-01 8.126566521206e-01 7.658443625099e-01 7.206251404326e-01 6.861587716379e-01 6.638096781041e-01 6.506537395978e-01 6.444531634950e-01
 6.454164566841e-01 6.515275243995e-01 6.644028056692e-01 6.862360372481e-01 7.199067339339e-01 7.637954784401e-01 8.088015351524e-01 8.559436683059e-01 9.048459976803e-01 9.541132839687e-01 1.001640153952e+00 1.045040083832e+00 1.082021571457e+00 1.110681907606e+00 1.129696417087e+00 1.138424032584e+00 1.136973909024e+00 1.126182571371e+00 1.107550776295e+00 1.083133323111e+00 1.055346963128e+00 1.026757936925e+00 9.998475476022e-01 9.768078760850e-01 9.593592008444e-01 9.486371860827e-01 9.451295078586e-01 9.486690927612e-01 9.584800549467e-01 9.732605785691e-01 9.913306462763e-01 1.010796335385e+00 1.029740779726e+00 1.046396192258e+00 1.059290847902e+00 1.067355399408e+00 1.069999389837e+00 1.067137894526e+00 1.059194486305e+00 1.047010670219e+00 1.031710583683e+00 1.014446767135e+00 9.961200345228e-01 9.770933852367e-01 9.570596620511e-01 9.351029074308e-01 9.101613071426e-01 8.811562962803e-01 8.651892428144e-01 8.641112049241e-01 8.795106882723e-01 9.138342574479e-01 9.563918545362e-01 1.002159948189e+00 1.052055703754e+00 1.105769539478e+00 1.161827396694e+00 1.217908323213e+00 1.271314926835e+00 1.319410392856e+00 1.359972492882e+00 1.391407758681e+00 1.412891411323e+00 1.424391505740e+00 1.426642705488e+00 1.421039759977e+00 1.409506325025e+00 1.394301331083e+00 1.377794175709e+00 1.362248505198e+00 1.349627127638e+00 1.341427768464e+00 1.338590877596e+00 1.341428355440e+00 1.349627906440e+00 1.362249283822e+00 1.377794464347e+00 1.394300895304e+00 1.409506496192e+00 1.421038423629e+00 1.426642516498e+00 1.424391822194e+00 1.412890687261e+00 1.391406191502e+00 1.359971857607e+00 1.319412159440e+00 1.271314305910e+00 1.217906605551e+00 1.161825973226e+00 1.105769985813e+00 1.052055633318e+00 1.002159822293e+00 9.563924790089e-01 9.138336478689e-01 8.795084131905e-01 8.641115430457e-01 8.651916512610e-01 8.811571350367e-01 9.101585469618e-01 9.351018856898e-01 9.570601876204e-01 9.770942269630e-01 9.961198626293e-01 1.014447508513e+00 1.031709629213e+00 1.047010312408e+00 1.059192492129e+00 1.067138199002e+00 1.069999607138e+00 1.067354535346e+00 1.059289630150e+00 1.046396402687e+00 1.029740984365e+00 1.010794965058e+00 9.913309408328e-01 9.732620747066e-01 9.584802309340e-01 9.486684793331e-01 9.451287181033e-01 9.486377144101e-01 9.593598451513e-01 9.768073934429e-01 9.998470501939e-01 1.026757971717e+00 1.055347693450e+00 1.083133285209e+00 1.107550594092e+00 1.126182690301e+00 1.136975029700e+00 1.138425086570e+00 1.129695956991e+00 1.110682897120e+00 1.082021477680e+00 1.045040362065e+00 1.001641147296e+00 9.541142057189e-01 9.048458560582e-01 8.559436756947e-01 8.088022997883e-01 7.637947504894e-01 7.199064773133e-01 6.862353910126e-01 6.644023303169e-01 6.515278798959e-01 6.454164566841e-01
 6.426385946950e-01 6.486288612776e-01 6.611512391690e-01 6.823321881754e-01 7.149795688584e-01 7.572832943582e-01 8.002259392095e-01 8.448795154601e-01 8.909263534434e-01 9.370892923823e-01 9.814151207031e-01 1.021697973811e+00 1.055836869264e+00 1.082104124335e+00 1.099324384692e+00 1.106956613397e+00 1.105152053553e+00 1.094730838246e+00 1.077121712184e+00 1.054247388175e+00 1.028356532606e+00 1.001816289990e+00 9.769010723148e-01 9.556043088411e-01 9.394816478679e-01 9.295587741351e-01 9.262826803502e-01 9.295158707636e-01 9.385728978223e-01 9.522911402993e-01 9.691525360647e-01 9.874368776337e-01 1.005387744483e+00 1.021378705962e+00 1.034034195240e+00 1.042338201184e+00 1.045698282555e+00 1.043976823742e+00 1.037495742305e+00 1.026975033184e+00 1.013391970936e+00 9.977760481635e-01 9.809245633896e-01 9.631407264995e-01 9.441017898202e-01 9.229120094680e-01 8.985570917299e-01 8.699362618411e-01 8.539063773170e-01 8.524218220906e-01 8.670879583231e-01 9.003549212249e-01 9.416302459059e-01 9.859187844879e-01 1.034087716739e+00 1.085806277937e+00 1.139620138454e+00 1.193281887773e+00 1.244204392932e+00 1.289886844850e+00 1.328246021596e+00 1.357821530695e+00 1.377885853555e+00 1.388471142794e+00 1.390322901971e+00 1.384805909455e+00 1.373771337217e+00 1.359362154448e+00 1.343811224292e+00 1.329225922260e+00 1.317422826739e+00 1.309770707959e+00 1.307126035220e+00 1.309771718463e+00 1.317422665132e+00 1.329226726926e+00 1.343810495071e+00 1.359361988221e+00 1.373772337185e+00 1.384806321100e+00 1.390322124425e+00 1.388472294146e+00 1.377886333376e+00 1.357819563151e+00 1.328245410377e+00 1.289888123956e+00 1.244204589336e+00 1.193281550428e+00 1.139619394506e+00 1.085806251171e+00 1.034087160134e+00 9.859195396335e-01 9.416309386711e-01 9.003546499483e-01 8.670865828449e-01 8.524220924172e-01 8.539078224500e-01 8.699365434160e-01 8.985557962435e-01 9.229108778200e-01 9.441020480625e-01 9.631411388087e-01 9.809237670395e-01 9.977772441141e-01 1.013391253285e+00 1.026974113105e+00 1.037494401860e+00 1.043976825653e+00 1.045698538997e+00 1.042338133318e+00 1.034033216511e+00 1.021378823731e+00 1.005388628853e+00 9.874363021559e-01 9.691526762021e-01 9.522926309131e-01 9.385737118382e-01 9.295145375011e-01 9.262826210025e-01 9.295584952323e-01 9.394827347194e-01 9.556053358812e-01 9.769006733821e-01 1.001816033088e+00 1.028357030161e+00 1.054246944155e+00 1.077120388207e+00 1.094730578089e+00 1.105151991920e+00 1.106957451747e+00 1.099325150723e+00 1.082106694551e+00 1.055835690413e+00 1.021698197357e+00 9.814171127533e-01 9.370908390736e-01 8.909261804398e-01 8.448779496727e-01 8.002274698384e-01 7.572838362472e-01 7.149789183210e-01 6.823314871999e-01 6.611497783741e-01 6.486286043022e-01 6.426385946950e-01
 6.363179468429e-01 6.421546431374e-01 6.542486973980e-01 6.746445683845e-01 7.060459943910e-01 7.465339891399e-01 7.871984414380e-01 8.291329266362e-01 8.720842100304e-01 9.148976290245e-01 9.557930724257e-01 9.927607988551e-01 1.023910419539e+00 1.047710216036e+00 1.063146721612e+00 1.069792898566e+00 1.067847688469e+00 1.058116989368e+00 1.041949559882e+00 1.021122979440e+00 9.976928226393e-01 9.737952345179e-01 9.514610081811e-01 9.324427614230e-01 9.180958833855e-01 9.093018056287e-01 9.064446191158e-01 9.094068191374e-01 9.175935565346e-01 9.299983209971e-01 9.452891400964e-01 9.619547273423e-01 9.784417797716e-01 9.932985590130e-01 1.005284033157e+00 1.013463680216e+00 1.017258933071e+00 1.016489722881e+00 1.011379301942e+00 1.002515243488e+00 9.907249915514e-01 9.768966060091e-01 9.617114519180e-01 9.453984201059e-01 9.275997904047e-01 9.074258425805e-01 8.839000091577e-01 8.559050170445e-01 8.399610359146e-01 8.380832281274e-01 8.518940070068e-01 8.838462142434e-01 9.235215014228e-01 9.660010944230e-01 1.012097298086e+00 1.061464005287e+00 1.112682864590e+00 1.163589440672e+00 1.211725502429e+00 1.254743814976e+00 1.290715624297e+00 1.318327624158e+00 1.336957281429e+00 1.346700104503e+00 1.348309080986e+00 1.343107892110e+00 1.332853870697e+00 1.319553621456e+00 1.305271210337e+00 1.291932851442e+00 1.281176517681e+00 1.274219577356e+00 1.271817426075e+00 1.274220649511e+00 1.281174898632e+00 1.291932982202e+00 1.305269823741e+00 1.319553633082e+00 1.332854888710e+00 1.343108194954e+00 1.348308367661e+00 1.346700843169e+00 1.336959146373e+00 1.318327196620e+00 1.290716476676e+00 1.254744742020e+00 1.211726246163e+00 1.163590385881e+00 1.112682191541e+00 1.061464450890e+00 1.012095267334e+00 9.660010591630e-01 9.235219908047e-01 8.838462605716e-01 8.518937840617e-01 8.380842542245e-01 8.399612721215e-01 8.559054636629e-01 8.838995182424e-01 9.074259443541e-01 9.276010033236e-01 9.453968960458e-01 9.617106154602e-01 9.768973698648e-01 9.907239576342e-01 1.002515317819e+00 1.011380117936e+00 1.016490338633e+00 1.017258803676e+00 1.013463956989e+00 1.005284264840e+00 9.932985725050e-01 9.784426668240e-01 9.619557343936e-01 9.452886710860e-01 9.299978256142e-01 9.175952657564e-01 9.094058688552e-01 9.064458589878e-01 9.093012380243e-01 9.180960485068e-01 9.324428004753e-01 9.514605285648e-01 9.737948455758e-01 9.976931311224e-01 1.021122862088e+00 1.041948093597e+00 1.058116428190e+00 1.067846962889e+00 1.069792761510e+00 1.063147127687e+00 1.047711449001e+00 1.023908588085e+00 9.927596391836e-01 9.557933209091e-01 9.148988995074e-01 8.720835740759e-01 8.291314389485e-01 7.872005132346e-01 7.465353235122e-01 7.060455404011e-01 6.746441341320e-01 6.542482803599e-01 6.421544667089e-01 6.363179468429e-01
 6.268426199479e-01 6.324965245883e-01 6.440951870491e-01 6.635872331260e-01 6.935505699624e-01 7.320374349893e-01 7.702732226735e-01 8.093466132950e-01 8.490750612273e-01 8.884326257197e-01 9.258209114103e-01 9.594416135147e-01 9.876257874229e-01 1.009049412329e+00 1.022867179524e+00 1.028774087804e+00 1.027017641056e+00 1.018389054520e+00 1.004146766308e+00 9.859101478796e-01 9.655158264809e-01 9.448409852500e-01 9.256349871545e-01 9.093758434330e-01 8.971863195765e-01 8.897799475980e-01 8.874611557381e-01 8.901240776849e-01 8.972717619529e-01 9.080652654188e-01 9.213871965508e-01 9.359610325253e-01 9.504713927225e-01 9.636739497221e-01 9.744962364939e-01 9.821051096446e-01 9.859616112354e-01 9.858498935176e-01 9.819014474466e-01 9.745677004380e-01 9.645290374000e-01 9.525239506130e-01 9.391113397760e-01 9.244345517658e-01 9.080886265442e-01 8.891691457236e-01 8.667209962266e-01 8.396014974629e-01 8.238993318309e-01 8.216548623091e-01 8.345038428516e-01 8.648956464837e-01 9.026856281699e-01 9.430849591523e-01 9.868452563616e-01 1.033616172874e+00 1.082024713585e+00 1.130000011635e+00 1.175223747659e+00 1.215512329593e+00 1.249106501693e+00 1.274839680763e+00 1.292200270163e+00 1.301340620931e+00 1.303016775215e+00 1.298494588024e+00 1.289416927304e+00 1.277630796075e+00 1.265003509007e+00 1.253251872145e+00 1.243808412484e+00 1.237715915336e+00 1.235614775933e+00 1.237715844093e+00 1.243806810987e+00 1.253252334096e+00 1.265002362040e+00 1.277631042121e+00 1.289418386574e+00 1.298493741710e+00 1.303016053565e+00 1.301339995263e+00 1.292201120622e+00 1.274838997530e+00 1.249106871215e+00 1.215512828522e+00 1.175223732442e+00 1.130000141567e+00 1.082023453911e+00 1.033616901776e+00 9.868433005938e-01 9.430846330501e-01 9.026848518913e-01 8.648960760624e-01 8.345041055672e-01 8.216561466846e-01 8.238982899337e-01 8.396011367756e-01 8.667204181547e-01 8.891699644088e-01 9.080900669903e-01 9.244333614337e-01 9.391116721111e-01 9.525241399826e-01 9.645280823219e-01 9.745679389616e-01 9.819022526130e-01 9.858501755376e-01 9.859609199035e-01 9.821051269230e-01 9.744957756756e-01 9.636736671471e-01 9.504717805384e-01 9.359622435337e-01 9.213868132565e-01 9.080637946133e-01 8.972734375227e-01 8.901241787709e-01 8.874624450287e-01 8.897795880257e-01 8.971853604693e-01 9.093748115899e-01 9.256340947519e-01 9.448403952302e-01 9.655149851779e-01 9.859102499668e-01 1.004146482220e+00 1.018389543973e+00 1.027018076317e+00 1.028773155372e+00 1.022867964864e+00 1.009050286691e+00 9.876255689347e-01 9.594401885430e-01 9.258207664438e-01 8.884331709086e-01 8.490748402901e-01 8.093462190715e-01 7.702746813123e-01 7.320372204451e-01 6.935504213142e-01 6.635878784235e-01 6.440956453409e-01 6.324966858429e-01 6.268426199479e-01
 6.147783704212e-01 6.202253452446e-01 6.312732482158e-01 6.497644192360e-01 6.781369241892e-01 7.144945588977e-01 7.502265271413e-01 7.863984866766e-01 8.228984795448e-01 8.588348165619e-01 8.927915135229e-01 9.231919612831e-01 9.485896924421e-01 9.678720526597e-01 9.803645593958e-01 9.858819682698e-01 9.847228916792e-01 9.776527589877e-01 9.658331344380e-01 9.507090787673e-01 9.338726011263e-01 9.169172685885e-01 9.012766488325e-01 8.881298202438e-01 8.783428228179e-01 8.724520374547e-01 8.706738490377e-01 8.729157457691e-01 8.787890649316e-01 8.876345620618e-01 8.985692742627e-01 9.105741071004e-01 9.225935531634e-01 9.336199326348e-01 9.427729986836e-01 9.493405404528e-01 9.528426321422e-01 9.530368123378e-01 9.499697416139e-01 9.439652745481e-01 9.355571964667e-01 9.253374854814e-01 9.137417228242e-01 9.008201871507e-01 8.861120721415e-01 8.686830002883e-01 8.475742688339e-01 8.215901068307e-01 8.062977653097e-01 8.037233397908e-01 8.155056586807e-01 8.440867337288e-01 8.797243601542e-01 9.178144704743e-01 9.590383864633e-01 1.003057812358e+00 1.048550635767e+00 1.093547228925e+00 1.135874613895e+00 1.173518109506e+00 1.204893089339e+00 1.228975581949e+00 1.245363945722e+00 1.254261134816e+00 1.256412822809e+00 1.253009660189e+00 1.245561949205e+00 1.235731405252e+00 1.225166172541e+00 1.215348488064e+00 1.207482391193e+00 1.202421500998e+00 1.200679583018e+00 1.202421960248e+00 1.207482319429e+00 1.215348112701e+00 1.225164970803e+00 1.235731347674e+00 1.245563569773e+00 1.253008689490e+00 1.256411986935e+00 1.254260420125e+00 1.245364249582e+00 1.228974486050e+00 1.204892905280e+00 1.173518309576e+00 1.135874035799e+00 1.093546646460e+00 1.048549856678e+00 1.003058919675e+00 9.590381783399e-01 9.178145775124e-01 8.797224239915e-01 8.440872132481e-01 8.155066824221e-01 8.037246013236e-01 8.062963768975e-01 8.215886395032e-01 8.475736549706e-01 8.686839564002e-01 8.861127574726e-01 9.008193632900e-01 9.137423645182e-01 9.253387730154e-01 9.355573183260e-01 9.439644001562e-01 9.499700413888e-01 9.530360486354e-01 9.528409378394e-01 9.493415073030e-01 9.427715366063e-01 9.336198385335e-01 9.225944571691e-01 9.105746525990e-01 8.985693385678e-01 8.876331659390e-01 8.787901422835e-01 8.729160638168e-01 8.706744836492e-01 8.724512377619e-01 8.783418711011e-01 8.881298586528e-01 9.012761831381e-01 9.169164596374e-01 9.338715897389e-01 9.507076205372e-01 9.658340449922e-01 9.776541434464e-01 9.847226882271e-01 9.858808613254e-01 9.803653107319e-01 9.678727878154e-01 9.485905992001e-01 9.231913387343e-01 8.927929065221e-01 8.588349645428e-01 8.228990782260e-01 7.863984192650e-01 7.502274154739e-01 7.144931706940e-01 6.781375646700e-01 6.497658629444e-01 6.312734951818e-01 6.202252911606e-01 6.147783704212e-01
 6.008397833470e-01 6.060625223946e-01 6.165168426942e-01 6.339267433081e-01 6.605845704527e-01 6.947307385767e-01 7.279519008354e-01 7.612781224093e-01 7.946661466538e-01 8.273518233240e-01 8.580970300064e-01 8.855422551312e-01 9.084609314772e-01 9.259462309829e-01 9.374942545651e-01 9.430293680778e-01 9.428991613238e-01 9.378361895264e-01 9.288889554594e-01 9.173101679322e-01 9.044326957426e-01 8.915379338271e-01 8.797221884960e-01 8.698514617158e-01 8.625265691377e-01 8.581060845034e-01 8.567278277517e-01 8.583247504509e-01 8.626253239836e-01 8.691638147079e-01 8.773014209973e-01 8.862916534277e-01 8.953522460190e-01 9.037276213746e-01 9.107433705425e-01 9.158296093689e-01 9.185711504064e-01 9.187147951795e-01 9.162307706075e-01 9.113231270600e-01 9.043853508065e-01 8.958679923027e-01 8.860902843845e-01 8.750126328995e-01 8.621137764795e-01 8.464207177343e-01 8.269480064576e-01 8.023976898247e-01 7.877141959544e-01 7.848534413697e-01 7.954373975510e-01 8.219116981817e-01 8.551174399405e-01 8.906756659024e-01 9.291951155641e-01 9.703587724375e-01 1.012899498872e+00 1.054949996628e+00 1.094484770054e+00 1.129657703464e+00 1.159052286964e+00 1.181787430628e+00 1.197561286151e+00 1.206614154228e+00 1.209667202208e+00 1.207821311803e+00 1.202432140461e+00 1.194959442354e+00 1.186814084526e+00 1.179225886400e+00 1.173156223789e+00 1.169263993678e+00 1.167926071332e+00 1.169264045493e+00 1.173157548435e+00 1.179225682978e+00 1.186813170152e+00 1.194959499665e+00 1.202432559229e+00 1.207819888209e+00 1.209667586872e+00 1.206615742526e+00 1.197562000698e+00 1.181787765665e+00 1.159052951673e+00 1.129657919817e+00 1.094485681734e+00 1.054950416528e+00 1.012898169021e+00 9.703596438129e-01 9.291953004119e-01 8.906753872699e-01 8.551164174201e-01 8.219115835079e-01 7.954377287578e-01 7.848545307068e-01 7.877133064227e-01 8.023960922192e-01 8.269482870689e-01 8.464220868173e-01 8.621132464039e-01 8.750116474768e-01 8.860912411977e-01 8.958703702663e-01 9.043858378604e-01 9.113225064600e-01 9.162306730733e-01 9.187141796489e-01 9.185694163423e-01 9.158325257166e-01 9.107429694076e-01 9.037279551593e-01 8.953533906228e-01 8.862921119955e-01 8.773012050187e-01 8.691630679971e-01 8.626260800306e-01 8.583242937496e-01 8.567276930487e-01 8.581051326243e-01 8.625251907068e-01 8.698513083862e-01 8.797233374474e-01 8.915365827055e-01 9.044326943116e-01 9.173078955516e-01 9.288888958894e-01 9.378369696963e-01 9.428990985102e-01 9.430288597625e-01 9.374943169438e-01 9.259466671726e-01 9.084604770945e-01 8.855415503101e-01 8.580977316340e-01 8.273512408538e-01 7.946671342017e-01 7.612781449427e-01 7.279524884563e-01 6.947295533764e-01 6.605848764939e-01 6.339280560237e-01 6.165164639140e-01 6.060629268951e-01 6.008397833470e-01
 5.858531878404e-01 5.908423802741e-01 6.006723073320e-01 6.169225790733e-01 6.417272796056e-01 6.735788503464e-01 7.043171483856e-01 7.349322782234e-01 7.654358950041e-01 7.951643471372e-01 8.230413207816e-01 8.479062523073e-01 8.687457575861e-01 8.848471279986e-01 8.958656772510e-01 9.018284815574e-01 9.031195211982e-01 9.004317522678e-01 8.946881956230e-01 8.869337920694e-01 8.782257741412e-01 8.695175336296e-01 8.615633931445e-01 8.549079440261e-01 8.499003911692e-01 8.467340625963e-01 8.454877258734e-01 8.461339121634e-01 8.485321229558e-01 8.524164458314e-01 8.573963114014e-01 8.629999198863e-01 8.687243228236e-01 8.740668416876e-01 8.785652115294e-01 8.818030569095e-01 8.834341033435e-01 8.832079870302e-01 8.810304209373e-01 8.769899053103e-01 8.713498449515e-01 8.644298809200e-01 8.564415935895e-01 8.472673408725e-01 8.363427731834e-01 8.226631468734e-01 8.051975071698e-01 7.824902956412e-01 7.686986081917e-01 7.655990459246e-01 7.747723714957e-01 7.987184269733e-01 8.291472237446e-01 8.619121658562e-01 8.975574244412e-01 9.357794234389e-01 9.753592553502e-01 1.014530744393e+00 1.051406455943e+00 1.084305272223e+00 1.111972231181e+00 1.133661608639e+00 1.149156697185e+00 1.158723162093e+00 1.163040291180e+00 1.163102416543e+00 1.160098567294e+00 1.155275719642e+00 1.149794979792e+00 1.144628633336e+00 1.140492083623e+00 1.137849074681e+00 1.136942472349e+00 1.137848967359e+00 1.140493193152e+00 1.144629140704e+00 1.149795079342e+00 1.155276265573e+00 1.160098634948e+00 1.163101981598e+00 1.163040688365e+00 1.158725211207e+00 1.149157595401e+00 1.133661496427e+00 1.111972714534e+00 1.084305749119e+00 1.051407236400e+00 1.014532141521e+00 9.753591194528e-01 9.357797165967e-01 8.975561621192e-01 8.619123292641e-01 8.291484425402e-01 7.987180643441e-01 7.747717933266e-01 7.655997034101e-01 7.686984697905e-01 7.824889295948e-01 8.051983699595e-01 8.226646656977e-01 8.363429590412e-01 8.472673915404e-01 8.564418159039e-01 8.644317148909e-01 8.713497100416e-01 8.769897403070e-01 8.810297043493e-01 8.832087202125e-01 8.834327565554e-01 8.818056326847e-01 8.785653545650e-01 8.740663337171e-01 8.687244286245e-01 8.630019006475e-01 8.573954204989e-01 8.524162246337e-01 8.485316930425e-01 8.461334185889e-01 8.454872149714e-01 8.467333960595e-01 8.498994810620e-01 8.549074894028e-01 8.615635950625e-01 8.695165585399e-01 8.782271119355e-01 8.869319718978e-01 8.946872799611e-01 9.004327720487e-01 9.031207665460e-01 9.018281668576e-01 8.958667411108e-01 8.848478387750e-01 8.687447310977e-01 8.479064896422e-01 8.230406972460e-01 7.951629777365e-01 7.654368718928e-01 7.349330283751e-01 7.043174394800e-01 6.735780038973e-01 6.417270640876e-01 6.169236916070e-01 6.006715606094e-01 5.908428049147e-01 5.858531878404e-01
 5.707102687037e-01 5.754710084365e-01 5.846716822685e-01 5.996770477643e-01 6.223817061608e-01 6.517361928576e-01 6.799954043843e-01 7.080944620130e-01 7.360389571863e-01 7.632114083056e-01 7.886607721588e-01 8.113996893382e-01 8.306082373091e-01 8.457535226690e-01 8.566335498248e-01 8.633677716917e-01 8.663658106543e-01 8.662706670137e-01 8.638728101106e-01 8.600044479028e-01 8.554368089130e-01 8.507927708032e-01 8.464951493989e-01 8.427814385323e-01 8.397684107652e-01 8.375108081731e-01 8.360496799554e-01 8.354135893323e-01 8.356013765339e-01 8.365475772350e-01 8.381082235521e-01 8.400769877119e-01 8.422181822479e-01 8.442785798463e-01 8.460058851965e-01 8.471348624205e-01 8.473969245402e-01 8.465514683385e-01 8.444473414289e-01 8.410694831328e-01 8.365567643551e-01 8.311109346937e-01 8.248475342544e-01 8.175961199247e-01 8.087853587672e-01 7.974320435931e-01 7.824892593184e-01 7.623216246147e-01 7.498892332519e-01 7.466085372994e-01 7.540029942795e-01 7.746903279762e-01 8.018495572371e-01 8.314908862373e-01 8.640774264596e-01 8.992816498822e-01 9.359026811501e-01 9.722606927723e-01 1.006597102378e+00 1.037390809238e+00 1.063540231075e+00 1.084423291028e+00 1.099893134843e+00 1.110225990052e+00 1.116044472201e+00 1.118223996235e+00 1.117780144199e+00 1.115740883718e+00 1.113021100932e+00 1.110338043417e+00 1.108170402356e+00 1.106792584049e+00 1.106322802973e+00 1.106793008812e+00 1.108170812468e+00 1.110337604224e+00 1.113021544467e+00 1.115741566678e+00 1.117780439019e+00 1.118224922681e+00 1.116044363873e+00 1.110226145322e+00 1.099893402549e+00 1.084421807692e+00 1.063540417097e+00 1.037392054246e+00 1.006596421096e+00 9.722612115555e-01 9.359034888183e-01 8.992810335798e-01 8.640758730071e-01 8.314913969637e-01 8.018506395496e-01 7.746904656930e-01 7.540025256481e-01 7.466091344719e-01 7.498894387132e-01 7.623201020310e-01 7.824894985067e-01 7.974326315292e-01 8.087865232784e-01 8.175968984715e-01 8.248464443237e-01 8.311112262362e-01 8.365562369986e-01 8.410687205966e-01 8.444472569546e-01 8.465525492674e-01 8.473957062142e-01 8.471351935688e-01 8.460056263561e-01 8.442780157599e-01 8.422172811594e-01 8.400787834663e-01 8.381073947397e-01 8.365479967313e-01 8.356009170953e-01 8.354133296105e-01 8.360494614860e-01 8.375111780069e-01 8.397681579747e-01 8.427804141553e-01 8.464942122304e-01 8.507934259124e-01 8.554378884919e-01 8.600030427385e-01 8.638720145398e-01 8.662722694378e-01 8.663680502059e-01 8.633671406231e-01 8.566344483957e-01 8.457539701933e-01 8.306079558291e-01 8.114005105087e-01 7.886609051040e-01 7.632101367586e-01 7.360386086627e-01 7.080952206031e-01 6.799960923160e-01 6.517353459178e-01 6.223813205069e-01 5.996779236274e-01 5.846716018491e-01 5.754711501707e-01 5.707102687037e-01
 5.563008060957e-01 5.608754545197e-01 5.695347493676e-01 5.832585819916e-01 6.033331147761e-01 6.295725024235e-01 6.552697305194e-01 6.811179510084e-01 7.069369974706e-01 7.320545547028e-01 7.555860733434e-01 7.766879899468e-01 7.947117083613e-01 8.092832474649e-01 8.203293640346e-01 8.280486014395e-01 8.328670832950e-01 8.353705696647e-01 8.362195389780e-01 8.360350362550e-01 8.353147118622e-01 8.343663829332e-01 8.333007363240e-01 8.320827069786e-01 8.306235226600e-01 8.288682523536e-01 8.268389356956e-01 8.246333529634e-01 8.223905058101e-01 8.202410716308e-01 8.182710090738e-01 8.165247131938e-01 8.150108268192e-01 8.137103126294e-01 8.125673892209e-01 8.114648685888e-01 8.102133622806e-01 8.085863850096e-01 8.063828344282e-01 8.034974592608e-01 7.999478593433e-01 7.958272921494e-01 7.911648831340e-01 7.857693678881e-01 7.791172568913e-01 7.703753902726e-01 7.586953651212e-01 7.425288942624e-01 7.322474311716e-01 7.288605703559e-01 7.338951583841e-01 7.497780199426e-01 7.729498553105e-01 7.991015352183e-01 8.284853720006e-01 8.606403272020e-01 8.943274124628e-01 9.279314023960e-01 9.598193455502e-01 9.886249999334e-01 1.013395586236e+00 1.033618451285e+00 1.049201957884e+00 1.060419449012e+00 1.067825259011e+00 1.072168764236e+00 1.074290262161e+00 1.075002583321e+00 1.074987269142e+00 1.074719349703e+00 1.074458810787e+00 1.074302056495e+00 1.074252610712e+00 1.074301685475e+00 1.074459511435e+00 1.074719427113e+00 1.074987742447e+00 1.075003563458e+00 1.074290355309e+00 1.072168412135e+00 1.067824753259e+00 1.060418582545e+00 1.049202373010e+00 1.033617474111e+00 1.013396098600e+00 9.886269797464e-01 9.598178499446e-01 9.279307314078e-01 8.943282299221e-01 8.606394151049e-01 8.284843432006e-01 7.991024773584e-01 7.729505673495e-01 7.497778852639e-01 7.338941087191e-01 7.288615737482e-01 7.322482747748e-01 7.425278134522e-01 7.586950896668e-01 7.703749085796e-01 7.791181097653e-01 7.857698986420e-01 7.911645578959e-01 7.958265249863e-01 7.999479258392e-01 8.034964130839e-01 8.063841298526e-01 8.085869211752e-01 8.102120267951e-01 8.114639513599e-01 8.125691249632e-01 8.137113804461e-01 8.150098175129e-01 8.165249289483e-01 8.182710179157e-01 8.202411034443e-01 8.223908020808e-01 8.246328054508e-01 8.268383750810e-01 8.288689919774e-01 8.306240042664e-01 8.320807836929e-01 8.333000742845e-01 8.343669079238e-01 8.353149411600e-01 8.360336291742e-01 8.362182574635e-01 8.353710336718e-01 8.328674482263e-01 8.280479220027e-01 8.203295655507e-01 8.092828204535e-01 7.947103915592e-01 7.766888252515e-01 7.555870072817e-01 7.320536475924e-01 7.069363047400e-01 6.811182247145e-01 6.552702100467e-01 6.295715946005e-01 6.033327115392e-01 5.832588190767e-01 5.695349532027e-01 5.608758340014e-01 5.563008060957e-01
 5.434023330825e-01 5.479127306428e-01 5.563807886077e-01 5.691932660972e-01 5.855342333679e-01 6.067325172919e-01 6.297952592892e-01 6.538677970989e-01 6.781614152089e-01 7.018154082824e-01 7.239719976438e-01 7.439109121452e-01 7.611371764615e-01 7.754197635181e-01 7.867975659360e-01 7.955319957200e-01 8.020619811105e-01 8.069202151312e-01 8.106480231282e-01 8.136744979719e-01 8.162539530876e-01 8.184127841475e-01 8.199866047496e-01 8.207054615771e-01 8.203110592702e-01 8.186615003308e-01 8.157746721441e-01 8.118217168982e-01 8.070761685304e-01 8.018500441667e-01 7.964364794285e-01 7.911028452083e-01 7.860745178602e-01 7.815387927630e-01 7.776138835321e-01 7.743188518085e-01 7.715425593465e-01 7.690753002727e-01 7.666743269585e-01 7.641520082554e-01 7.614093325860e-01 7.584328022183e-01 7.551633382041e-01 7.513930242333e-01 7.466902963061e-01 7.405458734779e-01 7.329221762173e-01 7.245823069382e-01 7.174439956293e-01 7.140002105819e-01 7.162533633880e-01 7.232675644108e-01 7.417218361902e-01 7.641887037699e-01 7.904220412521e-01 8.196266486127e-01 8.504693473862e-01 8.813939826086e-01 9.109048527729e-01 9.377934343540e-01 9.612502502348e-01 9.808641095434e-01 9.965853114544e-01 1.008670767561e+00 1.017600650811e+00 1.023997508187e+00 1.028530733972e+00 1.031814399770e+00 1.034312157741e+00 1.036281992517e+00 1.037783871779e+00 1.038752071272e+00 1.039090482455e+00 1.038751780267e+00 1.037783895287e+00 1.036282895655e+00 1.034312746897e+00 1.031815549692e+00 1.028531026549e+00 1.023996591595e+00 1.017600574454e+00 1.008670808003e+00 9.965857748683e-01 9.808640261118e-01 9.612511921408e-01 9.377950879424e-01 9.109030377707e-01 8.813934267677e-01 8.504706012191e-01 8.196271425259e-01 7.904216952970e-01 7.641895010474e-01 7.417219292933e-01 7.232662708028e-01 7.162523109486e-01 7.140011480185e-01 7.174450658376e-01 7.245824976275e-01 7.329212163090e-01 7.405456590308e-01 7.466899748651e-01 7.513926043534e-01 7.551645109771e-01 7.584319314398e-01 7.614101011713e-01 7.641511233817e-01 7.666761920065e-01 7.690757621260e-01 7.715414448144e-01 7.743177876749e-01 7.776168602002e-01 7.815399861118e-01 7.860742726557e-01 7.911026706455e-01 7.964366278376e-01 8.018498722887e-01 8.070766767772e-01 8.118209331664e-01 8.157739252776e-01 8.186615689746e-01 8.203120026397e-01 8.207042132701e-01 8.199861519764e-01 8.184124698875e-01 8.162544613856e-01 8.136738004090e-01 8.106469720041e-01 8.069206244705e-01 8.020616179943e-01 7.955313652121e-01 7.867974133430e-01 7.754202964347e-01 7.611361150963e-01 7.439111710427e-01 7.239724702519e-01 7.018151783570e-01 6.781607914789e-01 6.538677248352e-01 6.297954500768e-01 6.067322476829e-01 5.855333804220e-01 5.691931444562e-01 5.563806123508e-01 5.479135014913e-01 5.434023330825e-01
 5.324835886125e-01 5.371521712996e-01 5.462730739252e-01 5.604689114024e-01 5.793944578953e-01 5.974440468655e-01 6.197596026865e-01 6.438336209862e-01 6.681017559695e-01 6.915647018686e-01 7.134329601052e-01 7.331175285599e-01 7.502658958570e-01 7.647758509966e-01 7.767834349985e-01 7.866181078914e-01 7.947448909403e-01 8.016731111917e-01 8.078607774458e-01 8.135916113208e-01 8.189157359110e-01 8.236134917720e-01 8.272776256755e-01 8.294195241511e-01 8.296300551700e-01 8.276864544337e-01 8.236120641918e-01 8.176588811723e-01 8.102420402781e-01 8.018518283689e-01 7.929885864153e-01 7.841240455665e-01 7.756833122330e-01 7.680323793807e-01 7.614413384472e-01 7.560411928284e-01 7.517870698484e-01 7.484759192224e-01 7.458242180162e-01 7.435549807549e-01 7.414551289868e-01 7.393889064563e-01 7.371861954530e-01 7.345534747220e-01 7.310468429586e-01 7.263334748539e-01 7.212924502872e-01 7.167053129111e-01 7.081854740881e-01 7.042875784135e-01 7.069285820990e-01 7.155029308230e-01 7.271020959797e-01 7.467245363009e-01 7.709205813584e-01 7.981961880809e-01 8.271256771132e-01 8.562334875038e-01 8.841639140359e-01 9.098558723680e-01 9.326240298254e-01 9.521406786809e-01 9.683918605843e-01 9.816110723105e-01 9.922116273928e-01 1.000708639656e+00 1.007625440031e+00 1.013404811996e+00 1.018319901342e+00 1.022434072294e+00 1.025624370205e+00 1.027672009657e+00 1.028381496700e+00 1.027671269369e+00 1.025624328331e+00 1.022434200476e+00 1.018319450603e+00 1.013405008465e+00 1.007625182465e+00 1.000708184118e+00 9.922126023392e-01 9.816115937102e-01 9.683914213626e-01 9.521402237978e-01 9.326237264600e-01 9.098567227217e-01 8.841620503054e-01 8.562332965500e-01 8.271270510330e-01 7.981964841418e-01 7.709204485731e-01 7.467241814400e-01 7.271014953823e-01 7.155015211376e-01 7.069278189879e-01 7.042873350363e-01 7.081858489433e-01 7.167061436549e-01 7.212913394784e-01 7.263340406967e-01 7.310463852599e-01 7.345532742293e-01 7.371872964275e-01 7.393879866976e-01 7.414547315649e-01 7.435536844529e-01 7.458255629742e-01 7.484765768324e-01 7.517857453791e-01 7.560405157988e-01 7.614434479064e-01 7.680329467961e-01 7.756825907056e-01 7.841239856074e-01 7.929880443224e-01 8.018519752372e-01 8.102424240471e-01 8.176598776638e-01 8.236123503490e-01 8.276855232534e-01 8.296305494205e-01 8.294206563085e-01 8.272773337155e-01 8.236136009632e-01 8.189158918733e-01 8.135923999150e-01 8.078608517895e-01 8.016735246689e-01 7.947457965787e-01 7.866189333461e-01 7.767836913557e-01 7.647763854893e-01 7.502660959241e-01 7.331172417602e-01 7.134338308610e-01 6.915654005475e-01 6.681008515288e-01 6.438338566815e-01 6.197599331195e-01 5.974451899976e-01 5.793938615007e-01 5.604694385516e-01 5.462733453675e-01 5.371528701617e-01 5.324835886125e-01
 5.234674211294e-01 5.284595814773e-01 5.388097538671e-01 5.557353897173e-01 5.816500054407e-01 6.096942592313e-01 6.362444742367e-01 6.629275509071e-01 6.889805120876e-01 7.137004857853e-01 7.364703367787e-01 7.568435637493e-01 7.745965602336e-01 7.897440407335e-01 8.025240740130e-01 8.133562518792e-01 8.227725802814e-01 8.313147556240e-01 8.394124618862e-01 8.472610128761e-01 8.547512853663e-01 8.614537825057e-01 8.667330729698e-01 8.698949245145e-01 8.703779660164e-01 8.678819971065e-01 8.624353087956e-01 8.543798457474e-01 8.442804163906e-01 8.328165799854e-01 8.207001725636e-01 8.085994181408e-01 7.971271511207e-01 7.867964429879e-01 7.779929760528e-01 7.709153808673e-01 7.655386120244e-01 7.616314067814e-01 7.588410549711e-01 7.567883405474e-01 7.551476637315e-01 7.536643444095e-01 7.520459552516e-01 7.498467354045e-01 7.463933358124e-01 7.408665179517e-01 7.326674572873e-01 7.164105013250e-01 7.031941293640e-01 6.987691988875e-01 7.038409260032e-01 7.218448059967e-01 7.397027667339e-01 7.609277044120e-01 7.855110914188e-01 8.127202124054e-01 8.414090724370e-01 8.702504583241e-01 8.980061338286e-01 9.237244286377e-01 9.468112285312e-01 9.670046154943e-01 9.843231921615e-01 9.989954206999e-01 1.011395022647e+00 1.021970412773e+00 1.031151094704e+00 1.039254783404e+00 1.046408265706e+00 1.052505914514e+00 1.057263280365e+00 1.060316954658e+00 1.061372405916e+00 1.060316227597e+00 1.057263683696e+00 1.052506227951e+00 1.046406193583e+00 1.039254721492e+00 1.031150172881e+00 1.021970068771e+00 1.011395327304e+00 9.989946361209e-01 9.843223309039e-01 9.670033960757e-01 9.468105371871e-01 9.237239589768e-01 8.980053442726e-01 8.702505127198e-01 8.414096354363e-01 8.127190638679e-01 7.855102319361e-01 7.609270792055e-01 7.397033681986e-01 7.218449913083e-01 7.038413480933e-01 6.987682846504e-01 7.031934301668e-01 7.164111506273e-01 7.326662505763e-01 7.408677169216e-01 7.463933008300e-01 7.498470091639e-01 7.520458949375e-01 7.536644721140e-01 7.551470975057e-01 7.567869102128e-01 7.588424651293e-01 7.616324081832e-01 7.655377227948e-01 7.709149682513e-01 7.779943066511e-01 7.867967131065e-01 7.971257470282e-01 8.085993532206e-01 8.206993046466e-01 8.328179566445e-01 8.442805085129e-01 8.543806532067e-01 8.624348174176e-01 8.678796410114e-01 8.703782865358e-01 8.698981396750e-01 8.667327265477e-01 8.614525339517e-01 8.547502738124e-01 8.472616908282e-01 8.394119163763e-01 8.313143950080e-01 8.227744273674e-01 8.133567791184e-01 8.025245508702e-01 7.897430145311e-01 7.745975053765e-01 7.568431221288e-01 7.364714037539e-01 7.137004077407e-01 6.889796922779e-01 6.629285068094e-01 6.362439553453e-01 6.096961263591e-01 5.816494542931e-01 5.557361368839e-01 5.388099592473e-01 5.284603157030e-01 5.234674211294e-01
 5.158539804502e-01 5.211780775984e-01 5.326221843423e-01 5.512864400557e-01 5.788521807628e-01 6.143806866893e-01 6.455111228876e-01 6.748148055120e-01 7.025410820701e-01 7.283468700797e-01 7.517841955648e-01 7.725237260277e-01 7.904436526282e-01 8.056577752157e-01 8.184975422871e-01 8.294769803760e-01 8.392108661400e-01 8.482978091373e-01 8.571858268053e-01 8.660277579569e-01 8.746135109528e-01 8.823696775996e-01 8.884904341527e-01 8.921283383930e-01 8.926020249855e-01 8.895519326967e-01 8.830099340171e-01 8.733844333804e-01 8.613527478521e-01 8.477402850216e-01 8.334139594447e-01 8.191874577719e-01 8.058018464699e-01 7.938681339122e-01 7.838338920687e-01 7.759234011642e-01 7.700988381824e-01 7.660814990816e-01 7.634459472247e-01 7.617283301966e-01 7.605163919041e-01 7.594689304539e-01 7.582059315647e-01 7.561585399219e-01 7.524292826293e-01 7.456681275019e-01 7.337929029762e-01 7.120308748833e-01 6.986369545069e-01 6.942523398083e-01 6.998320963921e-01 7.177578742642e-01 7.428222049738e-01 7.664932927193e-01 7.918143382969e-01 8.191286094516e-01 8.476521144853e-01 8.762202338637e-01 9.037058119330e-01 9.292538157149e-01 9.523468258072e-01 9.727839999992e-01 9.906150243419e-01 1.006070425750e+00 1.019508977843e+00 1.031342003370e+00 1.041944269554e+00 1.051554641994e+00 1.060199318688e+00 1.067648005442e+00 1.073489718216e+00 1.077246490922e+00 1.078546328269e+00 1.077246798451e+00 1.073490197030e+00 1.067648258541e+00 1.060197549974e+00 1.051554907541e+00 1.041943288785e+00 1.031342057768e+00 1.019510173867e+00 1.006068963179e+00 9.906138905223e-01 9.727836837689e-01 9.523474448343e-01 9.292533208720e-01 9.037066697971e-01 8.762200589666e-01 8.476522787945e-01 8.191274172946e-01 7.918138652910e-01 7.664931533277e-01 7.428231978170e-01 7.177588701895e-01 6.998332311437e-01 6.942524784145e-01 6.986357772617e-01 7.120309160907e-01 7.337919430567e-01 7.456690059525e-01 7.524289661874e-01 7.561584200759e-01 7.582054629905e-01 7.594702090812e-01 7.605166142277e-01 7.617278647595e-01 7.634469861364e-01 7.660825486455e-01 7.700981890065e-01 7.759237506762e-01 7.838354972681e-01 7.938685792117e-01 8.058012882387e-01 8.191871185915e-01 8.334139859485e-01 8.477423022518e-01 8.613533915168e-01 8.733843888199e-01 8.830086310495e-01 8.895494575931e-01 8.926027129969e-01 8.921307540848e-01 8.884905824551e-01 8.823681137525e-01 8.746127126994e-01 8.660276132893e-01 8.571847528304e-01 8.482975384701e-01 8.392116291566e-01 8.294759863749e-01 8.184971993043e-01 8.056564560313e-01 7.904445801904e-01 7.725230928751e-01 7.517846768076e-01 7.283461432085e-01 7.025401849660e-01 6.748159461640e-01 6.455101386217e-01 6.143823349604e-01 5.788520329047e-01 5.512859458130e-01 5.326216144903e-01 5.211791023009e-01 5.158539804502e-01
 5.091179303054e-01 5.147387941904e-01 5.271001370434e-01 5.470990942933e-01 5.756737209008e-01 6.110990134239e-01 6.440124345464e-01 6.748798765461e-01 7.037333539064e-01 7.302500664831e-01 7.540301905596e-01 7.747975120571e-01 7.924837837809e-01 8.072622082975e-01 8.195291688274e-01 8.298752073726e-01 8.389969427803e-01 8.475724613295e-01 8.561079145870e-01 8.647770879197e-01 8.733386375486e-01 8.811470382830e-01 8.872934509196e-01 8.908253127435e-01 8.909745709824e-01 8.873345402437e-01 8.799357940840e-01 8.692255623826e-01 8.559587105975e-01 8.410549921186e-01 8.254758579754e-01 8.101250086320e-01 7.958065886816e-01 7.831768631091e-01 7.727024811208e-01 7.646041607407e-01 7.588237240783e-01 7.550442234793e-01 7.527948454140e-01 7.515581341275e-01 7.508731174714e-01 7.503443083999e-01 7.495418152341e-01 7.478409871480e-01 7.442818644394e-01 7.374713154607e-01 7.255722250394e-01 7.067401909841e-01 6.942281315600e-01 6.901609999060e-01 6.959132898718e-01 7.129487794800e-01 7.356947302176e-01 7.589091430133e-01 7.838626989548e-01 8.106537445185e-01 8.385135519320e-01 8.663447965012e-01 8.930969605594e-01 9.179943568262e-01 9.405799093813e-01 9.606930482325e-01 9.784006346978e-01 9.939317737925e-01 1.007639906289e+00 1.019920245416e+00 1.031125997788e+00 1.041459415434e+00 1.050883454270e+00 1.059087701665e+00 1.065562926324e+00 1.069743030119e+00 1.071191758466e+00 1.069743592156e+00 1.065563943216e+00 1.059086975541e+00 1.050883279185e+00 1.041459175160e+00 1.031126154735e+00 1.019920480867e+00 1.007642243760e+00 9.939309784030e-01 9.783995660289e-01 9.606935777843e-01 9.405811264829e-01 9.179950086560e-01 8.930989211891e-01 8.663441529828e-01 8.385144668629e-01 8.106531954268e-01 7.838629494589e-01 7.589097441069e-01 7.356956129000e-01 7.129496981755e-01 6.959134716627e-01 6.901613859096e-01 6.942268054265e-01 7.067401858037e-01 7.255716822868e-01 7.374711087729e-01 7.442818059989e-01 7.478403642668e-01 7.495415197006e-01 7.503457354257e-01 7.508735153297e-01 7.515579011009e-01 7.527947521271e-01 7.550457484952e-01 7.588226909584e-01 7.646055645007e-01 7.727042270517e-01 7.831778839596e-01 7.958062964576e-01 8.101239658546e-01 8.254762167852e-01 8.410558459913e-01 8.559595975800e-01 8.692259362164e-01 8.799353452972e-01 8.873324115033e-01 8.909751631891e-01 8.908267326230e-01 8.872943531521e-01 8.811456485178e-01 8.733383228102e-01 8.647776525771e-01 8.561079775816e-01 8.475734396390e-01 8.389970319583e-01 8.298741877152e-01 8.195279245670e-01 8.072615072218e-01 7.924842457210e-01 7.747978437115e-01 7.540305593073e-01 7.302492937138e-01 7.037324382136e-01 6.748796119721e-01 6.440122374856e-01 6.111002427115e-01 5.756749483657e-01 5.470982058521e-01 5.270993972829e-01 5.147395122440e-01 5.091179303054e-01
 5.028761054397e-01 5.087516964963e-01 5.218994241138e-01 5.433361400829e-01 5.754881317848e-01 6.145845444278e-01 6.487678486651e-01 6.809385774673e-01 7.109691561764e-01 7.383928015724e-01 7.627381913696e-01 7.837017944283e-01 8.012117001751e-01 8.154566891151e-01 8.268732068934e-01 8.361174504660e-01 8.439801471634e-01 8.512538416720e-01 8.585554519405e-01 8.661480325952e-01 8.738264579639e-01 8.809326653494e-01 8.864990775530e-01 8.894982376190e-01 8.890851753632e-01 8.848095765680e-01 8.766902493073e-01 8.652058377325e-01 8.511660044184e-01 8.355606331024e-01 8.194097345302e-01 8.036710437427e-01 7.891639424177e-01 7.765439980249e-01 7.662566948603e-01 7.584890599623e-01 7.531451885772e-01 7.498760065199e-01 7.481786020262e-01 7.475160112666e-01 7.474081241520e-01 7.474445762612e-01 7.471831321670e-01 7.460106742671e-01 7.430242257793e-01 7.369759396223e-01 7.261525441091e-01 7.040320732773e-01 6.907414464813e-01 6.868730830773e-01 6.934223050094e-01 7.154976406831e-01 7.369406901621e-01 7.591142595355e-01 7.834870667697e-01 8.098611998157e-01 8.373205247066e-01 8.647281205804e-01 8.910434469687e-01 9.155177978568e-01 9.377156821094e-01 9.574843393155e-01 9.748906980944e-01 9.901688031005e-01 1.003682698039e+00 1.015852261265e+00 1.027055334576e+00 1.037510526564e+00 1.047165994843e+00 1.055668595468e+00 1.062438241028e+00 1.066833402186e+00 1.068360758462e+00 1.066833749471e+00 1.062438572022e+00 1.055668343717e+00 1.047166343686e+00 1.037510951486e+00 1.027055164302e+00 1.015851958047e+00 1.003684821199e+00 9.901688384404e-01 9.748901019287e-01 9.574848057180e-01 9.377170163944e-01 9.155190483761e-01 8.910450692763e-01 8.647270503881e-01 8.373213803272e-01 8.098611296858e-01 7.834868658121e-01 7.591154229958e-01 7.369412350420e-01 7.154978625946e-01 6.934213336615e-01 6.868727178363e-01 6.907404243392e-01 7.040326293993e-01 7.261522783690e-01 7.369762720596e-01 7.430243291785e-01 7.460098720140e-01 7.471828912521e-01 7.474455074304e-01 7.474081771323e-01 7.475154335283e-01 7.481786125764e-01 7.498766618173e-01 7.531436078216e-01 7.584893511469e-01 7.662586341483e-01 7.765454308527e-01 7.891635138505e-01 8.036690256437e-01 8.194103256144e-01 8.355601110246e-01 8.511666048793e-01 8.652058929897e-01 8.766907797418e-01 8.848076486302e-01 8.890860266410e-01 8.894991279155e-01 8.865008649662e-01 8.809310455385e-01 8.738260702142e-01 8.661488899327e-01 8.585570089485e-01 8.512548784919e-01 8.439805874876e-01 8.361167220203e-01 8.268729419828e-01 8.154569027327e-01 8.012126124997e-01 7.837023805925e-01 7.627382797595e-01 7.383925516721e-01 7.109693949177e-01 6.809375503990e-01 6.487681048070e-01 6.145856748972e-01 5.754887123812e-01 5.433357560656e-01 5.218988496969e-01 5.087523480248e-01 5.028761054397e-01
 4.969763206614e-01 5.030324711569e-01 5.165484149740e-01 5.378063858308e-01 5.668115915363e-01 5.988966850597e-01 6.313471834325e-01 6.632672987082e-01 6.934108379064e-01 7.209163010515e-01 7.451476298596e-01 7.657127921767e-01 7.824771384913e-01 7.955883665714e-01 8.054669294749e-01 8.127966380478e-01 8.184374606577e-01 8.233007074163e-01 8.281509962793e-01 8.334042902048e-01 8.389809429829e-01 8.443059890126e-01 8.484420376235e-01 8.503530499541e-01 8.491679700674e-01 8.444059317000e-01 8.360701150468e-01 8.246368115176e-01 8.109172041645e-01 7.959035891102e-01 7.806006067494e-01 7.659306054332e-01 7.526455858704e-01 7.413202762747e-01 7.323103607370e-01 7.257271007239e-01 7.214261221080e-01 7.190428527455e-01 7.180871962978e-01 7.180610176085e-01 7.185284795395e-01 7.191188663468e-01 7.194344395951e-01 7.189395173703e-01 7.169289702533e-01 7.127078124160e-01 7.063471054115e-01 6.967467021357e-01 6.876442384214e-01 6.842970226907e-01 6.884396048312e-01 7.005628243906e-01 7.150261088445e-01 7.343831209360e-01 7.571335882251e-01 7.822170656116e-01 8.084518618196e-01 8.346433169005e-01 8.597597221158e-01 8.830586444670e-01 9.040995128601e-01 9.227052188864e-01 9.389191243313e-01 9.529637897112e-01 9.652210461477e-01 9.761587454684e-01 9.862193090072e-01 9.956892723792e-01 1.004563068412e+00 1.012501222043e+00 1.018905539418e+00 1.023102875172e+00 1.024569730370e+00 1.023104091369e+00 1.018905271154e+00 1.012500819673e+00 1.004563159854e+00 9.956903094306e-01 9.862179871497e-01 9.761571335991e-01 9.652223257223e-01 9.529639839381e-01 9.389175802898e-01 9.227058236356e-01 9.040999740836e-01 8.830596475440e-01 8.597594915222e-01 8.346419695934e-01 8.084518366051e-01 7.822163547297e-01 7.571333023451e-01 7.343836104509e-01 7.150259760069e-01 7.005625032787e-01 6.884379946874e-01 6.842963762680e-01 6.876432686565e-01 6.967474076992e-01 7.063470248017e-01 7.127092110810e-01 7.169291447354e-01 7.189383131136e-01 7.194347450998e-01 7.191193400172e-01 7.185278713673e-01 7.180605273176e-01 7.180871872577e-01 7.190428003803e-01 7.214245213934e-01 7.257267507866e-01 7.323115312065e-01 7.413215343151e-01 7.526450502286e-01 7.659287788756e-01 7.806012064250e-01 7.959027333726e-01 8.109174096428e-01 8.246358950115e-01 8.360703026061e-01 8.444052127058e-01 8.491690236465e-01 8.503538602235e-01 8.484430921857e-01 8.443055931644e-01 8.389812330928e-01 8.334049590786e-01 8.281524567881e-01 8.233002593914e-01 8.184373029536e-01 8.127963767220e-01 8.054685434202e-01 7.955885407013e-01 7.824781373738e-01 7.657121610967e-01 7.451475435280e-01 7.209168292644e-01 6.934121151451e-01 6.632665913639e-01 6.313470132131e-01 5.988974601716e-01 5.668114516307e-01 5.378061726123e-01 5.165480715512e-01 5.030330929913e-01 4.969763206614e-01
 4.916271585578e-01 4.979183436328e-01 5.119717787389e-01 5.332767014219e-01 5.594442914017e-01 5.884715487138e-01 6.217240339336e-01 6.549790579024e-01 6.865637325072e-01 7.153534318768e-01 7.405494027435e-01 7.616350382394e-01 7.783663237283e-01 7.908079344106e-01 7.993345036302e-01 8.046391408239e-01 8.076641976959e-01 8.094822435053e-01 8.110802764168e-01 8.131213939646e-01 8.157519586192e-01 8.185614762826e-01 8.206963021974e-01 8.211270578325e-01 8.189551504273e-01 8.136499593446e-01 8.051782853228e-01 7.939861579135e-01 7.808637969486e-01 7.667682614499e-01 7.526547918245e-01 7.393634975381e-01 7.275572256240e-01 7.177110248691e-01 7.101029416485e-01 7.047979364022e-01 7.016428433941e-01 7.002897000165e-01 7.002838002623e-01 7.011573837930e-01 7.024995903008e-01 7.039391612522e-01 7.050708538029e-01 7.053567331478e-01 7.041487514565e-01 7.009440393673e-01 6.961928185391e-01 6.943313569090e-01 6.890862969149e-01 6.861298566266e-01 6.877421448581e-01 6.911808880748e-01 7.039065161879e-01 7.223123342746e-01 7.443997069513e-01 7.689281597706e-01 7.946389496510e-01 8.203198867776e-01 8.449367251896e-01 8.677202318668e-01 8.881891290120e-01 9.061020391142e-01 9.214435523917e-01 9.344073516105e-01 9.453914096893e-01 9.549323310756e-01 9.635847364015e-01 9.717564021805e-01 9.795417885552e-01 9.866554055812e-01 9.925043124898e-01 9.963910515242e-01 9.977592591684e-01 9.963929023209e-01 9.925037793923e-01 9.866548302751e-01 9.795414528849e-01 9.717574110084e-01 9.635830133218e-01 9.549300152072e-01 9.453920909286e-01 9.344074341098e-01 9.214423726036e-01 9.061020863336e-01 8.881887648790e-01 8.677210029748e-01 8.449345078100e-01 8.203188904890e-01 7.946393571613e-01 7.689267214177e-01 7.444002303607e-01 7.223122724806e-01 7.039062691550e-01 6.911813151396e-01 6.877413291737e-01 6.861296182126e-01 6.890860572648e-01 6.943327501000e-01 6.961933987431e-01 7.009437920269e-01 7.041486790784e-01 7.053555679600e-01 7.050713000181e-01 7.039401507240e-01 7.024991626507e-01 7.011568964298e-01 7.002832246979e-01 7.002900520760e-01 7.016422949213e-01 7.047981162582e-01 7.101029076986e-01 7.177107880060e-01 7.275561945105e-01 7.393642226451e-01 7.526547893693e-01 7.667676104244e-01 7.808634170564e-01 7.939863013278e-01 8.051781099426e-01 8.136499541137e-01 8.189555678812e-01 8.211287265302e-01 8.206950641698e-01 8.185611661137e-01 8.157531271499e-01 8.131213662442e-01 8.110803934726e-01 8.094809932577e-01 8.076630635930e-01 8.046390367349e-01 7.993363662241e-01 7.908070294570e-01 7.783662064909e-01 7.616334937242e-01 7.405504772935e-01 7.153537284977e-01 6.865644564395e-01 6.549792333488e-01 6.217240118742e-01 5.884722530903e-01 5.594441379906e-01 5.332769570756e-01 5.119722978131e-01 4.979187174896e-01 4.916271585578e-01
 4.871310698786e-01 4.938393706296e-01 5.092274948973e-01 5.331978871642e-01 5.655212656210e-01 6.044549973526e-01 6.432010116783e-01 6.808578450500e-01 7.162541550738e-01 7.482882033741e-01 7.760667395799e-01 7.989547591775e-01 8.166027502613e-01 8.289977652824e-01 8.364875401938e-01 8.398018955707e-01 8.400181928349e-01 8.384229796437e-01 8.363013952671e-01 8.346338350022e-01 8.338588293705e-01 8.337698302514e-01 8.336098233728e-01 8.323510699584e-01 8.290383472370e-01 8.230703977774e-01 8.143629542388e-01 8.033300506025e-01 7.907462240816e-01 7.775339317214e-01 7.645957394125e-01 7.526811521765e-01 7.423576069049e-01 7.340061039282e-01 7.278444021109e-01 7.239082815777e-01 7.220496443361e-01 7.219398834671e-01 7.231394031774e-01 7.251761173090e-01 7.276067814350e-01 7.299998471436e-01 7.318616793017e-01 7.325333162966e-01 7.311875436233e-01 7.269319158117e-01 7.190901958700e-01 7.069516822465e-01 6.986945796935e-01 6.955135515002e-01 6.990583643033e-01 7.113405736827e-01 7.297046580579e-01 7.508094947906e-01 7.747173278131e-01 8.007542451273e-01 8.278131707455e-01 8.546991673723e-01 8.803487468835e-01 9.039348624690e-01 9.249012938807e-01 9.429281218742e-01 9.579393086376e-01 9.701180999502e-01 9.799159940424e-01 9.879939529877e-01 9.950823278591e-01 1.001773897824e+00 1.008311553443e+00 1.014490262617e+00 1.019725740744e+00 1.023278266824e+00 1.024541750098e+00 1.023279875292e+00 1.019725262139e+00 1.014490474246e+00 1.008310936065e+00 1.001775304768e+00 9.950812740104e-01 9.879915783471e-01 9.799170772295e-01 9.701186004277e-01 9.579395359789e-01 9.429277412564e-01 9.249023708288e-01 9.039359398122e-01 8.803476203708e-01 8.546997126009e-01 8.278146913508e-01 8.007535013092e-01 7.747182442795e-01 7.508095816938e-01 7.297044210839e-01 7.113421046747e-01 6.990597820410e-01 6.955141567114e-01 6.986948863008e-01 7.069522942628e-01 7.190907659211e-01 7.269307368586e-01 7.311882138694e-01 7.325334016456e-01 7.318617913844e-01 7.300010561033e-01 7.276060642061e-01 7.251760395193e-01 7.231396961488e-01 7.219406028777e-01 7.220505558887e-01 7.239083879749e-01 7.278436979244e-01 7.340056328125e-01 7.423570952041e-01 7.526826173699e-01 7.645951339865e-01 7.775336909233e-01 7.907451098461e-01 8.033314932762e-01 8.143630179449e-01 8.230697750950e-01 8.290381956977e-01 8.323527336996e-01 8.336087847427e-01 8.337684545336e-01 8.338601902908e-01 8.346336112402e-01 8.363014997792e-01 8.384223674622e-01 8.400171047476e-01 8.398025180425e-01 8.364878364465e-01 8.289966365271e-01 8.166027100167e-01 7.989542402680e-01 7.760686173484e-01 7.482884015620e-01 7.162542794167e-01 6.808577443282e-01 6.432007903779e-01 6.044556055365e-01 5.655212255229e-01 5.331981481361e-01 5.092288184066e-01 4.938397456564e-01 4.871310698786e-01
 4.835983514408e-01 4.908207782954e-01 5.078565038637e-01 5.348908156421e-01 5.722467110937e-01 6.173805235277e-01 6.614439683963e-01 7.037501417535e-01 7.431968522076e-01 7.786473038644e-01 8.091165297334e-01 8.338581362995e-01 8.524239854110e-01 8.647168790361e-01 8.710489476719e-01 8.721764735375e-01 8.692953472985e-01 8.639020909146e-01 8.575824824621e-01 8.516653744414e-01 8.469306360240e-01 8.434408169726e-01 8.405971938361e-01 8.374256670250e-01 8.329429527936e-01 8.264910411457e-01 8.179270427827e-01 8.076086141471e-01 7.962593691304e-01 7.847226630404e-01 7.737857865834e-01 7.640583587136e-01 7.559594358248e-01 7.497482997701e-01 7.455667651229e-01 7.434257336925e-01 7.431894743175e-01 7.445608971143e-01 7.471210261988e-01 7.503955459174e-01 7.538993314360e-01 7.571280177130e-01 7.594796140580e-01 7.601609201947e-01 7.581656406836e-01 7.523308994808e-01 7.416096920320e-01 7.248571018573e-01 7.141434257790e-01 7.107617742494e-01 7.162954316104e-01 7.331892588573e-01 7.554253060484e-01 7.794342007599e-01 8.056248895941e-01 8.335620389548e-01 8.622515982986e-01 8.905205616480e-01 9.172787423510e-01 9.416398380839e-01 9.629613440153e-01 9.808409423496e-01 9.951417911946e-01 1.006041640791e+00 1.014061352223e+00 1.020015444688e+00 1.024842844086e+00 1.029364342299e+00 1.034017852878e+00 1.038721505921e+00 1.042931989862e+00 1.045895424651e+00 1.046967937040e+00 1.045896482444e+00 1.042932042271e+00 1.038719999307e+00 1.034017209558e+00 1.029366281832e+00 1.024843142484e+00 1.020013778110e+00 1.014062038621e+00 1.006041745763e+00 9.951424746366e-01 9.808405543183e-01 9.629628946782e-01 9.416405298118e-01 9.172785677519e-01 8.905213170714e-01 8.622528425457e-01 8.335615893869e-01 8.056243788736e-01 7.794340876851e-01 7.554250046878e-01 7.331907671204e-01 7.162965485816e-01 7.107623311538e-01 7.141433704136e-01 7.248559109044e-01 7.416088886878e-01 7.523300497583e-01 7.581674604082e-01 7.601623246829e-01 7.594791973628e-01 7.571281927481e-01 7.538979641258e-01 7.503947805618e-01 7.471216097338e-01 7.445601419801e-01 7.431902482552e-01 7.434261089236e-01 7.455662550041e-01 7.497480561827e-01 7.559595831651e-01 7.640591662575e-01 7.737854554281e-01 7.847232681282e-01 7.962592039610e-01 8.076094763067e-01 8.179268231022e-01 8.264903126442e-01 8.329434172773e-01 8.374268805367e-01 8.405979341786e-01 8.434396348076e-01 8.469320020504e-01 8.516651765255e-01 8.575832290147e-01 8.639027969402e-01 8.692954438164e-01 8.721781910037e-01 8.710484470472e-01 8.647165843660e-01 8.524246403094e-01 8.338593445601e-01 8.091181244148e-01 7.786472936349e-01 7.431964013258e-01 7.037503320049e-01 6.614452665066e-01 6.173806749624e-01 5.722470711659e-01 5.348903756351e-01 5.078587768248e-01 4.908210281939e-01 4.835983514408e-01
 4.810579597001e-01 4.888046157714e-01 5.074775110388e-01 5.373596544296e-01 5.788330896526e-01 6.287634855528e-01 6.775820087070e-01 7.243584034580e-01 7.678206957173e-01 8.066977714142e-01 8.398826825045e-01 8.665110765415e-01 8.860332761060e-01 8.982695016506e-01 9.034853351966e-01 9.024524282031e-01 8.964545027201e-01 8.871793952398e-01 8.764931762443e-01 8.660806071423e-01 8.570890142477e-01 8.499023658558e-01 8.441383817740e-01 8.389259526005e-01 8.332913407109e-01 8.265382242244e-01 8.184614558040e-01 8.093483584071e-01 7.998333949841e-01 7.906359673742e-01 7.823732671703e-01 7.754664118995e-01 7.701443807528e-01 7.665251485702e-01 7.646654714359e-01 7.645658042808e-01 7.661136572492e-01 7.690572737122e-01 7.730075230834e-01 7.774845847210e-01 7.819607271355e-01 7.858542974909e-01 7.884601454977e-01 7.888798004197e-01 7.859960581933e-01 7.785556678610e-01 7.655110157818e-01 7.459747942508e-01 7.336201204043e-01 7.301686153036e-01 7.372688041468e-01 7.572154548108e-01 7.824567798027e-01 8.091729400929e-01 8.377383652119e-01 8.677452859499e-01 8.982195037875e-01 9.279748000130e-01 9.558801239372e-01 9.809775719628e-01 1.002537186672e+00 1.020067786926e+00 1.033373224421e+00 1.042633241678e+00 1.048446125077e+00 1.051792658919e+00 1.053843978420e+00 1.055674505247e+00 1.057953885827e+00 1.060759241176e+00 1.063620286540e+00 1.065790202437e+00 1.066601525710e+00 1.065790848437e+00 1.063620454323e+00 1.060756483886e+00 1.057953650898e+00 1.055676449290e+00 1.053843833695e+00 1.051791664634e+00 1.048445915166e+00 1.042632283075e+00 1.033373349955e+00 1.020066766619e+00 1.002537272675e+00 9.809778535135e-01 9.558784815982e-01 9.279749825987e-01 8.982193121286e-01 8.677444535060e-01 8.377374182795e-01 8.091721650564e-01 7.824566525739e-01 7.572164025477e-01 7.372682950801e-01 7.301684016124e-01 7.336199363860e-01 7.459738790937e-01 7.655103821234e-01 7.785553343956e-01 7.859970346122e-01 7.888807469664e-01 7.884595921488e-01 7.858538574075e-01 7.819606174330e-01 7.774838175786e-01 7.730077193977e-01 7.690563165014e-01 7.661131288518e-01 7.645658587991e-01 7.646661821663e-01 7.665237254466e-01 7.701438786681e-01 7.754665157749e-01 7.823734585484e-01 7.906365032898e-01 7.998347929693e-01 8.093482012954e-01 8.184601201460e-01 8.265380292276e-01 8.332920477456e-01 8.389263678469e-01 8.441393290979e-01 8.499018740739e-01 8.570896456843e-01 8.660803550212e-01 8.764941486074e-01 8.871801403380e-01 8.964542256864e-01 9.024529256409e-01 9.034848695661e-01 8.982687678774e-01 8.860338796729e-01 8.665120420996e-01 8.398835979643e-01 8.066969311876e-01 7.678195872538e-01 7.243604275273e-01 6.775844818578e-01 6.287623180646e-01 5.788336746353e-01 5.373589366830e-01 5.074794646405e-01 4.888045675144e-01 4.810579597001e-01
 4.795498133410e-01 4.877841306526e-01 5.079472215429e-01 5.403320878386e-01 5.852571695160e-01 6.392436934946e-01 6.923131104228e-01 7.432452919464e-01 7.905380885973e-01 8.327453059284e-01 8.686167504360e-01 8.971676581724e-01 9.177439624844e-01 9.300856213242e-01 9.344024455913e-01 9.314601985893e-01 9.226010624323e-01 9.096660961300e-01 8.947672942977e-01 8.799249434650e-01 8.666618258396e-01 8.557105927039e-01 8.469542761813e-01 8.396758659967e-01 8.329518508461e-01 8.260685602802e-01 8.187655754288e-01 8.112504346009e-01 8.040334648365e-01 7.976668114333e-01 7.925550281626e-01 7.888859988155e-01 7.866719552795e-01 7.858747759896e-01 7.864706046205e-01 7.884581268729e-01 7.917664921817e-01 7.962009675121e-01 8.014136037648e-01 8.069216880202e-01 8.121585165360e-01 8.164690518586e-01 8.190667516198e-01 8.189859745573e-01 8.150616045699e-01 8.060545109369e-01 7.910208147462e-01 7.693901170498e-01 7.558928422326e-01 7.524932392639e-01 7.609135698735e-01 7.833100878345e-01 8.111765365148e-01 8.404437198841e-01 8.713875950416e-01 9.035428856789e-01 9.358969182409e-01 9.672195334896e-01 9.963214399766e-01 1.022162864862e+00 1.043923633862e+00 1.061021702564e+00 1.073205450349e+00 1.080655252638e+00 1.084050740706e+00 1.084537968803e+00 1.083526364576e+00 1.082357719772e+00 1.081955649547e+00 1.082583769731e+00 1.083874900936e+00 1.085108490095e+00 1.085609494623e+00 1.085108512606e+00 1.083875565687e+00 1.082582904211e+00 1.081955257408e+00 1.082358701627e+00 1.083525121509e+00 1.084536712433e+00 1.084051324342e+00 1.080654595598e+00 1.073205588821e+00 1.061022141606e+00 1.043924232606e+00 1.022164149805e+00 9.963196631419e-01 9.672195841486e-01 9.358961720841e-01 9.035430524451e-01 8.713878404862e-01 8.404429465501e-01 8.111768303195e-01 7.833105179588e-01 7.609126169732e-01 7.524927160844e-01 7.558929879579e-01 7.693899147382e-01 7.910211201466e-01 8.060548829215e-01 8.150617828816e-01 8.189853787520e-01 8.190672591158e-01 8.164687975346e-01 8.121588912888e-01 8.069225054848e-01 8.014139352208e-01 7.962005122067e-01 7.917653657870e-01 7.884582122156e-01 7.864725634518e-01 7.858737847116e-01 7.866705713183e-01 7.888851120757e-01 7.925558226023e-01 7.976665103935e-01 8.040337212206e-01 8.112504630685e-01 8.187650832280e-01 8.260691858759e-01 8.329521568778e-01 8.396759094689e-01 8.469550432238e-01 8.557100254161e-01 8.666615939490e-01 8.799249972904e-01 8.947674206380e-01 9.096668116431e-01 9.226003416646e-01 9.314604088924e-01 9.344020283172e-01 9.300847735216e-01 9.177446070874e-01 8.971673673074e-01 8.686164216412e-01 8.327435011338e-01 7.905375707025e-01 7.432468318367e-01 6.923145326993e-01 6.392423382618e-01 5.852575477432e-01 5.403314073002e-01 5.079486623354e-01 4.877845626578e-01 4.795498133410e-01
 4.791345923359e-01 4.878002287133e-01 5.092609028676e-01 5.437955463829e-01 5.916475904861e-01 6.491748290130e-01 7.060558521458e-01 7.607951637501e-01 8.116692133271e-01 8.570571057529e-01 8.955650005138e-01 9.260933184311e-01 9.478875852683e-01 9.606036883748e-01 9.643925896246e-01 9.599887186994e-01 9.487622407075e-01 9.326595236195e-01 9.139976313418e-01 8.950898406791e-01 8.778183275796e-01 8.632724281757e-01 8.516328073976e-01 8.423770095377e-01 8.346717933295e-01 8.278153181870e-01 8.215028742444e-01 8.158519659191e-01 8.112272018083e-01 8.079794935691e-01 8.062668959893e-01 8.060143719814e-01 8.070042732859e-01 8.090349100838e-01 8.120126542164e-01 8.159389366431e-01 8.208018873899e-01 8.264755348562e-01 8.326615899281e-01 8.388863279509e-01 8.445480875278e-01 8.489380395578e-01 8.512128742075e-01 8.503697804325e-01 8.452479628551e-01 8.346663258731e-01 8.177974466824e-01 7.943590696593e-01 7.799942078142e-01 7.767620507726e-01 7.864312403738e-01 8.110819222722e-01 8.414568965576e-01 8.732301618503e-01 9.065829145623e-01 9.409642521489e-01 9.753008045995e-01 1.008299138015e+00 1.038699971074e+00 1.065376846562e+00 1.087415086395e+00 1.104147304916e+00 1.115265297487e+00 1.120945843342e+00 1.121946150947e+00 1.119568983222e+00 1.115452157062e+00 1.111206890814e+00 1.108015630858e+00 1.106347294948e+00 1.105959201294e+00 1.106179479510e+00 1.106343556618e+00 1.106179271903e+00 1.105959101859e+00 1.106347569363e+00 1.108015068651e+00 1.111207043536e+00 1.115451263520e+00 1.119567147629e+00 1.121947117880e+00 1.120945795712e+00 1.115264651690e+00 1.104147694435e+00 1.087415748028e+00 1.065377609908e+00 1.038698629388e+00 1.008298627256e+00 9.752998394202e-01 9.409657463502e-01 9.065828463343e-01 8.732294568861e-01 8.414573534916e-01 8.110816636293e-01 7.864297996174e-01 7.767620251805e-01 7.799944994969e-01 7.943589726056e-01 8.177973680346e-01 8.346661113708e-01 8.452479281026e-01 8.503688578152e-01 8.512134930665e-01 8.489380870965e-01 8.445479329077e-01 8.388865159968e-01 8.326627020307e-01 8.264751956603e-01 8.208002828005e-01 8.159391015213e-01 8.120143413957e-01 8.090351635630e-01 8.070030451194e-01 8.060135016742e-01 8.062688976938e-01 8.079795851747e-01 8.112261751777e-01 8.158519605200e-01 8.215034812150e-01 8.278157580238e-01 8.346724446770e-01 8.423768731338e-01 8.516334116375e-01 8.632717723376e-01 8.778188222984e-01 8.950905016858e-01 9.139972277847e-01 9.326607169841e-01 9.487612311712e-01 9.599902947926e-01 9.643923221593e-01 9.606039434346e-01 9.478879103723e-01 9.260933353530e-01 8.955648584472e-01 8.570565603566e-01 8.116701110940e-01 7.607944760307e-01 7.060566940036e-01 6.491745964759e-01 5.916470626113e-01 5.437952584894e-01 5.092622857819e-01 4.878011651189e-01 4.791345923359e-01
 4.798701117794e-01 4.889049697716e-01 5.114586686062e-01 5.478028893138e-01 5.981293726202e-01 6.587670458549e-01 7.190553582530e-01 7.772509515723e-01 8.314389068401e-01 8.798409880449e-01 9.209361021543e-01 9.535189552398e-01 9.767447648023e-01 9.901837054146e-01 9.939200903885e-01 9.886386566462e-01 9.757053870588e-01 9.571302274554e-01 9.353852659204e-01 9.130283534759e-01 8.922616291233e-01 8.745199041852e-01 8.602904070663e-01 8.492708044951e-01 8.407533108917e-01 8.340727010730e-01 8.288908433830e-01 8.252342185745e-01 8.233105212096e-01 8.232471054898e-01 8.249396476250e-01 8.280383755723e-01 8.320941139870e-01 8.367479561057e-01 8.418417512940e-01 8.473880017699e-01 8.534433285326e-01 8.599583238098e-01 8.666905288627e-01 8.731901450718e-01 8.788356128846e-01 8.828852605964e-01 8.844658020793e-01 8.825664808560e-01 8.760644832087e-01 8.638537872775e-01 8.452134367210e-01 8.201075975648e-01 8.050470412932e-01 8.020994563606e-01 8.130530174637e-01 8.399518888904e-01 8.728573060740e-01 9.071830131852e-01 9.430271241352e-01 9.797519579241e-01 1.016213734803e+00 1.051046855484e+00 1.082918411224e+00 1.110613848669e+00 1.133123691344e+00 1.149699892702e+00 1.159975191864e+00 1.164123165042e+00 1.162965216810e+00 1.157945131449e+00 1.150911820998e+00 1.143729731707e+00 1.137832932613e+00 1.133904972460e+00 1.131840929939e+00 1.131039410274e+00 1.130860847741e+00 1.131039100996e+00 1.131839477962e+00 1.133905001482e+00 1.137833849812e+00 1.143729255056e+00 1.150911583851e+00 1.157943791456e+00 1.162964888561e+00 1.164123159713e+00 1.159974521767e+00 1.149699384042e+00 1.133124077344e+00 1.110613711615e+00 1.082917417758e+00 1.051046501839e+00 1.016211478193e+00 9.797533987634e-01 9.430267268543e-01 9.071811829821e-01 8.728565099103e-01 8.399516500112e-01 8.130518225095e-01 8.020992764418e-01 8.050467851640e-01 8.201070055953e-01 8.452122721463e-01 8.638532295686e-01 8.760638608671e-01 8.825662842938e-01 8.844658205333e-01 8.828853714736e-01 8.788353605129e-01 8.731883360839e-01 8.666919562767e-01 8.599579810086e-01 8.534421437410e-01 8.473887438090e-01 8.418421876872e-01 8.367473817730e-01 8.320926621442e-01 8.280380955995e-01 8.249420798490e-01 8.232474512576e-01 8.233090658994e-01 8.252332650030e-01 8.288909189332e-01 8.340720178237e-01 8.407541858686e-01 8.492710534951e-01 8.602908191411e-01 8.745193323666e-01 8.922628736116e-01 9.130291136030e-01 9.353848941305e-01 9.571309421877e-01 9.757036585630e-01 9.886397654327e-01 9.939200866808e-01 9.901843637891e-01 9.767435351180e-01 9.535193680096e-01 9.209364103788e-01 8.798415574410e-01 8.314391782456e-01 7.772493159256e-01 7.190564026723e-01 6.587678633024e-01 5.981297572621e-01 5.478039015484e-01 5.114594375573e-01 4.889047735898e-01 4.798701117794e-01
 4.817980563037e-01 4.911351261356e-01 5.145772832252e-01 5.524066260755e-01 6.047944633605e-01 6.681460778506e-01 7.314567168089e-01 7.927657360153e-01 8.500011781824e-01 9.012527531168e-01 9.448907374752e-01 9.796179129761e-01 1.004507620314e+00 1.019051281733e+00 1.023253218540e+00 1.017737689180e+00 1.003838612081e+00 9.835989138021e-01 9.595948883372e-01 9.345803861258e-01 9.110285120758e-01 8.906848036354e-01 8.743305423763e-01 8.618900525092e-01 8.527990692456e-01 8.464434893828e-01 8.424645137444e-01 8.408000011410e-01 8.415002500369e-01 8.444685830864e-01 8.493380621526e-01 8.554924282223e-01 8.622659003807e-01 8.691545140585e-01 8.759401727257e-01 8.826554092755e-01 8.894232825134e-01 8.962732513984e-01 9.030290876382e-01 9.092760010932e-01 9.143964527664e-01 9.176354598114e-01 9.181178117595e-01 9.148539272982e-01 9.067769799336e-01 8.928679514137e-01 8.724906112169e-01 8.458224846525e-01 8.302001547708e-01 8.276589194877e-01 8.399855035812e-01 8.692036169205e-01 9.047164368385e-01 9.416911194570e-01 9.801505275388e-01 1.019371170469e+00 1.058137012120e+00 1.095012229707e+00 1.128584408475e+00 1.157554453961e+00 1.180822408202e+00 1.197558666059e+00 1.207341941829e+00 1.210341259168e+00 1.207428243719e+00 1.200167418683e+00 1.190594780238e+00 1.180798700047e+00 1.172448601217e+00 1.166436805396e+00 1.162804630065e+00 1.161037238140e+00 1.160532333411e+00 1.161036911206e+00 1.162803384122e+00 1.166436776969e+00 1.172450746872e+00 1.180797887771e+00 1.190594826405e+00 1.200167546867e+00 1.207427494332e+00 1.210340919848e+00 1.207342515419e+00 1.197558192431e+00 1.180822951060e+00 1.157555037787e+00 1.128583794721e+00 1.095011970477e+00 1.058134517142e+00 1.019372471738e+00 9.801499370287e-01 9.416893145857e-01 9.047165338517e-01 8.692036308408e-01 8.399845937075e-01 8.276583838564e-01 8.302006410194e-01 8.458215507224e-01 8.724890842143e-01 8.928678575196e-01 9.067766561807e-01 9.148545478245e-01 9.181185363172e-01 9.176360723656e-01 9.143952847749e-01 9.092739160000e-01 9.030305514385e-01 8.962727874302e-01 8.894230635222e-01 8.826565334745e-01 8.759404711247e-01 8.691535406841e-01 8.622636994047e-01 8.554921426962e-01 8.493397108855e-01 8.444684938416e-01 8.414986205658e-01 8.407996932919e-01 8.424644169433e-01 8.464421734811e-01 8.527991823847e-01 8.618911268182e-01 8.743304367812e-01 8.906845001545e-01 9.110297203683e-01 9.345805123332e-01 9.595939269363e-01 9.835992348396e-01 1.003837846159e+00 1.017736794327e+00 1.023253363177e+00 1.019050861053e+00 1.004506007342e+00 9.796177608053e-01 9.448905344678e-01 9.012527627591e-01 8.500006849417e-01 7.927650723547e-01 7.314578907034e-01 6.681470780393e-01 6.047957907593e-01 5.524076558247e-01 5.145769443123e-01 4.911342401905e-01 4.817980563037e-01
 4.849406426010e-01 4.945132048649e-01 5.186417453222e-01 5.576439970610e-01 6.117095332196e-01 6.773923080277e-01 7.433532971563e-01 8.074437318834e-01 8.674676462543e-01 9.214072832056e-01 9.675422307392e-01 1.004497510981e+00 1.031269984952e+00 1.047279855706e+00 1.052446399152e+00 1.047323774649e+00 1.033198577110e+00 1.012120219843e+00 9.867305910681e-01 9.599328155506e-01 9.344221053066e-01 9.122038393684e-01 8.943219612303e-01 8.809097795636e-01 8.715441966817e-01 8.656688066244e-01 8.629101971721e-01 8.631224796941e-01 8.662081942437e-01 8.718666418290e-01 8.794857773781e-01 8.882137160825e-01 8.971901410252e-01 9.057844036332e-01 9.137288310642e-01 9.210724304918e-01 9.280008696309e-01 9.346256668522e-01 9.408418896881e-01 9.462787402635e-01 9.503458984672e-01 9.523007839717e-01 9.512901018557e-01 9.463690215001e-01 9.365406335337e-01 9.208777157386e-01 8.988080472217e-01 8.706931027024e-01 8.546391421283e-01 8.526216008232e-01 8.664142249693e-01 8.980303298736e-01 9.362266117547e-01 9.759518734591e-01 1.017154817499e+00 1.059031630616e+00 1.100293814579e+00 1.139437895587e+00 1.174969590568e+00 1.205506306296e+00 1.229863136975e+00 1.247133925150e+00 1.256848027184e+00 1.259166956532e+00 1.255003578359e+00 1.246023794080e+00 1.234416736720e+00 1.222464806520e+00 1.212045515759e+00 1.204239129031e+00 1.199234800325e+00 1.196613007703e+00 1.195819320765e+00 1.196612624768e+00 1.199234593608e+00 1.204238666794e+00 1.212047443682e+00 1.222464832355e+00 1.234416129262e+00 1.246023329781e+00 1.255003420533e+00 1.259166315679e+00 1.256849377713e+00 1.247132997052e+00 1.229863574856e+00 1.205507297098e+00 1.174969546740e+00 1.139437990106e+00 1.100293125747e+00 1.059032911811e+00 1.017153738739e+00 9.759515031737e-01 9.362283861938e-01 8.980302426461e-01 8.664137169535e-01 8.526214861631e-01 8.546399276939e-01 8.706930336418e-01 8.988069635697e-01 9.208773215495e-01 9.365398939508e-01 9.463692641560e-01 9.512898293781e-01 9.523015389592e-01 9.503449433397e-01 9.462773724814e-01 9.408427071503e-01 9.346257026929e-01 9.280015242924e-01 9.210734031960e-01 9.137284639617e-01 9.057842882606e-01 8.971883921654e-01 8.882133354284e-01 8.794858706445e-01 8.718652024288e-01 8.662079802784e-01 8.631239484093e-01 8.629100747949e-01 8.656674333868e-01 8.715440645832e-01 8.809110372975e-01 8.943212374356e-01 9.122041341398e-01 9.344231883480e-01 9.599328931689e-01 9.867287875624e-01 1.012120230943e+00 1.033199019914e+00 1.047322255899e+00 1.052446128779e+00 1.047279390564e+00 1.031271046597e+00 1.004496834357e+00 9.675416429089e-01 9.214077617876e-01 8.674677921708e-01 8.074437356845e-01 7.433538739341e-01 6.773921522153e-01 6.117104471733e-01 5.576442674624e-01 5.186408005707e-01 4.945127914101e-01 4.849406426010e-01
 4.893105023527e-01 4.990544330805e-01 5.236719711616e-01 5.635492677027e-01 6.189307390313e-01 6.865664115488e-01 7.548123098675e-01 8.213616552123e-01 8.839232730940e-01 9.403896479801e-01 9.889635078157e-01 1.028201279052e+00 1.057033743108e+00 1.074807678841e+00 1.081364229403e+00 1.077181449597e+00 1.063495817544e+00 1.042340441649e+00 1.016397683605e+00 9.886815860448e-01 9.620594082966e-01 9.387423325114e-01 9.199885690413e-01 9.061066757328e-01 8.967945743855e-01 8.915489881980e-01 8.899800022217e-01 8.918686698741e-01 8.969875994057e-01 9.048614613641e-01 9.146693168382e-01 9.253674453762e-01 9.359306943426e-01 9.456245150024e-01 9.541387950180e-01 9.615362131331e-01 9.680624717915e-01 9.739067323177e-01 9.790340402642e-01 9.831334706834e-01 9.856572310502e-01 9.858972274369e-01 9.830452577455e-01 9.762232064582e-01 9.645125307249e-01 9.470742881979e-01 9.233911075741e-01 8.939741078825e-01 8.776155631042e-01 8.762196978505e-01 8.915421120555e-01 9.255875882377e-01 9.665021791901e-01 1.009041942994e+00 1.053083180582e+00 1.097750670767e+00 1.141682443112e+00 1.183303289540e+00 1.221040884372e+00 1.253428351784e+00 1.279199886832e+00 1.297384037040e+00 1.307464600455e+00 1.309596217922e+00 1.304724861842e+00 1.294599947896e+00 1.281530745346e+00 1.267960152164e+00 1.255938209273e+00 1.246706628321e+00 1.240592418133e+00 1.237270158557e+00 1.236239998427e+00 1.237270562439e+00 1.240592712863e+00 1.246705549144e+00 1.255938940269e+00 1.267961103752e+00 1.281530104896e+00 1.294599109628e+00 1.304724881057e+00 1.309596236983e+00 1.307466608276e+00 1.297382281729e+00 1.279200649340e+00 1.253428714373e+00 1.221040440719e+00 1.183303877296e+00 1.141683420482e+00 1.097750834919e+00 1.053081579170e+00 1.009041563625e+00 9.665027418452e-01 9.255879119482e-01 8.915414022005e-01 8.762197179293e-01 8.776152349592e-01 8.939738530618e-01 9.233910579104e-01 9.470743043363e-01 9.645106812364e-01 9.762227981725e-01 9.830446147749e-01 9.858974586759e-01 9.856568237234e-01 9.831326496902e-01 9.790344686404e-01 9.739063896194e-01 9.680622734294e-01 9.615370670356e-01 9.541377475968e-01 9.456247896491e-01 9.359299534630e-01 9.253671995256e-01 9.146690879065e-01 9.048583856476e-01 8.969890908522e-01 8.918704899930e-01 8.899797963901e-01 8.915473988056e-01 8.967952039659e-01 9.061084207463e-01 9.199877749813e-01 9.387424815004e-01 9.620597003688e-01 9.886820860983e-01 1.016396775550e+00 1.042340254687e+00 1.063496074571e+00 1.077180886907e+00 1.081363129508e+00 1.074807953116e+00 1.057035606356e+00 1.028200580143e+00 9.889628031036e-01 9.403904999927e-01 8.839227720773e-01 8.213620490836e-01 7.548135210384e-01 6.865651215490e-01 6.189307117970e-01 5.635496719200e-01 5.236713348275e-01 4.990545296951e-01 4.893105023527e-01
 4.949221171648e-01 5.047749443413e-01 5.296925047244e-01 5.701617855902e-01 6.265149832393e-01 6.957244874699e-01 7.658919330217e-01 8.345815293071e-01 8.994295601255e-01 9.582526182604e-01 1.009183802601e+00 1.050714158648e+00 1.081715613614e+00 1.101462361068e+00 1.109725084488e+00 1.106908331030e+00 1.094196071814e+00 1.073596841306e+00 1.047817995674e+00 1.019951602997e+00 9.929886673153e-01 9.692974881457e-01 9.502930676229e-01 9.364202239792e-01 9.274664119412e-01 9.229659871601e-01 9.225127852586e-01 9.258247749366e-01 9.325668199684e-01 9.421231425329e-01 9.535136867021e-01 9.655418618371e-01 9.770566603574e-01 9.872403314329e-01 9.957474815072e-01 1.002658286744e+00 1.008268787802e+00 1.012836596040e+00 1.016400895031e+00 1.018715989971e+00 1.019288977522e+00 1.017468321623e+00 1.012509737382e+00 1.003613219122e+00 9.899500433145e-01 9.707644101994e-01 9.455825102304e-01 9.150334301909e-01 8.984868742485e-01 8.977746974721e-01 9.146326267352e-01 9.510587894716e-01 9.946472234996e-01 1.039998111880e+00 1.086912837808e+00 1.134446186886e+00 1.181167347102e+00 1.225423685939e+00 1.265561987744e+00 1.300035276016e+00 1.327503157752e+00 1.346935222221e+00 1.357779483730e+00 1.360185112565e+00 1.355128897023e+00 1.344422725908e+00 1.330471505761e+00 1.315841695025e+00 1.302715763289e+00 1.292467834060e+00 1.285542692051e+00 1.281699025746e+00 1.280490023391e+00 1.281700951166e+00 1.285543098661e+00 1.292467450294e+00 1.302715599789e+00 1.315842953767e+00 1.330472366023e+00 1.344422269096e+00 1.355127896138e+00 1.360185913617e+00 1.357781225801e+00 1.346933731446e+00 1.327504976436e+00 1.300036164656e+00 1.265560822100e+00 1.225423059235e+00 1.181168641671e+00 1.134446929704e+00 1.086911299186e+00 1.039996619505e+00 9.946476830360e-01 9.510579453059e-01 9.146310965034e-01 8.977746326355e-01 8.984872368061e-01 9.150330783882e-01 9.455821074632e-01 9.707653289038e-01 9.899498158502e-01 1.003613006717e+00 1.012509656240e+00 1.017468231905e+00 1.019288680606e+00 1.018715415088e+00 1.016401837490e+00 1.012836483579e+00 1.008267323436e+00 1.002658795569e+00 9.957478722925e-01 9.872404535845e-01 9.770562272312e-01 9.655412768391e-01 9.535144755925e-01 9.421208421029e-01 9.325681377957e-01 9.258256745091e-01 9.225120609047e-01 9.229641933142e-01 9.274678114279e-01 9.364228249098e-01 9.502920852498e-01 9.692966488771e-01 9.929882519716e-01 1.019951873226e+00 1.047818020750e+00 1.073595937793e+00 1.094195312311e+00 1.106907206946e+00 1.109723288948e+00 1.101462692651e+00 1.081715649012e+00 1.050713171689e+00 1.009182445088e+00 9.582535569248e-01 8.994285279367e-01 8.345820398255e-01 7.658939937717e-01 6.957243604854e-01 6.265148070531e-01 5.701622822519e-01 5.296917990496e-01 5.047751219586e-01 4.949221171648e-01
 5.017944989956e-01 5.116948866535e-01 5.367324084416e-01 5.775235199668e-01 6.345219761684e-01 7.049221398113e-01 7.766401271635e-01 8.471484757825e-01 9.140244295285e-01 9.750154435530e-01 1.028186777007e+00 1.071967306133e+00 1.105165344960e+00 1.126991929762e+00 1.137149212127e+00 1.135977543262e+00 1.124609607294e+00 1.105029849594e+00 1.079958690194e+00 1.052537694598e+00 1.025843204890e+00 1.002356050334e+00 9.835972235557e-01 9.701070458015e-01 9.617329519752e-01 9.580285082625e-01 9.585744975101e-01 9.630370507121e-01 9.709947359266e-01 9.817240421887e-01 9.941324892492e-01 1.006905342933e+00 1.018802301943e+00 1.028941429845e+00 1.036954504880e+00 1.042934969181e+00 1.047221977360e+00 1.050133420554e+00 1.051781861088e+00 1.051986020456e+00 1.050320373530e+00 1.046204879424e+00 1.038973483811e+00 1.027914087349e+00 1.012294376921e+00 9.914353416249e-01 9.648976467748e-01 9.334021710605e-01 9.167611659685e-01 9.167378789521e-01 9.350579914045e-01 9.737165998342e-01 1.019848111690e+00 1.067916766513e+00 1.117657086039e+00 1.168055433179e+00 1.217607986274e+00 1.264582255465e+00 1.307239367875e+00 1.343955967553e+00 1.373322857924e+00 1.394255724408e+00 1.406181653569e+00 1.409245162438e+00 1.404455239142e+00 1.393670331333e+00 1.379368240148e+00 1.364203823470e+00 1.350452971080e+00 1.339590540395e+00 1.332153186619e+00 1.327971402595e+00 1.326642280356e+00 1.327972903129e+00 1.332152858151e+00 1.339591285391e+00 1.350452224158e+00 1.364204204152e+00 1.379370485160e+00 1.393669646291e+00 1.404454349304e+00 1.409246622387e+00 1.406181852881e+00 1.394255011975e+00 1.373325011960e+00 1.343957293244e+00 1.307238168379e+00 1.264580546893e+00 1.217608994759e+00 1.168057269037e+00 1.117656992180e+00 1.067916567892e+00 1.019848932675e+00 9.737153895340e-01 9.350566933484e-01 9.167385765440e-01 9.167609389452e-01 9.334014570680e-01 9.648973352278e-01 9.914350274523e-01 1.012295242813e+00 1.027915068021e+00 1.038972901790e+00 1.046203903354e+00 1.050320692467e+00 1.051985335081e+00 1.051782396216e+00 1.050134031285e+00 1.047220431357e+00 1.042935313261e+00 1.036956511622e+00 1.028940464050e+00 1.018801382212e+00 1.006905455132e+00 9.941329139414e-01 9.817235999153e-01 9.709943672333e-01 9.630376994356e-01 9.585739278388e-01 9.580268734226e-01 9.617336145306e-01 9.701090525261e-01 9.835958000524e-01 1.002355006847e+00 1.025843863164e+00 1.052537332657e+00 1.079958422167e+00 1.105029200956e+00 1.124609493278e+00 1.135976334441e+00 1.137147592151e+00 1.126992064813e+00 1.105165161151e+00 1.071966684301e+00 1.028186241569e+00 9.750163524641e-01 9.140234511749e-01 8.471485533318e-01 7.766415107469e-01 7.049227478171e-01 6.345229883074e-01 5.775241468998e-01 5.367316702991e-01 5.116949940141e-01 5.017944989956e-01
 5.099399652996e-01 5.198290930314e-01 5.448152294731e-01 5.856717487889e-01 6.430052438738e-01 7.142062992072e-01 7.870896292084e-01 8.590846924516e-01 9.277169662707e-01 9.906651147668e-01 1.045921978200e+00 1.091851618757e+00 1.127193547131e+00 1.151099340968e+00 1.163207867402e+00 1.163803938956e+00 1.153976130574e+00 1.135683357656e+00 1.111649700444e+00 1.085047983036e+00 1.059010563176e+00 1.036088140076e+00 1.017875595988e+00 1.004972763215e+00 9.972673811545e-01 9.943260453111e-01 9.957182319531e-01 1.001066666301e+00 1.009885135246e+00 1.021370095598e+00 1.034345158502e+00 1.047411849852e+00 1.059264429000e+00 1.068974531319e+00 1.076158549452e+00 1.080917648249e+00 1.083628490253e+00 1.084662061344e+00 1.084193450627e+00 1.082108204735e+00 1.078053635411e+00 1.071529829777e+00 1.061961784401e+00 1.048737311045e+00 1.031216732857e+00 1.008796103921e+00 9.810663701355e-01 9.488039205199e-01 9.321203541432e-01 9.327286889252e-01 9.523515459534e-01 9.929907751432e-01 1.041445728419e+00 1.092053010196e+00 1.144483742791e+00 1.197658007439e+00 1.249995161243e+00 1.299678065826e+00 1.344879873064e+00 1.383899505646e+00 1.415263549960e+00 1.437843524233e+00 1.451055701371e+00 1.455049637572e+00 1.450862540098e+00 1.440394106311e+00 1.426170376051e+00 1.410904717326e+00 1.396935563724e+00 1.385806026853e+00 1.378117993155e+00 1.373759742002e+00 1.372366342528e+00 1.373760774933e+00 1.378117221010e+00 1.385806272129e+00 1.396935044642e+00 1.410904562965e+00 1.426171792129e+00 1.440392714899e+00 1.450863484422e+00 1.455051193910e+00 1.451055372441e+00 1.437843232799e+00 1.415265286928e+00 1.383900766839e+00 1.344880155726e+00 1.299677787700e+00 1.249995960871e+00 1.197659116091e+00 1.144483648583e+00 1.092055433893e+00 1.041446932602e+00 9.929907045346e-01 9.523513054814e-01 9.327294796357e-01 9.321199446769e-01 9.488032883420e-01 9.810663031949e-01 1.008794886159e+00 1.031217299869e+00 1.048738552879e+00 1.061961365469e+00 1.071528384586e+00 1.078054396254e+00 1.082106829174e+00 1.084194103454e+00 1.084663321311e+00 1.083627870869e+00 1.080918204151e+00 1.076160110973e+00 1.068973617864e+00 1.059263066951e+00 1.047412723653e+00 1.034344975273e+00 1.021370708982e+00 1.009883277258e+00 1.001066776791e+00 9.957185027607e-01 9.943257214847e-01 9.972675992877e-01 1.004973122558e+00 1.017874430415e+00 1.036087536765e+00 1.059012911462e+00 1.085047618293e+00 1.111648772642e+00 1.135682884459e+00 1.153976330486e+00 1.163803998480e+00 1.163206382821e+00 1.151099271471e+00 1.127193612747e+00 1.091851420515e+00 1.045922766169e+00 9.906653567747e-01 9.277160788392e-01 8.590844475963e-01 7.870900661960e-01 7.142057730717e-01 6.430066478434e-01 5.856723978793e-01 5.448149348303e-01 5.198298540438e-01 5.099399652996e-01
 5.193403011476e-01 5.291647572225e-01 5.539390448154e-01 5.946194942839e-01 6.519960817732e-01 7.236056229619e-01 7.972605733952e-01 8.703972188375e-01 9.404959292185e-01 1.005165467888e+00 1.062317316202e+00 1.110237123417e+00 1.147595856487e+00 1.173479220418e+00 1.187471090167e+00 1.189805094441e+00 1.181532879089e+00 1.164590795622e+00 1.141698782062e+00 1.116047882435e+00 1.090804402622e+00 1.068559679185e+00 1.050961868245e+00 1.038655060455e+00 1.031559695277e+00 1.029258226089e+00 1.031314730871e+00 1.037317222858e+00 1.046729445046e+00 1.058687091184e+00 1.071944354228e+00 1.085041809755e+00 1.096618709363e+00 1.105713811327e+00 1.111926875946e+00 1.115368013532e+00 1.116436469936e+00 1.115547762556e+00 1.112929109710e+00 1.108530025735e+00 1.102072698122e+00 1.093147405940e+00 1.081276508399e+00 1.065957171491e+00 1.046641915831e+00 1.022796406869e+00 9.940451062174e-01 9.611693461725e-01 9.444451559039e-01 9.455603492884e-01 9.662476143579e-01 1.008528721537e+00 1.059011634917e+00 1.111902254189e+00 1.166807174777e+00 1.222585298300e+00 1.277573951456e+00 1.329863557448e+00 1.377537532845e+00 1.418811942166e+00 1.452153027390e+00 1.476403586558e+00 1.490972447401e+00 1.496027428991e+00 1.492632960282e+00 1.482723899653e+00 1.468859244374e+00 1.453787326235e+00 1.439885305243e+00 1.428735167372e+00 1.420986768307e+00 1.416571052556e+00 1.415155841615e+00 1.416572253023e+00 1.420986715475e+00 1.428735337816e+00 1.439885020342e+00 1.453787853895e+00 1.468859229956e+00 1.482723088700e+00 1.492634769489e+00 1.496028487035e+00 1.490972473439e+00 1.476403379468e+00 1.452154462344e+00 1.418812383349e+00 1.377538174000e+00 1.329865256709e+00 1.277574122883e+00 1.222584912598e+00 1.166806426391e+00 1.111904219858e+00 1.059011509002e+00 1.008528721114e+00 9.662484291626e-01 9.455600493421e-01 9.444458010212e-01 9.611695007464e-01 9.940449008671e-01 1.022796267668e+00 1.046641500723e+00 1.065957509130e+00 1.081277115143e+00 1.093145832993e+00 1.102074043808e+00 1.108529134976e+00 1.112930069948e+00 1.115548860542e+00 1.116436716318e+00 1.115369102295e+00 1.111928040819e+00 1.105714047164e+00 1.096617312583e+00 1.085041641423e+00 1.071944848240e+00 1.058687233041e+00 1.046728004320e+00 1.037316847933e+00 1.031315735127e+00 1.029258776268e+00 1.031559764794e+00 1.038655208243e+00 1.050961920127e+00 1.068558747964e+00 1.090806035974e+00 1.116047872900e+00 1.141697504943e+00 1.164589645443e+00 1.181532775981e+00 1.189805058648e+00 1.187469267755e+00 1.173479579591e+00 1.147595763453e+00 1.110237149812e+00 1.062317554467e+00 1.005165443856e+00 9.404956222550e-01 8.703968311755e-01 7.972609211329e-01 7.236053756976e-01 6.519968307475e-01 5.946193746515e-01 5.539393620884e-01 5.291655302699e-01 5.193403011476e-01
 5.299173983397e-01 5.396286004617e-01 5.640474934762e-01 6.043307946225e-01 6.614855376286e-01 7.331272563625e-01 8.071604025262e-01 8.810852009695e-01 9.523470639108e-01 1.018479140958e+00 1.077299653248e+00 1.127002503698e+00 1.166182706796e+00 1.193855069139e+00 1.209548079226e+00 1.213451355672e+00 1.206583139495e+00 1.190861527026e+00 1.168999726021e+00 1.144196699594e+00 1.119636578848e+00 1.097943672014e+00 1.080806847478e+00 1.068919102154e+00 1.062239847535e+00 1.060378296236e+00 1.062902047382e+00 1.069377796088e+00 1.079224745698e+00 1.091523700092e+00 1.104965913861e+00 1.118035067527e+00 1.129320300760e+00 1.137830394714e+00 1.143144410929e+00 1.145372953917e+00 1.144925409084e+00 1.142248231940e+00 1.137609462022e+00 1.131017014802e+00 1.122268310282e+00 1.111049221774e+00 1.096991119133e+00 1.079701754751e+00 1.058733739846e+00 1.033614874831e+00 1.004001603681e+00 9.706344314788e-01 9.538170162111e-01 9.552568240459e-01 9.767101067875e-01 1.020231358583e+00 1.072399870023e+00 1.127259068058e+00 1.184358820581e+00 1.242500803122e+00 1.299931246772e+00 1.354642466423e+00 1.404618824420e+00 1.447992234023e+00 1.483172764379e+00 1.508983495875e+00 1.524836366471e+00 1.530922802480e+00 1.528339189226e+00 1.519049972544e+00 1.505643843775e+00 1.490884791501e+00 1.477174406208e+00 1.466117956583e+00 1.458399973262e+00 1.453984484459e+00 1.452566625431e+00 1.453984586319e+00 1.458399021038e+00 1.466118620405e+00 1.477173877641e+00 1.490885775641e+00 1.505642818743e+00 1.519050303834e+00 1.528340158664e+00 1.530923623513e+00 1.524836109968e+00 1.508983127936e+00 1.483173206973e+00 1.447991288347e+00 1.404617440683e+00 1.354644517796e+00 1.299931648209e+00 1.242499441906e+00 1.184358328974e+00 1.127259954234e+00 1.072398778501e+00 1.020229593487e+00 9.767108476573e-01 9.552569443068e-01 9.538180545873e-01 9.706352037140e-01 1.004001661005e+00 1.033614683162e+00 1.058732512398e+00 1.079702286135e+00 1.096991881424e+00 1.111047912213e+00 1.122268952818e+00 1.131016745084e+00 1.137609235241e+00 1.142248135654e+00 1.144925429619e+00 1.145373031197e+00 1.143145703055e+00 1.137831116259e+00 1.129320749697e+00 1.118034697746e+00 1.104967223826e+00 1.091522858304e+00 1.079224015994e+00 1.069376863894e+00 1.062902966550e+00 1.060378860088e+00 1.062239248471e+00 1.068919467956e+00 1.080807300994e+00 1.097942585279e+00 1.119636433877e+00 1.144196681199e+00 1.168999276495e+00 1.190860321981e+00 1.206583785944e+00 1.213451074382e+00 1.209547108275e+00 1.193855149616e+00 1.166182945402e+00 1.127003371987e+00 1.077299102014e+00 1.018479113224e+00 9.523467390638e-01 8.810852899373e-01 8.071609115769e-01 7.331278665455e-01 6.614856633964e-01 6.043308075328e-01 5.640482240199e-01 5.396283775485e-01 5.299173983397e-01
 5.414933788152e-01 5.510511268688e-01 5.749962688119e-01 6.146954465847e-01 6.714016218035e-01 7.427380729816e-01 8.167760101631e-01 8.911428379810e-01 9.632597398229e-01 1.030580508207e+00 1.090817249022e+00 1.142060258615e+00 1.182809119574e+00 1.212008569256e+00 1.229124596593e+00 1.234310157460e+00 1.228553480621e+00 1.213756851259e+00 1.192627367890e+00 1.168367122326e+00 1.144173888798e+00 1.122706823142e+00 1.105699224066e+00 1.093908421593e+00 1.087350942349e+00 1.085681079601e+00 1.088481935422e+00 1.095310390216e+00 1.105541868289e+00 1.118198304771e+00 1.131905532621e+00 1.145079067432e+00 1.156258381226e+00 1.164413151696e+00 1.169097116754e+00 1.170402125882e+00 1.168738211572e+00 1.164563877400e+00 1.158174594038e+00 1.149628441619e+00 1.138800013840e+00 1.125473517412e+00 1.109403830215e+00 1.090311011877e+00 1.067851873861e+00 1.041615573002e+00 1.011285807991e+00 9.775084495993e-01 9.605014084614e-01 9.620489460525e-01 9.839350408145e-01 1.028269502276e+00 1.081762542400e+00 1.138243916527e+00 1.197220951634e+00 1.257436507425e+00 1.317038678696e+00 1.373913504839e+00 1.425936241508e+00 1.471154935422e+00 1.507927172937e+00 1.535057817210e+00 1.551976793964e+00 1.558902015263e+00 1.556967646336e+00 1.548169162724e+00 1.535121765194e+00 1.520602526996e+00 1.507029487363e+00 1.496029770761e+00 1.488317454861e+00 1.483888076430e+00 1.482460854586e+00 1.483886316770e+00 1.488315624103e+00 1.496030644312e+00 1.507029150167e+00 1.520603403493e+00 1.535120462698e+00 1.548169198880e+00 1.556967934266e+00 1.558902267189e+00 1.551976455291e+00 1.535058716801e+00 1.507927084546e+00 1.471153598778e+00 1.425934158463e+00 1.373915327729e+00 1.317039319571e+00 1.257435104142e+00 1.197221192104e+00 1.138245274569e+00 1.081763646837e+00 1.028267208563e+00 9.839358114751e-01 9.620499279638e-01 9.605017184087e-01 9.775086306671e-01 1.011286144067e+00 1.041614932124e+00 1.067851164836e+00 1.090312279603e+00 1.109403632721e+00 1.125473003573e+00 1.138799703105e+00 1.149628772562e+00 1.158173624082e+00 1.164563504527e+00 1.168737997079e+00 1.170401134864e+00 1.169097948663e+00 1.164413503023e+00 1.156260119421e+00 1.145078793806e+00 1.131905555725e+00 1.118198488198e+00 1.105541673015e+00 1.095309144605e+00 1.088482616770e+00 1.085680602663e+00 1.087349547113e+00 1.093910161133e+00 1.105700134078e+00 1.122705729124e+00 1.144173811589e+00 1.168366883022e+00 1.192628108832e+00 1.213756557307e+00 1.228554468635e+00 1.234309762125e+00 1.229124777068e+00 1.212007771822e+00 1.182809895083e+00 1.142060618783e+00 1.090816147788e+00 1.030580332783e+00 9.632592276083e-01 8.911430672919e-01 8.167761629647e-01 7.427384926121e-01 6.714010659620e-01 6.146952684138e-01 5.749970197095e-01 5.510511680594e-01 5.414933788152e-01
 5.537562774802e-01 5.631342912091e-01 5.865209662076e-01 6.254946988827e-01 6.815782291336e-01 7.523358225248e-01 8.260556009185e-01 9.005475155005e-01 9.732239875208e-01 1.041458463357e+00 1.102845795236e+00 1.155358302007e+00 1.197384540838e+00 1.227792495804e+00 1.245984246224e+00 1.252076640442e+00 1.247033716703e+00 1.232744789000e+00 1.211912263422e+00 1.187741911618e+00 1.163453738007e+00 1.141748392159e+00 1.124423816188e+00 1.112320527926e+00 1.105537511310e+00 1.103795520993e+00 1.106710452276e+00 1.113833444436e+00 1.124496017579e+00 1.137650768073e+00 1.151843385836e+00 1.165409394721e+00 1.176829170345e+00 1.185017974850e+00 1.189491128475e+00 1.190308086319e+00 1.187860171816e+00 1.182596132992e+00 1.174827839879e+00 1.164652504540e+00 1.152024695411e+00 1.136834727050e+00 1.118966651277e+00 1.098265794769e+00 1.074490828728e+00 1.047292187986e+00 1.016376506516e+00 9.822324799579e-01 9.649135457567e-01 9.663446500900e-01 9.883345977741e-01 1.033070931185e+00 1.087539118556e+00 1.145290140087e+00 1.205811133047e+00 1.267778826696e+00 1.329241784856e+00 1.387965402016e+00 1.441710673515e+00 1.488438906438e+00 1.526457471033e+00 1.554558518575e+00 1.572193512965e+00 1.579616461295e+00 1.578002952848e+00 1.569386447142e+00 1.556408249685e+00 1.541870140141e+00 1.528206441688e+00 1.517074098223e+00 1.509226668143e+00 1.504697387931e+00 1.503231529171e+00 1.504695012305e+00 1.509226906490e+00 1.517075828510e+00 1.528205292953e+00 1.541870386799e+00 1.556408620943e+00 1.569386406407e+00 1.578003703073e+00 1.579616023265e+00 1.572193760586e+00 1.554560109430e+00 1.526457914554e+00 1.488437499400e+00 1.441708918594e+00 1.387966520194e+00 1.329241526482e+00 1.267778199281e+00 1.205811442032e+00 1.145292157533e+00 1.087540328836e+00 1.033069203370e+00 9.883342536699e-01 9.663455279424e-01 9.649137639480e-01 9.822313162531e-01 1.016376109506e+00 1.047291897409e+00 1.074490962935e+00 1.098266960312e+00 1.118965943339e+00 1.136834170319e+00 1.152024916568e+00 1.164653656277e+00 1.174827750943e+00 1.182596934014e+00 1.187859949288e+00 1.190308015247e+00 1.189491386164e+00 1.185017520027e+00 1.176829499795e+00 1.165409098191e+00 1.151841803512e+00 1.137651307589e+00 1.124496628441e+00 1.113832821781e+00 1.106711704080e+00 1.103794663425e+00 1.105535685455e+00 1.112322734660e+00 1.124425232649e+00 1.141747680000e+00 1.163454578817e+00 1.187741877213e+00 1.211912854260e+00 1.232744069987e+00 1.247033899593e+00 1.252076382940e+00 1.245984296825e+00 1.227792094921e+00 1.197386236063e+00 1.155357943676e+00 1.102844558066e+00 1.041458135753e+00 9.732237907048e-01 9.005477399086e-01 8.260550555172e-01 7.523358987716e-01 6.815781802770e-01 6.254937698656e-01 5.865214510093e-01 5.631351622518e-01 5.537562774802e-01
 5.662492377335e-01 5.754348699276e-01 5.982182484825e-01 6.363810882462e-01 6.917345397997e-01 7.617251247582e-01 8.348804315454e-01 9.092362277770e-01 9.822115793852e-01 1.051099744776e+00 1.113372592626e+00 1.166870514542e+00 1.209864096880e+00 1.241129221745e+00 1.260009963800e+00 1.266582219534e+00 1.261792228765e+00 1.247521238555e+00 1.226471874995e+00 1.201860627973e+00 1.176939530045e+00 1.154466936148e+00 1.136330579797e+00 1.123476898533e+00 1.116115556199e+00 1.114055066389e+00 1.116960319918e+00 1.124377399397e+00 1.135591965060e+00 1.149469299625e+00 1.164460180276e+00 1.178809055657e+00 1.190914739629e+00 1.199627837099e+00 1.204405991507e+00 1.205259518409e+00 1.202537999553e+00 1.196661500881e+00 1.187943192420e+00 1.176513588621e+00 1.162406001900e+00 1.145628548669e+00 1.126199903229e+00 1.104103623573e+00 1.079198555437e+00 1.051192852301e+00 1.019808288167e+00 9.853172399458e-01 9.675665757096e-01 9.686797708117e-01 9.904824996587e-01 1.035264984436e+00 1.090391190218e+00 1.149079136007e+00 1.210814641941e+00 1.274203208858e+00 1.337189724916e+00 1.397410230145e+00 1.452505351175e+00 1.500348166071e+00 1.539196046641e+00 1.567834424114e+00 1.585735549760e+00 1.593200648136e+00 1.591447474811e+00 1.582556643233e+00 1.569206585193e+00 1.554230151270e+00 1.540098465130e+00 1.528518170458e+00 1.520295288548e+00 1.515514700701e+00 1.513961041338e+00 1.515513475196e+00 1.520295931941e+00 1.528520074270e+00 1.540096907035e+00 1.554229317220e+00 1.569206662887e+00 1.582557688961e+00 1.591448244485e+00 1.593199089098e+00 1.585735672004e+00 1.567834194352e+00 1.539196194833e+00 1.500347317080e+00 1.452504779731e+00 1.397410549587e+00 1.337188546344e+00 1.274202656807e+00 1.210813216828e+00 1.149080898689e+00 1.090390668358e+00 1.035264173223e+00 9.904810245814e-01 9.686805454778e-01 9.675668468612e-01 9.853160170997e-01 1.019807088647e+00 1.051193309223e+00 1.079198844998e+00 1.104104462171e+00 1.126200022177e+00 1.145627252969e+00 1.162406425773e+00 1.176513423286e+00 1.187942399659e+00 1.196662646381e+00 1.202538552269e+00 1.205260896801e+00 1.204405827817e+00 1.199627520736e+00 1.190914854566e+00 1.178808688585e+00 1.164459851942e+00 1.149469889151e+00 1.135592234104e+00 1.124376928392e+00 1.116961126002e+00 1.114054364519e+00 1.116114213171e+00 1.123478529231e+00 1.136331480443e+00 1.154467091172e+00 1.176940534383e+00 1.201860548268e+00 1.226471401896e+00 1.247520379772e+00 1.261792264765e+00 1.266582021758e+00 1.260008814408e+00 1.241129642221e+00 1.209865545398e+00 1.166869525266e+00 1.113372120461e+00 1.051099678072e+00 9.822110646985e-01 9.092369419229e-01 8.348800862076e-01 7.617244615862e-01 6.917343315585e-01 6.363803696271e-01 5.982184421698e-01 5.754357148838e-01 5.662492377335e-01
 5.783818228310e-01 5.873746668284e-01 6.095515254019e-01 6.468799861128e-01 7.014641745025e-01 7.705973526168e-01 8.430395244235e-01 9.170766378746e-01 9.901424163384e-01 1.059456275390e+00 1.122364730547e+00 1.176569516502e+00 1.220218577785e+00 1.251986577236e+00 1.271158388793e+00 1.277771785437e+00 1.272759190323e+00 1.257999121323e+00 1.236200895171e+00 1.210604553389e+00 1.184505273264e+00 1.160738562527e+00 1.141304893018e+00 1.127285957720e+00 1.119026242291e+00 1.116441212046e+00 1.119255622456e+00 1.127011856000e+00 1.138941316119e+00 1.153807523782e+00 1.169951240177e+00 1.185511221907e+00 1.198785994033e+00 1.208547249495e+00 1.214179256156e+00 1.215621907866e+00 1.213160844714e+00 1.207169415787e+00 1.197945144950e+00 1.185653123145e+00 1.170402906517e+00 1.152329690496e+00 1.131596820523e+00 1.108330782085e+00 1.082491842908e+00 1.053839700722e+00 1.022097265396e+00 9.872718209215e-01 9.689979348135e-01 9.696442231334e-01 9.910395078446e-01 1.035595859069e+00 1.091107752252e+00 1.150435870681e+00 1.213071101371e+00 1.277554777124e+00 1.341715998979e+00 1.403061698817e+00 1.459107467956e+00 1.507635986764e+00 1.546855901615e+00 1.575549100519e+00 1.593212105314e+00 1.600194090336e+00 1.597762943345e+00 1.588049657467e+00 1.573785031918e+00 1.557845090572e+00 1.542767711251e+00 1.530332701328e+00 1.521423407108e+00 1.516196324279e+00 1.514487936895e+00 1.516195963355e+00 1.521423425008e+00 1.530334062508e+00 1.542766145454e+00 1.557844754408e+00 1.573783851825e+00 1.588052173047e+00 1.597763408684e+00 1.600192031124e+00 1.593211010498e+00 1.575548176063e+00 1.546855730161e+00 1.507635324084e+00 1.459107200794e+00 1.403062042652e+00 1.341715871236e+00 1.277554316876e+00 1.213069504040e+00 1.150436498724e+00 1.091107205871e+00 1.035595619558e+00 9.910383465196e-01 9.696455075469e-01 9.689980991125e-01 9.872713754096e-01 1.022095546094e+00 1.053840381443e+00 1.082491981530e+00 1.108331049699e+00 1.131597753773e+00 1.152329668834e+00 1.170403884763e+00 1.185651593230e+00 1.197944065488e+00 1.207169860882e+00 1.213161279334e+00 1.215622795444e+00 1.214179059087e+00 1.208546771441e+00 1.198786738622e+00 1.185510284008e+00 1.169952462707e+00 1.153807886058e+00 1.138940011852e+00 1.127011612859e+00 1.119256040308e+00 1.116440512897e+00 1.119025187826e+00 1.127287747506e+00 1.141305563195e+00 1.160738229715e+00 1.184505612498e+00 1.210604789584e+00 1.236200296795e+00 1.257999531379e+00 1.272760197604e+00 1.277771965081e+00 1.271157141800e+00 1.251986441887e+00 1.220218984338e+00 1.176567938806e+00 1.122365006605e+00 1.059455680864e+00 9.901420005450e-01 9.170769035926e-01 8.430397838922e-01 7.705967636434e-01 7.014632606830e-01 6.468802024805e-01 6.095520271153e-01 5.873746576174e-01 5.783818228310e-01
 5.894728928625e-01 5.982850718651e-01 6.198905867137e-01 6.564191196001e-01 7.102525652420e-01 7.785339874553e-01 8.502185186021e-01 9.238390905003e-01 9.968509293971e-01 1.066406685369e+00 1.129728754699e+00 1.184383007659e+00 1.228390486736e+00 1.260327440685e+00 1.279414394657e+00 1.285658845319e+00 1.279979803342e+00 1.264257776361e+00 1.241218476821e+00 1.214134615533e+00 1.186360102551e+00 1.160827288149e+00 1.139668593987e+00 1.124127653661e+00 1.114704511182e+00 1.111437735501e+00 1.114117087662e+00 1.122283454520e+00 1.135098733374e+00 1.151219881795e+00 1.168860204941e+00 1.186036874916e+00 1.200941703766e+00 1.212248976467e+00 1.219256344982e+00 1.221814538927e+00 1.220123661613e+00 1.214493721203e+00 1.205194515018e+00 1.192423173155e+00 1.176369580811e+00 1.157300680578e+00 1.135533409592e+00 1.111337864267e+00 1.084776514090e+00 1.055649868039e+00 1.023663275589e+00 9.885276318450e-01 9.696913562486e-01 9.697952313384e-01 9.906580724347e-01 1.034812402395e+00 1.090486875117e+00 1.150197807873e+00 1.213443331351e+00 1.278705349208e+00 1.343694621228e+00 1.405786536180e+00 1.462375608127e+00 1.511153319170e+00 1.550280798218e+00 1.578538487092e+00 1.595452314368e+00 1.601414139909e+00 1.597750101771e+00 1.586643160881e+00 1.570884212874e+00 1.553419558987e+00 1.536877363646e+00 1.523139238141e+00 1.513198676955e+00 1.507308495668e+00 1.505370361979e+00 1.507307838103e+00 1.513199206082e+00 1.523140695334e+00 1.536876489489e+00 1.553420279699e+00 1.570884020724e+00 1.586645521551e+00 1.597750037886e+00 1.601413763145e+00 1.595451247319e+00 1.578539310039e+00 1.550281823849e+00 1.511152091834e+00 1.462374259314e+00 1.405787383998e+00 1.343696260731e+00 1.278705139366e+00 1.213443301003e+00 1.150197259384e+00 1.090487744273e+00 1.034811711170e+00 9.906574976889e-01 9.697967528848e-01 9.696922648263e-01 9.885279052394e-01 1.023661090737e+00 1.055649562673e+00 1.084776522378e+00 1.111337735159e+00 1.135534115708e+00 1.157301933520e+00 1.176371652776e+00 1.192421950021e+00 1.205194469346e+00 1.214494045698e+00 1.220123525327e+00 1.221814462566e+00 1.219256712493e+00 1.212247963901e+00 1.200941805934e+00 1.186036683908e+00 1.168860681809e+00 1.151219305403e+00 1.135097423144e+00 1.122283082748e+00 1.114117173029e+00 1.111437615268e+00 1.114703912205e+00 1.124128710239e+00 1.139669221150e+00 1.160825325982e+00 1.186360591471e+00 1.214135974667e+00 1.241218920673e+00 1.264258294568e+00 1.279980178854e+00 1.285659389640e+00 1.279414867259e+00 1.260327190282e+00 1.228390743960e+00 1.184381565122e+00 1.129730072919e+00 1.066405570435e+00 9.968511260948e-01 9.238380791773e-01 8.502199493697e-01 7.785337832199e-01 7.102513651317e-01 6.564199308802e-01 6.198914739122e-01 5.982848452123e-01 5.894728928625e-01
 5.988319584099e-01 6.074843225901e-01 6.285823177135e-01 6.643889767743e-01 7.175305311869e-01 7.850415701389e-01 8.560160801336e-01 9.291997200039e-01 1.002075938715e+00 1.071733215238e+00 1.135280067836e+00 1.190154766341e+00 1.234254499890e+00 1.266063481592e+00 1.284740862692e+00 1.290264335758e+00 1.283545243376e+00 1.266468227743e+00 1.241781073860e+00 1.212796787473e+00 1.182940617723e+00 1.155258450254e+00 1.132035319377e+00 1.114693054739e+00 1.103905520728e+00 1.099844578890e+00 1.102368069632e+00 1.111014282582e+00 1.124865803669e+00 1.142464247109e+00 1.161885335257e+00 1.181016728818e+00 1.197936134052e+00 1.211212550803e+00 1.220043672295e+00 1.224174873225e+00 1.223703553168e+00 1.218863868675e+00 1.209887441009e+00 1.196997502510e+00 1.180472841084e+00 1.160714076326e+00 1.138196667381e+00 1.113331502019e+00 1.086278533584e+00 1.056865325349e+00 1.024759123664e+00 9.893662546009e-01 9.699999469267e-01 9.695685453358e-01 9.898687850520e-01 1.033543788771e+00 1.089202563356e+00 1.149073062494e+00 1.212668176757e+00 1.278403991659e+00 1.343883483193e+00 1.406348746359e+00 1.463080558085e+00 1.511685759626e+00 1.550282151273e+00 1.577646993861e+00 1.593337797773e+00 1.597790525095e+00 1.592382272919e+00 1.579354165881e+00 1.561561766665e+00 1.542043943580e+00 1.523539131436e+00 1.508066054225e+00 1.496756736156e+00 1.489987729850e+00 1.487747899513e+00 1.489987238879e+00 1.496756660648e+00 1.508067123738e+00 1.523540513318e+00 1.542044307865e+00 1.561562123828e+00 1.579354978676e+00 1.592381537620e+00 1.597790709082e+00 1.593337945616e+00 1.577648936277e+00 1.550282698084e+00 1.511683712772e+00 1.463079198733e+00 1.406348948960e+00 1.343884801493e+00 1.278403438488e+00 1.212667674204e+00 1.149072256731e+00 1.089203607830e+00 1.033542396682e+00 9.898673034460e-01 9.695698415383e-01 9.700010496267e-01 9.893668273244e-01 1.024757401570e+00 1.056864970715e+00 1.086278902979e+00 1.113330994172e+00 1.138196867334e+00 1.160714396244e+00 1.180474335668e+00 1.196996856921e+00 1.209887604298e+00 1.218863955732e+00 1.223703759965e+00 1.224174264751e+00 1.220044031141e+00 1.211212877732e+00 1.197935644089e+00 1.181017865673e+00 1.161885293066e+00 1.142463454652e+00 1.124865899367e+00 1.111014866945e+00 1.102368416709e+00 1.099844354850e+00 1.103905147546e+00 1.114693268552e+00 1.132035250430e+00 1.155256107864e+00 1.182941518090e+00 1.212797963976e+00 1.241781983233e+00 1.266467041538e+00 1.283543984840e+00 1.290264893525e+00 1.284741909636e+00 1.266063212883e+00 1.234254163038e+00 1.190153343914e+00 1.135281945422e+00 1.071733040494e+00 1.002076354962e+00 9.291986643771e-01 8.560181314805e-01 7.850414378138e-01 7.175294912839e-01 6.643901154455e-01 6.285823614505e-01 6.074846302600e-01 5.988319584099e-01
 6.058527007965e-01 6.143700286682e-01 6.350384809755e-01 6.702261346861e-01 7.227533971837e-01 7.896181964920e-01 8.599931704312e-01 9.327773229446e-01 1.005479121327e+00 1.075129835112e+00 1.138740626942e+00 1.193631392795e+00 1.237592930865e+00 1.269024855314e+00 1.287033821592e+00 1.291565909531e+00 1.283529328325e+00 1.264814972490e+00 1.238191011347e+00 1.207016686977e+00 1.174794890564e+00 1.144693455176e+00 1.119168223678e+00 1.099829968402e+00 1.087538295237e+00 1.082605204125e+00 1.084958783069e+00 1.094127236859e+00 1.109113628961e+00 1.128333299591e+00 1.149721799279e+00 1.171038828787e+00 1.190245742391e+00 1.205804011425e+00 1.216798640112e+00 1.222861678456e+00 1.223976104494e+00 1.220287542351e+00 1.211982638257e+00 1.199309225946e+00 1.182636649445e+00 1.162500685366e+00 1.139535937789e+00 1.114285645898e+00 1.086993848323e+00 1.057502156570e+00 1.025419786443e+00 9.898647970053e-01 9.700743651936e-01 9.691921203348e-01 9.889845054898e-01 1.032185758299e+00 1.087683961731e+00 1.147519941604e+00 1.211223334175e+00 1.277144840184e+00 1.342786826702e+00 1.405269260891e+00 1.461767137875e+00 1.509811986630e+00 1.547487827169e+00 1.573570673471e+00 1.587645598301e+00 1.590191810952e+00 1.582630402712e+00 1.567259843070e+00 1.547002805431e+00 1.525000340258e+00 1.504121797480e+00 1.486549196567e+00 1.473582624698e+00 1.465750167122e+00 1.463144657885e+00 1.465750062280e+00 1.473581672260e+00 1.486549081222e+00 1.504123685236e+00 1.525000501829e+00 1.547002445549e+00 1.567259948979e+00 1.582629767907e+00 1.590190891524e+00 1.587645542850e+00 1.573571837848e+00 1.547487165449e+00 1.509809776684e+00 1.461766196183e+00 1.405268699244e+00 1.342787550423e+00 1.277143727528e+00 1.211221281091e+00 1.147520108395e+00 1.087684419105e+00 1.032184084363e+00 9.889819338884e-01 9.691925091732e-01 9.700751594540e-01 9.898644817580e-01 1.025418632200e+00 1.057502421463e+00 1.086995346035e+00 1.114285574699e+00 1.139535980667e+00 1.162500211706e+00 1.182636888390e+00 1.199308813274e+00 1.211982572324e+00 1.220286729376e+00 1.223976940030e+00 1.222860764524e+00 1.216798695878e+00 1.205804285457e+00 1.190245230115e+00 1.171039985421e+00 1.149721578407e+00 1.128332517758e+00 1.109113675321e+00 1.094128369562e+00 1.084959219878e+00 1.082604126786e+00 1.087536871980e+00 1.099830422036e+00 1.119167468446e+00 1.144692360982e+00 1.174795503093e+00 1.207017365810e+00 1.238191572832e+00 1.264813167665e+00 1.283528926570e+00 1.291567211354e+00 1.287034383356e+00 1.269024343482e+00 1.237592114171e+00 1.193629731970e+00 1.138741674414e+00 1.075130660523e+00 1.005479111174e+00 9.327773437816e-01 8.599936405976e-01 7.896185802447e-01 7.227529304843e-01 6.702268848985e-01 6.350379984794e-01 6.143699229517e-01 6.058527007965e-01
 6.101027555854e-01 6.185110705695e-01 6.388296268699e-01 6.735049440914e-01 7.254896473133e-01 7.918370202185e-01 8.617430144818e-01 9.341886483717e-01 1.006691107960e+00 1.076236673561e+00 1.139758590398e+00 1.194477643222e+00 1.238100743562e+00 1.268956070432e+00 1.286105159659e+00 1.289469763600e+00 1.279949107949e+00 1.259441154449e+00 1.230731612659e+00 1.197219766797e+00 1.162487589756e+00 1.129827181304e+00 1.101870047126e+00 1.080425928992e+00 1.066545223398e+00 1.060684508818e+00 1.062840426018e+00 1.072527564744e+00 1.088667830139e+00 1.109547329911e+00 1.132968211221e+00 1.156567378249e+00 1.178196975554e+00 1.196211770801e+00 1.209581703291e+00 1.217818850861e+00 1.220785050186e+00 1.218528346672e+00 1.211188950031e+00 1.199038549269e+00 1.182533034252e+00 1.162342324354e+00 1.139251326743e+00 1.113925266685e+00 1.086673130907e+00 1.057332776874e+00 1.025440010370e+00 9.898644509093e-01 9.698258949814e-01 9.686359082949e-01 9.880384886245e-01 1.030829580356e+00 1.086039687765e+00 1.145669342376e+00 1.209251642477e+00 1.275086411348e+00 1.340578912108e+00 1.402744585970e+00 1.458666472786e+00 1.505814023340e+00 1.542247837949e+00 1.566749288056e+00 1.578927857093e+00 1.579297403527e+00 1.569319702696e+00 1.551340249421e+00 1.528346435003e+00 1.503580512108e+00 1.480056989912e+00 1.460136361201e+00 1.445311480914e+00 1.436286190747e+00 1.433268040859e+00 1.436286120070e+00 1.445311032318e+00 1.460135800346e+00 1.480058152528e+00 1.503581502756e+00 1.528345692968e+00 1.551341337065e+00 1.569319585388e+00 1.579296259832e+00 1.578927616693e+00 1.566750231336e+00 1.542248171697e+00 1.505813917827e+00 1.458666140473e+00 1.402744325252e+00 1.340579672729e+00 1.275084863898e+00 1.209249801690e+00 1.145669761165e+00 1.086040764757e+00 1.030828518809e+00 9.880364155262e-01 9.686360560066e-01 9.698265764780e-01 9.898638892055e-01 1.025438724926e+00 1.057332918031e+00 1.086674840981e+00 1.113926143212e+00 1.139251803663e+00 1.162342197276e+00 1.182532827647e+00 1.199037293912e+00 1.211189582208e+00 1.218527168820e+00 1.220785715038e+00 1.217817589194e+00 1.209582627066e+00 1.196210695111e+00 1.178196042417e+00 1.156568106110e+00 1.132968568427e+00 1.109546915247e+00 1.088666950486e+00 1.072527914480e+00 1.062839855909e+00 1.060683333500e+00 1.066544017796e+00 1.080427061307e+00 1.101869203223e+00 1.129826133528e+00 1.162487488714e+00 1.197220982403e+00 1.230731463143e+00 1.259440330209e+00 1.279950468984e+00 1.289471566159e+00 1.286105414923e+00 1.268955374594e+00 1.238100754972e+00 1.194476272373e+00 1.139759104162e+00 1.076237507106e+00 1.006690369616e+00 9.341886790204e-01 8.617423530362e-01 7.918373673203e-01 7.254886104426e-01 6.735052891371e-01 6.388291169967e-01 6.185097702720e-01 6.101027555854e-01
 6.114004232605e-01 6.197206099077e-01 6.397594797853e-01 6.740110942550e-01 7.254976447607e-01 7.914286287687e-01 8.609732787227e-01 9.331173112158e-01 1.005374456035e+00 1.074697805133e+00 1.137962364697e+00 1.192322820204e+00 1.235424141083e+00 1.265544321213e+00 1.281707058967e+00 1.283817889770e+00 1.272762152832e+00 1.250436342751e+00 1.219637418227e+00 1.183791602379e+00 1.146551345184e+00 1.111329207999e+00 1.080925977875e+00 1.057351910080e+00 1.041847383411e+00 1.035016079262e+00 1.036919641388e+00 1.047058979993e+00 1.064273939270e+00 1.086730305228e+00 1.112108235108e+00 1.137934925445e+00 1.161966184562e+00 1.182458030916e+00 1.198273044282e+00 1.208798188701e+00 1.213772945071e+00 1.213144125064e+00 1.207006290592e+00 1.195652013174e+00 1.179618019421e+00 1.159703055216e+00 1.136825620697e+00 1.111754875441e+00 1.084843602325e+00 1.055907337049e+00 1.024392729730e+00 9.889877199518e-01 9.689277045182e-01 9.676119305636e-01 9.867737093046e-01 1.029242595375e+00 1.084046314522e+00 1.143307746640e+00 1.206553515622e+00 1.272042046076e+00 1.337095132124e+00 1.398641039015e+00 1.453688121178e+00 1.499662579215e+00 1.534613463042e+00 1.557334970597e+00 1.567461345695e+00 1.565535397839e+00 1.553047848128e+00 1.532378239431e+00 1.506568678568e+00 1.478955284833e+00 1.452693893256e+00 1.430330800276e+00 1.413565472834e+00 1.403290242805e+00 1.399840212931e+00 1.403290542547e+00 1.413566517419e+00 1.430330769308e+00 1.452694283707e+00 1.478956463453e+00 1.506569246385e+00 1.532380813356e+00 1.553048735807e+00 1.565535243306e+00 1.567461859990e+00 1.557336481173e+00 1.534614556387e+00 1.499663477750e+00 1.453688323751e+00 1.398640735419e+00 1.337095824015e+00 1.272041392680e+00 1.206553059843e+00 1.143306786507e+00 1.084047877474e+00 1.029242058657e+00 9.867729189905e-01 9.676126076618e-01 9.689286752183e-01 9.889880836760e-01 1.024391551976e+00 1.055906956347e+00 1.084844518556e+00 1.111754875524e+00 1.136826469918e+00 1.159703649707e+00 1.179617680962e+00 1.195649773991e+00 1.207008503150e+00 1.213142587735e+00 1.213772132411e+00 1.208796950870e+00 1.198274819244e+00 1.182457540688e+00 1.161964771894e+00 1.137935597867e+00 1.112109686510e+00 1.086730443771e+00 1.064273486137e+00 1.047059603104e+00 1.036919195209e+00 1.035015360711e+00 1.041847899605e+00 1.057352747599e+00 1.080925378624e+00 1.111327437080e+00 1.146551092418e+00 1.183792109920e+00 1.219636299419e+00 1.250436124964e+00 1.272763053316e+00 1.283819061660e+00 1.281707298854e+00 1.265543403731e+00 1.235425331153e+00 1.192322485750e+00 1.137962793788e+00 1.074697367321e+00 1.005374428134e+00 9.331169685197e-01 8.609730171428e-01 7.914275029582e-01 7.254965870715e-01 6.740123782708e-01 6.397585505211e-01 6.197182158991e-01 6.114004232605e-01
 6.098520470973e-01 6.180961215569e-01 6.379069987729e-01 6.717909152134e-01 7.227814642162e-01 7.883392087970e-01 8.575685516577e-01 9.293843532262e-01 1.001293675947e+00 1.070227945571e+00 1.133032595368e+00 1.186830612945e+00 1.229230672492e+00 1.258482573986e+00 1.273588889076e+00 1.274437330254e+00 1.261900131941e+00 1.237859924756e+00 1.205108369694e+00 1.167083075666e+00 1.127488392898e+00 1.089840314361e+00 1.057095529523e+00 1.031455663336e+00 1.014344530649e+00 1.006507469564e+00 1.008071405227e+00 1.018523570503e+00 1.036627615966e+00 1.060445980779e+00 1.087554189763e+00 1.115392443176e+00 1.141640094335e+00 1.164470835963e+00 1.182648526239e+00 1.195440680064e+00 1.202466061905e+00 1.203572568371e+00 1.198810453198e+00 1.188487587012e+00 1.173215895856e+00 1.153907444672e+00 1.131595325583e+00 1.107128546369e+00 1.080877759531e+00 1.052618681244e+00 1.021697077622e+00 9.866946661304e-01 9.668693103481e-01 9.656213935317e-01 9.846902203476e-01 1.026917424621e+00 1.081198900310e+00 1.139932707932e+00 1.202641332188e+00 1.267542896016e+00 1.331893857921e+00 1.392552529017e+00 1.446475312728e+00 1.491067067706e+00 1.524379096400e+00 1.545228791441e+00 1.553276774490e+00 1.549090434262e+00 1.534176764171e+00 1.510934709351e+00 1.482440666384e+00 1.452107907000e+00 1.423218433144e+00 1.398496914228e+00 1.379847939153e+00 1.368352417175e+00 1.364480793958e+00 1.368352071932e+00 1.379848449711e+00 1.398496620019e+00 1.423218087996e+00 1.452107440310e+00 1.482441017745e+00 1.510936037048e+00 1.534177535348e+00 1.549090069419e+00 1.553277045649e+00 1.545229807694e+00 1.524379442732e+00 1.491066498825e+00 1.446474974642e+00 1.392550614977e+00 1.331893650403e+00 1.267543007875e+00 1.202641743572e+00 1.139931308391e+00 1.081199900273e+00 1.026917350557e+00 9.846901727646e-01 9.656218846187e-01 9.668703686947e-01 9.866954362267e-01 1.021696562842e+00 1.052617703791e+00 1.080878868524e+00 1.107127448898e+00 1.131596291984e+00 1.153908462713e+00 1.173215499547e+00 1.188486506356e+00 1.198813791184e+00 1.203571784821e+00 1.202464798186e+00 1.195440415901e+00 1.182650092207e+00 1.164470780847e+00 1.141638813198e+00 1.115393492608e+00 1.087555610841e+00 1.060446263964e+00 1.036627397244e+00 1.018524792221e+00 1.008071507362e+00 1.006506841424e+00 1.014345201556e+00 1.031455938878e+00 1.057095835406e+00 1.089838476926e+00 1.127488467575e+00 1.167082930543e+00 1.205107075818e+00 1.237859550159e+00 1.261900472116e+00 1.274437824909e+00 1.273588230913e+00 1.258482079981e+00 1.229231969999e+00 1.186831015345e+00 1.133033536844e+00 1.070225945000e+00 1.001293900545e+00 9.293845600010e-01 8.575685168149e-01 7.883372953316e-01 7.227818649082e-01 6.717924380560e-01 6.379059049357e-01 6.180937182009e-01 6.098520470973e-01
 6.058446403544e-01 6.140171567162e-01 6.336252595165e-01 6.671544318953e-01 7.176038129723e-01 7.827548395978e-01 8.516207519403e-01 9.229908447854e-01 9.943675631757e-01 1.062678715012e+00 1.124774943647e+00 1.177775955754e+00 1.219289199315e+00 1.247555185295e+00 1.261573316702e+00 1.261217487388e+00 1.247341888649e+00 1.221802444652e+00 1.187363868120e+00 1.147454225178e+00 1.105802328749e+00 1.065999841706e+00 1.031138271871e+00 1.003585772237e+00 9.849381824184e-01 9.760703457121e-01 9.771729846327e-01 9.877249268053e-01 1.006426924446e+00 1.031258006617e+00 1.059720579427e+00 1.089196097963e+00 1.117313097643e+00 1.142185932893e+00 1.162493708514e+00 1.177397295139e+00 1.186399750164e+00 1.189259253346e+00 1.185980549862e+00 1.176878951797e+00 1.162637303028e+00 1.144259156103e+00 1.122865871618e+00 1.099361027820e+00 1.074104687686e+00 1.046809823887e+00 1.016718967115e+00 9.823796825294e-01 9.630514013687e-01 9.620525545484e-01 9.811519158866e-01 1.023186437264e+00 1.076826027030e+00 1.134877422614e+00 1.196861112935e+00 1.260957567804e+00 1.324372881123e+00 1.383917425431e+00 1.436519201013e+00 1.479584159236e+00 1.511184587112e+00 1.530173197865e+00 1.536240221708e+00 1.529972073214e+00 1.512885532412e+00 1.487376842366e+00 1.456536543777e+00 1.423825237114e+00 1.392625042030e+00 1.365815487373e+00 1.345486693637e+00 1.332896172360e+00 1.328644630592e+00 1.332895619191e+00 1.345486159828e+00 1.365815506384e+00 1.392625705089e+00 1.423824341991e+00 1.456536098511e+00 1.487376639000e+00 1.512885591223e+00 1.529971523188e+00 1.536239954614e+00 1.530173242768e+00 1.511184755379e+00 1.479583237816e+00 1.436518641674e+00 1.383915727926e+00 1.324373525859e+00 1.260957689196e+00 1.196861424908e+00 1.134876415822e+00 1.076826156683e+00 1.023186929378e+00 9.811514581407e-01 9.620526125112e-01 9.630529200037e-01 9.823796728259e-01 1.016719519395e+00 1.046809604343e+00 1.074106532080e+00 1.099359831404e+00 1.122867101931e+00 1.144260241424e+00 1.162637152890e+00 1.176879747968e+00 1.185982411186e+00 1.189259337663e+00 1.186398610792e+00 1.177396237039e+00 1.162494715103e+00 1.142184876329e+00 1.117312355565e+00 1.089197581310e+00 1.059721410948e+00 1.031258425695e+00 1.006425808430e+00 9.877271892709e-01 9.771734784697e-01 9.760703895564e-01 9.849382258824e-01 1.003585380123e+00 1.031137929959e+00 1.065998951704e+00 1.105802196004e+00 1.147454359339e+00 1.187363488373e+00 1.221801967357e+00 1.247341868537e+00 1.261218641915e+00 1.261572004982e+00 1.247554758952e+00 1.219289991203e+00 1.177776483398e+00 1.124775285913e+00 1.062676579253e+00 9.943674063715e-01 9.229915217071e-01 8.516200168109e-01 7.827535143965e-01 7.176042169165e-01 6.671559341579e-01 6.336241016004e-01 6.140161354390e-01 6.058446403544e-01
 5.999971660560e-01 6.080958156779e-01 6.274952629709e-01 6.606384261036e-01 7.104517189789e-01 7.750802127515e-01 8.434262905424e-01 9.141307341603e-01 9.846995328400e-01 1.052085504966e+00 1.113174864746e+00 1.165115016336e+00 1.205544586987e+00 1.232719770430e+00 1.245648668972e+00 1.244200925566e+00 1.229202050646e+00 1.202468454898e+00 1.166716376479e+00 1.125337406202e+00 1.082051999644e+00 1.040492016853e+00 1.003849531820e+00 9.746256093276e-01 9.545642066653e-01 9.446546469845e-01 9.451470860071e-01 9.555176028991e-01 9.744267098546e-01 9.998004211193e-01 1.029105294180e+00 1.059698650799e+00 1.089190675101e+00 1.115662270612e+00 1.137728407080e+00 1.154459850730e+00 1.165258123342e+00 1.169798016278e+00 1.168039228713e+00 1.160302578322e+00 1.147324778970e+00 1.130181468410e+00 1.110053473316e+00 1.087864073456e+00 1.063938004269e+00 1.037902620520e+00 1.008895176558e+00 9.754931216407e-01 9.569099160724e-01 9.563127015529e-01 9.755214878173e-01 1.017365775848e+00 1.070245224149e+00 1.127467570098e+00 1.188551752439e+00 1.251649907525e+00 1.313928831165e+00 1.372173374999e+00 1.423308555884e+00 1.464763733088e+00 1.494654530057e+00 1.511880157464e+00 1.516168532829e+00 1.508123482060e+00 1.489262307045e+00 1.461957255010e+00 1.429290284269e+00 1.394734175942e+00 1.361733840771e+00 1.333281600106e+00 1.311618178998e+00 1.298151532085e+00 1.293594282908e+00 1.298151079566e+00 1.311617046890e+00 1.333282368811e+00 1.361734999877e+00 1.394734191600e+00 1.429290493996e+00 1.461957698019e+00 1.489262334678e+00 1.508123578482e+00 1.516168928747e+00 1.511880581190e+00 1.494654941367e+00 1.464763919879e+00 1.423308635740e+00 1.372173318615e+00 1.313930363102e+00 1.251649885919e+00 1.188551864131e+00 1.127465975895e+00 1.070244416333e+00 1.017366798511e+00 9.755215891631e-01 9.563125177313e-01 9.569115506000e-01 9.754928211009e-01 1.008896144380e+00 1.037903455797e+00 1.063939730287e+00 1.087863585729e+00 1.110055226386e+00 1.130182757474e+00 1.147324808342e+00 1.160303131223e+00 1.168038710664e+00 1.169797349508e+00 1.165257408921e+00 1.154458594572e+00 1.137729438909e+00 1.115660821076e+00 1.089190194896e+00 1.059699239410e+00 1.029105412022e+00 9.998010856288e-01 9.744251882489e-01 9.555201563867e-01 9.451478322244e-01 9.446552524970e-01 9.545639192030e-01 9.746257776177e-01 1.003848671058e+00 1.040492057207e+00 1.082051312221e+00 1.125337875604e+00 1.166716787591e+00 1.202468245553e+00 1.229201106783e+00 1.244203050120e+00 1.245649032188e+00 1.232719347335e+00 1.205544151379e+00 1.165115443216e+00 1.113174660192e+00 1.052084824191e+00 9.846996388986e-01 9.141307998271e-01 8.434254968029e-01 7.750784728935e-01 7.104509937485e-01 6.606400317184e-01 6.274948513746e-01 6.080957871123e-01 5.999971660560e-01
 5.930766266859e-01 6.010893378362e-01 6.202481865363e-01 6.529310391802e-01 7.019689209979e-01 7.658793330778e-01 8.334479663990e-01 9.031726230844e-01 9.725817461184e-01 1.038683492599e+00 1.098428861741e+00 1.149029371921e+00 1.188177400091e+00 1.214172809319e+00 1.226043997853e+00 1.223658019088e+00 1.207807329712e+00 1.180254685945e+00 1.143646477364e+00 1.101306722165e+00 1.056910693257e+00 1.014092379937e+00 9.760959990664e-01 9.455192732139e-01 9.242170698343e-01 9.132700910754e-01 9.129839928972e-01 9.228397453394e-01 9.414853815186e-01 9.668355078757e-01 9.963589316375e-01 1.027431347283e+00 1.057682438295e+00 1.085188895981e+00 1.108524597037e+00 1.126690925205e+00 1.139006469537e+00 1.145069518606e+00 1.144799009349e+00 1.138518723430e+00 1.126997578693e+00 1.111361134075e+00 1.092820616607e+00 1.072281763860e+00 1.050008236706e+00 1.025524372304e+00 9.978589226796e-01 9.656646695297e-01 9.480418839649e-01 9.479588208270e-01 9.673069361424e-01 1.008908330721e+00 1.060913191600e+00 1.117172264700e+00 1.177203239811e+00 1.239135032873e+00 1.300110547107e+00 1.356907088551e+00 1.406475787804e+00 1.446292041220e+00 1.474535133942e+00 1.490165869739e+00 1.492959527996e+00 1.483538799620e+00 1.463408888811e+00 1.434906646952e+00 1.401073244252e+00 1.365358416179e+00 1.331224731844e+00 1.301720308458e+00 1.279187809232e+00 1.265142295549e+00 1.260381751895e+00 1.265141641551e+00 1.279186243192e+00 1.301721035285e+00 1.331224775082e+00 1.365359053287e+00 1.401073906356e+00 1.434906701332e+00 1.463408809369e+00 1.483539053946e+00 1.492960273544e+00 1.490166957163e+00 1.474535574023e+00 1.446292242084e+00 1.406475446138e+00 1.356906913502e+00 1.300110586262e+00 1.239134223270e+00 1.177203170916e+00 1.117171482780e+00 1.060912897762e+00 1.008909495773e+00 9.673080214741e-01 9.479586795963e-01 9.480416695113e-01 9.656645239577e-01 9.978589620594e-01 1.025524640693e+00 1.050009173913e+00 1.072281900394e+00 1.092821969086e+00 1.111362820877e+00 1.126997491157e+00 1.138517695675e+00 1.144798720861e+00 1.145068970761e+00 1.139006454440e+00 1.126690991618e+00 1.108525552512e+00 1.085187559441e+00 1.057682011854e+00 1.027431902487e+00 9.963588668728e-01 9.668355394331e-01 9.414854472142e-01 9.228415014263e-01 9.129844771802e-01 9.132704414330e-01 9.242161272848e-01 9.455201294454e-01 9.760963166654e-01 1.014092726953e+00 1.056909809236e+00 1.101306678288e+00 1.143646781497e+00 1.180253888426e+00 1.207805841576e+00 1.223659565606e+00 1.226045497245e+00 1.214172963845e+00 1.188175929720e+00 1.149029498259e+00 1.098429452690e+00 1.038683953972e+00 9.725815444961e-01 9.031719123702e-01 8.334481320326e-01 7.658770521419e-01 7.019684296851e-01 6.529328111504e-01 6.202480317184e-01 6.010900826224e-01 5.930766266859e-01
 5.858854571569e-01 5.937960183368e-01 6.126606156996e-01 6.447746354715e-01 6.928664021302e-01 7.557977032342e-01 8.222509794978e-01 8.906116728209e-01 9.584611591738e-01 1.022890291824e+00 1.080945638590e+00 1.129934072996e+00 1.167625693344e+00 1.192381123637e+00 1.203260479301e+00 1.200128344815e+00 1.183743807130e+00 1.155798489322e+00 1.118848445073e+00 1.076121138121e+00 1.031206952641e+00 9.876996492907e-01 9.488457363491e-01 9.172903450234e-01 8.949567234044e-01 8.829933581713e-01 8.817502793263e-01 8.907280192165e-01 9.085923972016e-01 9.332891420291e-01 9.623353312554e-01 9.931713137358e-01 1.023482412993e+00 1.051373261184e+00 1.075404387865e+00 1.094530143843e+00 1.108002935382e+00 1.115359491553e+00 1.116481397632e+00 1.111685829814e+00 1.101763578838e+00 1.087860563552e+00 1.071183910897e+00 1.052595310871e+00 1.032267573358e+00 1.009605968741e+00 9.835345570471e-01 9.528017087265e-01 9.363030192845e-01 9.368023402651e-01 9.562726544752e-01 9.975287760690e-01 1.048557954926e+00 1.103736012418e+00 1.162583016879e+00 1.223204355271e+00 1.282738678231e+00 1.337976647267e+00 1.385918344583e+00 1.424109920519e+00 1.450813346003e+00 1.465068647344e+00 1.466705365671e+00 1.456369134457e+00 1.435544666806e+00 1.406521390377e+00 1.372272070409e+00 1.336182860273e+00 1.301681285561e+00 1.271813112431e+00 1.248959261508e+00 1.234686870024e+00 1.229844987172e+00 1.234687021948e+00 1.248958594285e+00 1.271813653550e+00 1.301680406049e+00 1.336182983889e+00 1.372272053279e+00 1.406521129836e+00 1.435545061028e+00 1.456368930454e+00 1.466705453638e+00 1.465068685698e+00 1.450813314414e+00 1.424108982172e+00 1.385917819159e+00 1.337975950169e+00 1.282737788819e+00 1.223203742951e+00 1.162582414141e+00 1.103736461236e+00 1.048558803950e+00 9.975287860612e-01 9.562734198668e-01 9.368018872082e-01 9.363018636271e-01 9.528014074228e-01 9.835343681431e-01 1.009606354985e+00 1.032267410960e+00 1.052595637049e+00 1.071184002714e+00 1.087861405166e+00 1.101763501026e+00 1.111686024102e+00 1.116481741817e+00 1.115358873349e+00 1.108002952825e+00 1.094530781701e+00 1.075404531990e+00 1.051371870402e+00 1.023482803836e+00 9.931732161454e-01 9.623359478734e-01 9.332881512949e-01 9.085932117546e-01 8.907286647562e-01 8.817504263601e-01 8.829939853697e-01 8.949562461609e-01 9.172903210530e-01 9.488458063014e-01 9.877000954530e-01 1.031206032637e+00 1.076120199345e+00 1.118849313012e+00 1.155797573448e+00 1.183742424313e+00 1.200128282630e+00 1.203261362780e+00 1.192381052451e+00 1.167624028343e+00 1.129934869221e+00 1.080947538224e+00 1.022890859711e+00 9.584598607293e-01 8.906119304363e-01 8.222523517170e-01 7.557963972561e-01 6.928665211099e-01 6.447754689839e-01 6.126597291945e-01 5.937967767119e-01 5.858854571569e-01
 5.791501078498e-01 5.869400742648e-01 6.054409785259e-01 6.368597933428e-01 6.838198201012e-01 7.454684475140e-01 8.104222534483e-01 8.770028130959e-01 9.428812684312e-01 1.005259800227e+00 1.061307412857e+00 1.108449348531e+00 1.144555477703e+00 1.168057637738e+00 1.178056689981e+00 1.174416788959e+00 1.157856195820e+00 1.129983458184e+00 1.093242457348e+00 1.050735452351e+00 1.005935787253e+00 9.623465689470e-01 9.231685021448e-01 8.910417595183e-01 8.679124434482e-01 8.549691078500e-01 8.525943202712e-01 8.603267558343e-01 8.768810889235e-01 9.002760741820e-01 9.281281108626e-01 9.579832224736e-01 9.876176797298e-01 1.015195920596e+00 1.039296095424e+00 1.058848990614e+00 1.073060280271e+00 1.081419487022e+00 1.083774573013e+00 1.080430509519e+00 1.072183725017e+00 1.060174662312e+00 1.045576745720e+00 1.029178385445e+00 1.011040597886e+00 9.904389755135e-01 9.661878066165e-01 9.371308694670e-01 9.218631682033e-01 9.229670483643e-01 9.425002173884e-01 9.832723652717e-01 1.033248578536e+00 1.087251649336e+00 1.144805067038e+00 1.203997871658e+00 1.261980581334e+00 1.315582765124e+00 1.361870616804e+00 1.398485985224e+00 1.423792673499e+00 1.436924013200e+00 1.437771195721e+00 1.427005759032e+00 1.406089634593e+00 1.377248216439e+00 1.343364146397e+00 1.307720418166e+00 1.273653870907e+00 1.244148512139e+00 1.221552818653e+00 1.207430331548e+00 1.202636611730e+00 1.207431108440e+00 1.221553283994e+00 1.244148951037e+00 1.273652980470e+00 1.307720026215e+00 1.343363763897e+00 1.377249097705e+00 1.406090409275e+00 1.427005341567e+00 1.437771414631e+00 1.436923009759e+00 1.423793687436e+00 1.398485769137e+00 1.361871471329e+00 1.315582574293e+00 1.261980779072e+00 1.203998364759e+00 1.144803760862e+00 1.087251612586e+00 1.033248859301e+00 9.832714208741e-01 9.424990947522e-01 9.229671960371e-01 9.218636171224e-01 9.371316943778e-01 9.661886875762e-01 9.904399424650e-01 1.011040003575e+00 1.029178987460e+00 1.045575822623e+00 1.060174496278e+00 1.072182658503e+00 1.080432422909e+00 1.083775086653e+00 1.081418071203e+00 1.073059678735e+00 1.058849885491e+00 1.039296275794e+00 1.015194404520e+00 9.876180704334e-01 9.579848063826e-01 9.281288380645e-01 9.002758303254e-01 8.768809637782e-01 8.603267086735e-01 8.525948584101e-01 8.549701859075e-01 8.679120844877e-01 8.910410163769e-01 9.231683446127e-01 9.623469600113e-01 1.005934897752e+00 1.050735269677e+00 1.093243458751e+00 1.129983238498e+00 1.157855381274e+00 1.174415582921e+00 1.178057548804e+00 1.168057501960e+00 1.144554534079e+00 1.108451064459e+00 1.061308901027e+00 1.005259513659e+00 9.428795218833e-01 8.770039826862e-01 8.104229549335e-01 7.454679308554e-01 6.838203156469e-01 6.368594595771e-01 6.054399468573e-01 5.869388457197e-01 5.791501078498e-01
 5.734274733340e-01 5.810730700796e-01 5.991363065592e-01 6.297305516864e-01 6.753789188422e-01 7.354242174653e-01 7.984872801213e-01 8.628847503484e-01 9.264107682400e-01 9.864099220656e-01 1.040194751376e+00 1.085326405862e+00 1.119786554261e+00 1.142091304009e+00 1.151383993113e+00 1.147528504505e+00 1.131191148225e+00 1.103888000838e+00 1.067931062711e+00 1.026269624253e+00 9.822274948464e-01 9.391733656126e-01 9.002142780310e-01 8.679357458858e-01 8.442641823298e-01 8.303953866473e-01 8.267383510119e-01 8.328841483629e-01 8.476283445470e-01 8.691056632654e-01 8.950729527182e-01 9.232187089203e-01 9.514467684157e-01 9.780113654584e-01 1.001535578374e+00 1.020951563173e+00 1.035442485674e+00 1.044463891891e+00 1.047833178121e+00 1.045840825021e+00 1.039268057320e+00 1.029229220863e+00 1.016842525512e+00 1.002796386562e+00 9.870216265323e-01 9.686604351288e-01 9.464153690869e-01 9.191948416146e-01 9.052016935919e-01 9.068894014609e-01 9.263905230380e-01 9.665208115179e-01 1.015393011663e+00 1.068154409886e+00 1.124328671051e+00 1.182003133608e+00 1.238354373992e+00 1.290274036769e+00 1.334916425136e+00 1.370036852733e+00 1.394117605899e+00 1.406395119887e+00 1.406832233929e+00 1.396126499032e+00 1.375713135497e+00 1.347742283553e+00 1.314980501041e+00 1.280575670600e+00 1.247722910262e+00 1.219284048650e+00 1.197508792677e+00 1.183901305150e+00 1.179281640119e+00 1.183902326247e+00 1.197509050269e+00 1.219284303660e+00 1.247723326893e+00 1.280576575198e+00 1.314980794861e+00 1.347743475205e+00 1.375713821083e+00 1.396127216164e+00 1.406833902141e+00 1.406394079275e+00 1.394119230765e+00 1.370036470522e+00 1.334917188878e+00 1.290273831236e+00 1.238355198096e+00 1.182004033559e+00 1.124327298321e+00 1.068154135160e+00 1.015393190722e+00 9.665202142935e-01 9.263887901003e-01 9.068894300702e-01 9.052032795441e-01 9.191968116608e-01 9.464166865545e-01 9.686608655266e-01 9.870212243930e-01 1.002796298806e+00 1.016841482432e+00 1.029228850809e+00 1.039266165532e+00 1.045841642507e+00 1.047833587445e+00 1.044461864722e+00 1.035442180778e+00 1.020953014786e+00 1.001535699738e+00 9.780094924681e-01 9.514463030657e-01 9.232194217115e-01 8.950723353324e-01 8.691061010729e-01 8.476281576806e-01 8.328841353092e-01 8.267388814970e-01 8.303957640442e-01 8.442636815522e-01 8.679347352742e-01 9.002141156576e-01 9.391739117889e-01 9.822261277281e-01 1.026269425902e+00 1.067931092992e+00 1.103887988016e+00 1.131190361128e+00 1.147526695277e+00 1.151384782944e+00 1.142091550640e+00 1.119786528280e+00 1.085327397022e+00 1.040194850168e+00 9.864090606179e-01 9.264098395444e-01 8.628859248518e-01 7.984874607798e-01 7.354239909587e-01 6.753795084829e-01 6.297298635613e-01 5.991361376766e-01 5.810705348159e-01 5.734274733340e-01
 5.690398154114e-01 5.765169213050e-01 5.940719885503e-01 6.237222867891e-01 6.678968252146e-01 7.260333836846e-01 7.868431596546e-01 8.487043110677e-01 9.095617383595e-01 9.669313891423e-01 1.018287676683e+00 1.061338909175e+00 1.094185985676e+00 1.115435235351e+00 1.124269613469e+00 1.120549596730e+00 1.104882441668e+00 1.078677057168e+00 1.044094587429e+00 1.003910468862e+00 9.612636931579e-01 9.193543484262e-01 8.811509517901e-01 8.491396074068e-01 8.251907512422e-01 8.104777407659e-01 8.054333301309e-01 8.097106515858e-01 8.222138891106e-01 8.412312630770e-01 8.646913322202e-01 8.904598335616e-01 9.165966824732e-01 9.414748569729e-01 9.637885636227e-01 9.824976777125e-01 9.967846189434e-01 1.006085663262e+00 1.010194009338e+00 1.009377879009e+00 1.004391642642e+00 9.963051090931e-01 9.861592798360e-01 9.745291782779e-01 9.612037477294e-01 9.451853346718e-01 9.250751132970e-01 8.997840334049e-01 8.870453949493e-01 8.892547306913e-01 9.086043618087e-01 9.479317179060e-01 9.956769365014e-01 1.047154752885e+00 1.101888045437e+00 1.157981289236e+00 1.212655186300e+00 1.262881679170e+00 1.305927176113e+00 1.339671437335e+00 1.362727091628e+00 1.374440052927e+00 1.374850690244e+00 1.364681234245e+00 1.345333057340e+00 1.318871798010e+00 1.287926434516e+00 1.255479507177e+00 1.224539575714e+00 1.197794408325e+00 1.177340972571e+00 1.164571395835e+00 1.160237452732e+00 1.164571915831e+00 1.177340422074e+00 1.197794005221e+00 1.224540039364e+00 1.255480379851e+00 1.287927229108e+00 1.318872151561e+00 1.345332908064e+00 1.364681972059e+00 1.374852468710e+00 1.374440107881e+00 1.362728279684e+00 1.339669510688e+00 1.305926698004e+00 1.262880813053e+00 1.212654881670e+00 1.157981601122e+00 1.101886467161e+00 1.047153996461e+00 9.956769675871e-01 9.479311850317e-01 9.086044567155e-01 8.892540827949e-01 8.870460082036e-01 8.997859618659e-01 9.250752990122e-01 9.451840522617e-01 9.612027574620e-01 9.745290530604e-01 9.861601110236e-01 9.963043012955e-01 1.004390734388e+00 1.009377427935e+00 1.010193765077e+00 1.006083459226e+00 9.967853038139e-01 9.824998034878e-01 9.637882342924e-01 9.414733769801e-01 9.165961182850e-01 8.904604456089e-01 8.646899447980e-01 8.412320816552e-01 8.222154183084e-01 8.097113283340e-01 8.054338753298e-01 8.104775615040e-01 8.251909518611e-01 8.491396162728e-01 8.811507515340e-01 9.193551334233e-01 9.612628089845e-01 1.003909437207e+00 1.044094408033e+00 1.078676731101e+00 1.104881779458e+00 1.120548468931e+00 1.124270461188e+00 1.115435299051e+00 1.094185642846e+00 1.061338615578e+00 1.018287892995e+00 9.669310484935e-01 9.095622269472e-01 8.487057940545e-01 7.868430622681e-01 7.260328586281e-01 6.678979431053e-01 6.237217146826e-01 5.940724739701e-01 5.765156825552e-01 5.690398154114e-01
 5.660582605749e-01 5.733467718561e-01 5.903284099258e-01 6.189307371488e-01 6.614944235134e-01 7.174555069451e-01 7.757034456295e-01 8.347483242293e-01 8.927114568270e-01 9.472994016718e-01 9.961648529310e-01 1.037169577312e+00 1.068540033483e+00 1.088967140974e+00 1.097672960598e+00 1.094504238041e+00 1.080000288658e+00 1.055450968654e+00 1.022846434778e+00 9.847675174672e-01 9.441428540349e-01 9.039718427445e-01 8.670454519634e-01 8.357161393086e-01 8.117676250235e-01 7.963321650005e-01 7.898594078798e-01 7.920737906595e-01 8.020080876891e-01 8.181292918241e-01 8.385623053343e-01 8.613777365475e-01 8.848139325262e-01 9.073877071202e-01 9.278900570564e-01 9.453352143260e-01 9.589255540893e-01 9.680904936261e-01 9.726093483751e-01 9.727222879236e-01 9.691455706000e-01 9.628896341915e-01 9.549061669476e-01 9.456444038618e-01 9.347516755282e-01 9.210926604339e-01 9.031712149467e-01 8.798269638604e-01 8.682612877808e-01 8.708951682493e-01 8.899588331232e-01 9.283273175042e-01 9.749410939644e-01 1.025109473564e+00 1.078360377696e+00 1.132836676341e+00 1.185823730155e+00 1.234392134984e+00 1.275935507887e+00 1.308468184201e+00 1.330737859303e+00 1.342201814081e+00 1.342974494463e+00 1.333797964002e+00 1.316035903399e+00 1.291654187900e+00 1.263129489358e+00 1.233249908553e+00 1.204804587953e+00 1.180268403186e+00 1.161541937427e+00 1.149869790483e+00 1.145911259560e+00 1.149869611890e+00 1.161541392626e+00 1.180267505850e+00 1.204805467404e+00 1.233249484256e+00 1.263130018458e+00 1.291654354565e+00 1.316034719780e+00 1.333797575761e+00 1.342974676622e+00 1.342202731781e+00 1.330738799470e+00 1.308466879152e+00 1.275935896252e+00 1.234392141407e+00 1.185823067890e+00 1.132835954304e+00 1.078358807613e+00 1.025108857824e+00 9.749411403879e-01 9.283268085475e-01 8.899608116224e-01 8.708951062611e-01 8.682611640359e-01 8.798276624291e-01 9.031707771134e-01 9.210919200376e-01 9.347507796928e-01 9.456446214202e-01 9.549086031780e-01 9.628893348225e-01 9.691450464175e-01 9.727217134314e-01 9.726091910902e-01 9.680895077343e-01 9.589256389552e-01 9.453368841879e-01 9.278896074130e-01 9.073868949784e-01 8.848142294651e-01 8.613789384856e-01 8.385611226666e-01 8.181291140659e-01 8.020098061976e-01 7.920741731966e-01 7.898593841471e-01 7.963325044313e-01 8.117679332262e-01 8.357168359640e-01 8.670453477986e-01 9.039713825563e-01 9.441429282069e-01 9.847675104809e-01 1.022846717822e+00 1.055449883811e+00 1.080001032389e+00 1.094504061665e+00 1.097674309231e+00 1.088967937055e+00 1.068539437974e+00 1.037169075335e+00 9.961655011216e-01 9.472994340486e-01 8.927123816035e-01 8.347497122350e-01 7.757021248930e-01 7.174548814600e-01 6.614961742976e-01 6.189308233692e-01 5.903286783619e-01 5.733466282788e-01 5.660582605749e-01
 5.643261670432e-01 5.714063958112e-01 5.877527102907e-01 6.152172602379e-01 6.560593004065e-01 7.096209216032e-01 7.650642102757e-01 8.210969408771e-01 8.760353257463e-01 9.277912027769e-01 9.742078766391e-01 1.013303105942e+00 1.043429517250e+00 1.063356880585e+00 1.072338243982e+00 1.070196052456e+00 1.057389073048e+00 1.035073382869e+00 1.005055018226e+00 9.696998049395e-01 9.317040890210e-01 8.938394337785e-01 8.586918459706e-01 8.284557306850e-01 8.048026958267e-01 7.888137300371e-01 7.809495272249e-01 7.810127219010e-01 7.881735105896e-01 8.010912439441e-01 8.181059376768e-01 8.375084082201e-01 8.577334356343e-01 8.774622254006e-01 8.956083222733e-01 9.112636163896e-01 9.236721780715e-01 9.322713288256e-01 9.368309360881e-01 9.375631352361e-01 9.351360203554e-01 9.304895394371e-01 9.244814052433e-01 9.174308759082e-01 9.088498238299e-01 8.974769171450e-01 8.817154159096e-01 8.602586365925e-01 8.497356019070e-01 8.526684496630e-01 8.712987978864e-01 9.085592574252e-01 9.540341842596e-01 1.002866270735e+00 1.054603287024e+00 1.107450753450e+00 1.158780150641e+00 1.205777018265e+00 1.245967911298e+00 1.277507724819e+00 1.299275763498e+00 1.310834318466e+00 1.312363855732e+00 1.304618384498e+00 1.288913848036e+00 1.267103750194e+00 1.241497124431e+00 1.214666633629e+00 1.189160834138e+00 1.167212060268e+00 1.150503179954e+00 1.140113095426e+00 1.136592030352e+00 1.140111669753e+00 1.150503671894e+00 1.167212008688e+00 1.189162591133e+00 1.214666006934e+00 1.241497410524e+00 1.267104674285e+00 1.288913459855e+00 1.304618866063e+00 1.312364326248e+00 1.310835328023e+00 1.299275895181e+00 1.277507515395e+00 1.245969025526e+00 1.205777414508e+00 1.158779909039e+00 1.107450342997e+00 1.054603369269e+00 1.002865536878e+00 9.540332843351e-01 9.085588458366e-01 8.712994135755e-01 8.526683399365e-01 8.497350578537e-01 8.602579499405e-01 8.817160904062e-01 8.974774141120e-01 9.088503002382e-01 9.174306625399e-01 9.244819666036e-01 9.304899329922e-01 9.351343449305e-01 9.375628330625e-01 9.368313535233e-01 9.322714003263e-01 9.236708668904e-01 9.112636731218e-01 8.956068008896e-01 8.774614309415e-01 8.577337632469e-01 8.375097545023e-01 8.181060259658e-01 8.010901530852e-01 7.881738733108e-01 7.810117624863e-01 7.809488221281e-01 7.888144948017e-01 8.048021431057e-01 8.284557293875e-01 8.586921323324e-01 8.938380057996e-01 9.317037291785e-01 9.696998779784e-01 1.005055730408e+00 1.035071460153e+00 1.057390377041e+00 1.070195984191e+00 1.072338920603e+00 1.063357117845e+00 1.043428772632e+00 1.013302573328e+00 9.742078404860e-01 9.277911386514e-01 8.760355787375e-01 8.210977694711e-01 7.650632196209e-01 7.096208646510e-01 6.560594526136e-01 6.152181014101e-01 5.877532413507e-01 5.714066275671e-01 5.643261670432e-01
 5.635100940887e-01 5.703597581663e-01 5.860075781255e-01 6.122463787979e-01 6.512607263303e-01 7.022372580767e-01 7.546962254350e-01 8.075955115041e-01 8.594624207749e-01 9.084280239409e-01 9.525281326667e-01 9.899392726029e-01 1.019133034033e+00 1.038952702192e+00 1.048667873844e+00 1.048065737486e+00 1.037511587272e+00 1.018009914677e+00 9.911729006507e-01 9.591339232271e-01 9.243372367226e-01 8.893109965560e-01 8.564181748069e-01 8.276755138351e-01 8.046308361425e-01 7.883049235563e-01 7.791674964999e-01 7.771011061205e-01 7.814151370374e-01 7.909633645138e-01 8.043110744434e-01 8.199726356461e-01 8.365943013969e-01 8.530374069623e-01 8.683597297136e-01 8.817561776833e-01 8.925286006209e-01 9.001414688007e-01 9.043566328175e-01 9.053556059566e-01 9.037532877262e-01 9.004159571386e-01 8.961010226501e-01 8.910110263763e-01 8.845312023974e-01 8.752871501091e-01 8.615826609977e-01 8.418892339969e-01 8.322537258871e-01 8.353409686041e-01 8.533744193348e-01 8.893727814724e-01 9.336654853088e-01 9.811059079370e-01 1.031291666274e+00 1.082511112594e+00 1.132243626486e+00 1.177802938862e+00 1.216846327389e+00 1.247664228801e+00 1.269258263640e+00 1.281282643912e+00 1.283966885227e+00 1.278066435667e+00 1.264831985440e+00 1.245997012390e+00 1.223688763599e+00 1.200251636142e+00 1.177981817824e+00 1.158856409628e+00 1.144337585573e+00 1.135333335731e+00 1.132285303322e+00 1.135331493931e+00 1.144339185961e+00 1.158857818866e+00 1.177981987385e+00 1.200250232477e+00 1.223688972539e+00 1.245998402916e+00 1.264832536008e+00 1.278067037694e+00 1.283967658202e+00 1.281282359492e+00 1.269257878307e+00 1.247664039429e+00 1.216846332978e+00 1.177802166394e+00 1.132243967969e+00 1.082511150954e+00 1.031292334891e+00 9.811054514066e-01 9.336634415251e-01 8.893725120239e-01 8.533730300956e-01 8.353407414974e-01 8.322534786486e-01 8.418872662891e-01 8.615832165504e-01 8.752871164838e-01 8.845322555654e-01 8.910107099136e-01 8.961004014253e-01 9.004164550833e-01 9.037517936012e-01 9.053561059312e-01 9.043575036163e-01 9.001414009154e-01 8.925280593234e-01 8.817564143964e-01 8.683584301214e-01 8.530368459119e-01 8.365944405533e-01 8.199736404363e-01 8.043110507534e-01 7.909629070970e-01 7.814154462358e-01 7.770997956408e-01 7.791676721615e-01 7.883055473406e-01 8.046300147698e-01 8.276753007627e-01 8.564186406225e-01 8.893106935658e-01 9.243374581490e-01 9.591322602850e-01 9.911735899312e-01 1.018007665995e+00 1.037511650097e+00 1.048065059515e+00 1.048667877501e+00 1.038952239802e+00 1.019133434604e+00 9.899387943349e-01 9.525267228043e-01 9.084269073903e-01 8.594623964681e-01 8.075962625416e-01 7.546958666311e-01 7.022378124215e-01 6.512597581593e-01 6.122475879114e-01 5.860081268229e-01 5.703594749518e-01 5.635100940887e-01
 5.631684893786e-01 5.697628713637e-01 5.846391821251e-01 6.095413787250e-01 6.465960907062e-01 6.948151350231e-01 7.441465275549e-01 7.938442666307e-01 8.426584019769e-01 8.889447834950e-01 9.309294875529e-01 9.669461407390e-01 9.955726733636e-01 1.015712703520e+00 1.026643010714e+00 1.028098738263e+00 1.020339344820e+00 1.004205064905e+00 9.811014060099e-01 9.529157411491e-01 9.218316935734e-01 8.901215583891e-01 8.599159727037e-01 8.330444826419e-01 8.109281260799e-01 7.945213848426e-01 7.843021301221e-01 7.802279475509e-01 7.817460347864e-01 7.878990327380e-01 7.974747266895e-01 8.092110553727e-01 8.219721396491e-01 8.348130501223e-01 8.469499666913e-01 8.577022127417e-01 8.664461605802e-01 8.726885837775e-01 8.761865812473e-01 8.770907854721e-01 8.759577293952e-01 8.735775995944e-01 8.706111053193e-01 8.671608218014e-01 8.625053359820e-01 8.551738169002e-01 8.433759505369e-01 8.253010142017e-01 8.164170191733e-01 8.195128542201e-01 8.367596879194e-01 8.713026980546e-01 9.142878238725e-01 9.602165589058e-01 1.008776927032e+00 1.058363986125e+00 1.106579089925e+00 1.150865023920e+00 1.189004402643e+00 1.219408995621e+00 1.241181788954e+00 1.254050344567e+00 1.258272881587e+00 1.254587135259e+00 1.244165146694e+00 1.228605977605e+00 1.209849578037e+00 1.190006797246e+00 1.171121065011e+00 1.154921319413e+00 1.142653022546e+00 1.135062873379e+00 1.132498677279e+00 1.135061921948e+00 1.142653735984e+00 1.154922191918e+00 1.171120233092e+00 1.190005572544e+00 1.209849708180e+00 1.228606856371e+00 1.244164804204e+00 1.254586807763e+00 1.258273613050e+00 1.254049179935e+00 1.241181428281e+00 1.219408908851e+00 1.189003863535e+00 1.150862720983e+00 1.106579674990e+00 1.058364233886e+00 1.008777553202e+00 9.602164903471e-01 9.142863983014e-01 8.713034385136e-01 8.367590646765e-01 8.195123379391e-01 8.164171878213e-01 8.253000378517e-01 8.433760587446e-01 8.551731849312e-01 8.625061943650e-01 8.671611875965e-01 8.706110438488e-01 8.735779478397e-01 8.759580783761e-01 8.770912995332e-01 8.761863397419e-01 8.726874264784e-01 8.664471681108e-01 8.577024445553e-01 8.469499506925e-01 8.348126880733e-01 8.219723370969e-01 8.092113663654e-01 7.974740861871e-01 7.878992335084e-01 7.817467533530e-01 7.802268262119e-01 7.843032622986e-01 7.945222328108e-01 8.109265641810e-01 8.330444141839e-01 8.599166637812e-01 8.901214356633e-01 9.218327740476e-01 9.529141181330e-01 9.811022875401e-01 1.004204108500e+00 1.020339540573e+00 1.028097537064e+00 1.026642739427e+00 1.015712767668e+00 9.955737599192e-01 9.669462844907e-01 9.309291596454e-01 8.889434140328e-01 8.426585291195e-01 7.938453635089e-01 7.441466955777e-01 6.948150950541e-01 6.465954056671e-01 6.095418389199e-01 5.846393182526e-01 5.697620301442e-01 5.631684893786e-01
 5.628353432124e-01 5.691432131353e-01 5.831539564907e-01 6.065594193585e-01 6.414498546032e-01 6.866987275544e-01 7.327539652166e-01 7.792041280985e-01 8.250251868109e-01 8.687912479640e-01 9.089098020513e-01 9.438537098098e-01 9.722966821645e-01 9.931852773571e-01 1.005791817460e+00 1.009784231830e+00 1.005303550175e+00 9.930161345600e-01 9.741138898416e-01 9.502302853028e-01 9.232851724988e-01 8.952882485122e-01 8.681398820330e-01 8.434802732547e-01 8.226002671568e-01 8.063924221819e-01 7.953370399799e-01 7.894594528082e-01 7.883405201189e-01 7.912011866731e-01 7.970384321461e-01 8.048145378858e-01 8.136071647516e-01 8.226698151848e-01 8.313913813905e-01 8.392250825875e-01 8.456404975601e-01 8.501959965715e-01 8.526500103493e-01 8.531217135683e-01 8.521065961619e-01 8.503156961081e-01 8.483243788417e-01 8.461548326912e-01 8.430152766135e-01 8.373638632880e-01 8.273295392600e-01 8.107910753594e-01 8.026115251748e-01 8.055959516929e-01 8.218264297561e-01 8.546177220402e-01 8.960202342006e-01 9.402075800776e-01 9.869992869351e-01 1.034919787287e+00 1.081692707813e+00 1.124875735263e+00 1.162362656376e+00 1.192664515818e+00 1.214959515407e+00 1.229021212583e+00 1.235116814270e+00 1.233941083189e+00 1.226579300041e+00 1.214479797520e+00 1.199394779086e+00 1.183208130354e+00 1.167717685334e+00 1.154420513082e+00 1.144367025690e+00 1.138159792063e+00 1.136065752396e+00 1.138158474921e+00 1.144366350322e+00 1.154420406026e+00 1.167716529552e+00 1.183207941501e+00 1.199395878446e+00 1.214480158660e+00 1.226577584681e+00 1.233940273146e+00 1.235117340259e+00 1.229020699966e+00 1.214959369916e+00 1.192665235985e+00 1.162362396584e+00 1.124872078286e+00 1.081692605784e+00 1.034920774710e+00 9.870000831166e-01 9.402063139832e-01 8.960198758788e-01 8.546191663613e-01 8.218263280256e-01 8.055952944230e-01 8.026114366976e-01 8.107919017204e-01 8.273294393843e-01 8.373632347670e-01 8.430150874604e-01 8.461553471114e-01 8.483242505949e-01 8.503154145335e-01 8.521073849692e-01 8.531221184798e-01 8.526486033296e-01 8.501943334955e-01 8.456421076566e-01 8.392246407593e-01 8.313917276609e-01 8.226691631424e-01 8.136069661382e-01 8.048146206666e-01 7.970386582677e-01 7.912012779311e-01 7.883416732696e-01 7.894589537742e-01 7.953369352681e-01 8.063929287952e-01 8.225987207727e-01 8.434791618209e-01 8.681404198714e-01 8.952883299610e-01 9.232848682673e-01 9.502286358912e-01 9.741146825159e-01 9.930165244567e-01 1.005304049439e+00 1.009783049634e+00 1.005791129809e+00 9.931858041715e-01 9.722964931938e-01 9.438541808756e-01 9.089102634156e-01 8.687908232775e-01 8.250258699860e-01 7.792048217636e-01 7.327542742275e-01 6.866980520712e-01 6.414498476763e-01 6.065593023483e-01 5.831534579038e-01 5.691423362965e-01 5.628353432124e-01
 5.620992873843e-01 5.680834818193e-01 5.811117010558e-01 6.027917818800e-01 6.351660727950e-01 6.771003942828e-01 7.196689637607e-01 7.628157344073e-01 8.057278327118e-01 8.471631443392e-01 8.856844210508e-01 9.198808869310e-01 9.485034763284e-01 9.705266346769e-01 9.852024337603e-01 9.921220382472e-01 9.912972264195e-01 9.832167883339e-01 9.688566403986e-01 9.495985628730e-01 9.271003494086e-01 9.031145023149e-01 8.793116745546e-01 8.571478226944e-01 8.377869349830e-01 8.220619746825e-01 8.104509203171e-01 8.030402273726e-01 7.995322930660e-01 7.993145572856e-01 8.015799417280e-01 8.055034525273e-01 8.103710271985e-01 8.156318283807e-01 8.208514986691e-01 8.256231190260e-01 8.295238361489e-01 8.321673858757e-01 8.333224462756e-01 8.330738767252e-01 8.318566564763e-01 8.303026431449e-01 8.289129711281e-01 8.276590387741e-01 8.257254118052e-01 8.215549165153e-01 8.132403821043e-01 7.983697993743e-01 7.910519497089e-01 7.938724837923e-01 8.087824166819e-01 8.393084980989e-01 8.786109133624e-01 9.206619060190e-01 9.654489761251e-01 1.011620346442e+00 1.056994265015e+00 1.099219202257e+00 1.136276159555e+00 1.166742829789e+00 1.189847506212e+00 1.205379429956e+00 1.213590873332e+00 1.215116156055e+00 1.210938799616e+00 1.202356510531e+00 1.190930794415e+00 1.178330692831e+00 1.166127541909e+00 1.155609570289e+00 1.147658736173e+00 1.142757704370e+00 1.141105607748e+00 1.142756360059e+00 1.147658781716e+00 1.155610558865e+00 1.166126301004e+00 1.178330913028e+00 1.190932488993e+00 1.202356225706e+00 1.210937346103e+00 1.215115699866e+00 1.213592081721e+00 1.205378596714e+00 1.189846918385e+00 1.166744119183e+00 1.136275935464e+00 1.099217156521e+00 1.056993826305e+00 1.011621028561e+00 9.654489976510e-01 9.206596439280e-01 8.786104823765e-01 8.393089840394e-01 8.087830284100e-01 7.938718173694e-01 7.910515550929e-01 7.983701625417e-01 8.132416029441e-01 8.215551836966e-01 8.257242478534e-01 8.276598713529e-01 8.289132414652e-01 8.303023292611e-01 8.318566884113e-01 8.330751888750e-01 8.333210779452e-01 8.321666405104e-01 8.295243344834e-01 8.256226423700e-01 8.208511363018e-01 8.156311514741e-01 8.103709101440e-01 8.055035758033e-01 8.015795325759e-01 7.993141361974e-01 7.995335067052e-01 8.030396505689e-01 8.104501422930e-01 8.220619874764e-01 8.377870594054e-01 8.571470785766e-01 8.793111863451e-01 9.031145463392e-01 9.270992770617e-01 9.495965865396e-01 9.688574863544e-01 9.832180216590e-01 9.912974672285e-01 9.921213704926e-01 9.852019985562e-01 9.705275875173e-01 9.485017109183e-01 9.198804828835e-01 8.856847420261e-01 8.471641262899e-01 8.057281275088e-01 7.628155432029e-01 7.196693990691e-01 6.770997705914e-01 6.351669816490e-01 6.027918790795e-01 5.811107802321e-01 5.680825931603e-01 5.620992873843e-01
 5.606694845078e-01 5.663019544152e-01 5.782406523979e-01 5.979082043506e-01 6.271667668206e-01 6.651191487757e-01 7.038569471742e-01 7.436247559342e-01 7.837360623190e-01 8.230538154347e-01 8.602469283259e-01 8.939940166161e-01 9.231024684763e-01 9.465608736345e-01 9.635855045143e-01 9.736866099623e-01 9.767425157626e-01 9.730714358025e-01 9.634321413316e-01 9.489686210054e-01 9.310862440757e-01 9.112907119064e-01 8.910284481852e-01 8.715791281047e-01 8.539848579554e-01 8.390179383812e-01 8.271513255495e-01 8.185232641206e-01 8.129464410527e-01 8.099575316338e-01 8.089347095515e-01 8.092469760529e-01 8.103768914096e-01 8.119615467278e-01 8.137367932202e-01 8.154401891374e-01 8.167586072947e-01 8.173673574423e-01 8.170523245639e-01 8.158636883394e-01 8.141736463789e-01 8.125386857345e-01 8.113944826242e-01 8.106912117853e-01 8.096537938424e-01 8.068246875900e-01 8.004005779073e-01 7.878411371010e-01 7.819324824858e-01 7.846613833029e-01 7.978290940025e-01 8.251119227339e-01 8.613967319822e-01 9.007089257916e-01 9.431683834998e-01 9.874623416280e-01 1.031440164318e+00 1.072801025758e+00 1.109580017569e+00 1.140393124872e+00 1.164492374094e+00 1.181658197061e+00 1.192102171640e+00 1.196389907538e+00 1.195387691051e+00 1.190249039825e+00 1.182349106291e+00 1.173157111924e+00 1.164041493070e+00 1.156108437101e+00 1.150096572991e+00 1.146393281641e+00 1.145146614553e+00 1.146393110430e+00 1.150096991238e+00 1.156109928898e+00 1.164040322408e+00 1.173157159389e+00 1.182349739844e+00 1.190248208277e+00 1.195386914220e+00 1.196389579254e+00 1.192105460014e+00 1.181656118158e+00 1.164490316431e+00 1.140393909853e+00 1.109579027536e+00 1.072801386228e+00 1.031440488480e+00 9.874619226521e-01 9.431669207386e-01 9.007077725387e-01 8.613961820648e-01 8.251114563916e-01 7.978298287236e-01 7.846612022567e-01 7.819320337339e-01 7.878407153529e-01 8.004026552283e-01 8.068252025634e-01 8.096530272353e-01 8.106924065856e-01 8.113953927303e-01 8.125382953560e-01 8.141729262259e-01 8.158645578618e-01 8.170513007607e-01 8.173682818022e-01 8.167576004136e-01 8.154394521932e-01 8.137359984456e-01 8.119614264705e-01 8.103769420263e-01 8.092473385611e-01 8.089343990127e-01 8.099581474527e-01 8.129478206352e-01 8.185227344181e-01 8.271511293246e-01 8.390186902596e-01 8.539856202298e-01 8.715786886715e-01 8.910277335378e-01 9.112900761088e-01 9.310866104848e-01 9.489677867295e-01 9.634328438173e-01 9.730720802728e-01 9.767434411804e-01 9.736860844604e-01 9.635863418890e-01 9.465623226326e-01 9.231016622445e-01 8.939935339238e-01 8.602462946130e-01 8.230547228408e-01 7.837361842900e-01 7.436246965588e-01 7.038570134081e-01 6.651181865069e-01 6.271681316897e-01 5.979081424415e-01 5.782392279413e-01 5.663022697265e-01 5.606694845078e-01
 5.584197657745e-01 5.637101575004e-01 5.745611033272e-01 5.920080917343e-01 6.171908995199e-01 6.496327495250e-01 6.840376626135e-01 7.204064956036e-01 7.578936515437e-01 7.953386576325e-01 8.314609179249e-01 8.650011089651e-01 8.948100077207e-01 9.198774468462e-01 9.393781214916e-01 9.527425318136e-01 9.597212463024e-01 9.604728801359e-01 9.555537936096e-01 9.458869898100e-01 9.326390034983e-01 9.170844698630e-01 9.004597690656e-01 8.838733238330e-01 8.682516838573e-01 8.543030033313e-01 8.424882557468e-01 8.329909494513e-01 8.257213131455e-01 8.203477746792e-01 8.164156816143e-01 8.134716929337e-01 8.111791766987e-01 8.093471555206e-01 8.078704903597e-01 8.066265834543e-01 8.054088893068e-01 8.039608054104e-01 8.020878723075e-01 7.998128849708e-01 7.974404139816e-01 7.954498787443e-01 7.942160693980e-01 7.936795463193e-01 7.931653955083e-01 7.914963688518e-01 7.873953423529e-01 7.790922848146e-01 7.757219602353e-01 7.786079049988e-01 7.895439888255e-01 8.115235623235e-01 8.431586872939e-01 8.789657393943e-01 9.187827547511e-01 9.610857323073e-01 1.003646894155e+00 1.044171093491e+00 1.080723686396e+00 1.111946421273e+00 1.137091101859e+00 1.155912744933e+00 1.168568414241e+00 1.175539754803e+00 1.177576011536e+00 1.175688493606e+00 1.171080807532e+00 1.165038056034e+00 1.158749340058e+00 1.153162435229e+00 1.148898090112e+00 1.146269165729e+00 1.145384834630e+00 1.146268936454e+00 1.148898152525e+00 1.153163312947e+00 1.158747066245e+00 1.165037502808e+00 1.171080895406e+00 1.175688459020e+00 1.177574964693e+00 1.175538605739e+00 1.168571868795e+00 1.155911742792e+00 1.137088446597e+00 1.111946652651e+00 1.080723082229e+00 1.044171967761e+00 1.003647126476e+00 9.610848277215e-01 9.187823278968e-01 8.789657248245e-01 8.431589191677e-01 8.115238524815e-01 7.895439870324e-01 7.786074877639e-01 7.757212049415e-01 7.790920428063e-01 7.873954863180e-01 7.914968185136e-01 7.931648488724e-01 7.936795530382e-01 7.942176627388e-01 7.954504097322e-01 7.974391294657e-01 7.998121232330e-01 8.020876646303e-01 8.039614933351e-01 8.054077179205e-01 8.066261278172e-01 8.078701810949e-01 8.093477316451e-01 8.111799113108e-01 8.134728530388e-01 8.164157560126e-01 8.203482522204e-01 8.257216376207e-01 8.329916653506e-01 8.424881325671e-01 8.543029438835e-01 8.682517362306e-01 8.838725846048e-01 9.004586396146e-01 9.170839389802e-01 9.326409992220e-01 9.458866033695e-01 9.555536476224e-01 9.604725837055e-01 9.597222628554e-01 9.527413015083e-01 9.393796520923e-01 9.198783108747e-01 8.948105221670e-01 8.650023905401e-01 8.314598496237e-01 7.953385625569e-01 7.578940744994e-01 7.204066707027e-01 6.840375169112e-01 6.496323795279e-01 6.171924517809e-01 5.920077692845e-01 5.745598081476e-01 5.637119986952e-01 5.584197657745e-01
 5.553498497157e-01 5.603953630156e-01 5.704816205963e-01 5.861238122133e-01 6.060662964045e-01 6.286262897542e-01 6.585299847670e-01 6.918341177358e-01 7.270481123693e-01 7.629117486075e-01 7.981858701445e-01 8.316745276329e-01 8.622698724779e-01 8.889624397715e-01 9.108884741865e-01 9.274039154380e-01 9.381507703298e-01 9.431421667323e-01 9.427588987977e-01 9.377219339978e-01 9.289799922582e-01 9.175930662007e-01 9.046018231127e-01 8.909542063548e-01 8.774635224979e-01 8.647686761299e-01 8.533132199653e-01 8.433168537848e-01 8.347679830347e-01 8.274577438885e-01 8.210731486127e-01 8.153204215482e-01 8.100242935169e-01 8.051453162138e-01 8.007219820796e-01 7.967584911492e-01 7.931519287165e-01 7.897145547157e-01 7.862770973598e-01 7.828426241463e-01 7.796503686779e-01 7.770926510813e-01 7.754653848269e-01 7.746669737092e-01 7.740895575899e-01 7.729104540545e-01 7.711734637710e-01 7.731468054095e-01 7.736637812440e-01 7.770036855910e-01 7.859995688447e-01 7.976403955373e-01 8.215759146929e-01 8.534217302575e-01 8.905963369430e-01 9.309314053012e-01 9.720609187378e-01 1.011704669419e+00 1.047971851032e+00 1.079530175378e+00 1.105628064207e+00 1.125983697184e+00 1.140694853070e+00 1.150146552003e+00 1.154977847696e+00 1.156059232643e+00 1.154440349330e+00 1.151235046935e+00 1.147476274024e+00 1.143976526456e+00 1.141260402351e+00 1.139578343223e+00 1.139011906355e+00 1.139577723214e+00 1.141260451284e+00 1.143978330061e+00 1.147474477021e+00 1.151234656822e+00 1.154440916534e+00 1.156059972720e+00 1.154976486290e+00 1.150145375927e+00 1.140695674315e+00 1.125983952765e+00 1.105627372072e+00 1.079531577113e+00 1.047971685178e+00 1.011705124311e+00 9.720601371211e-01 9.309291686905e-01 8.905976616755e-01 8.534222079675e-01 8.215762266590e-01 7.976405045131e-01 7.859992639977e-01 7.770029282487e-01 7.736625195686e-01 7.731466989643e-01 7.711732703369e-01 7.729113089545e-01 7.740884874294e-01 7.746666804258e-01 7.754667421745e-01 7.770939556241e-01 7.796492648518e-01 7.828414625611e-01 7.862773295353e-01 7.897145759020e-01 7.931515525531e-01 7.967583833051e-01 8.007227838312e-01 8.051461725857e-01 8.100248065041e-01 8.153219931850e-01 8.210723098755e-01 8.274579292721e-01 8.347684980573e-01 8.433178954492e-01 8.533132309785e-01 8.647677865882e-01 8.774636728742e-01 8.909546715150e-01 9.046003128325e-01 9.175925338252e-01 9.289811848670e-01 9.377216226254e-01 9.427587859996e-01 9.431424608537e-01 9.381510122929e-01 9.274033257053e-01 9.108893291069e-01 8.889628852708e-01 8.622706027065e-01 8.316761848079e-01 7.981845265148e-01 7.629112785126e-01 7.270493197183e-01 6.918341643504e-01 6.585300710043e-01 6.286260011600e-01 6.060675479860e-01 5.861236386916e-01 5.704814235337e-01 5.603968089405e-01 5.553498497157e-01
 5.514299815965e-01 5.564157226363e-01 5.665607773550e-01 5.831189604352e-01 6.072278717870e-01 6.336563580828e-01 6.634473272151e-01 6.967605455254e-01 7.322504830764e-01 7.688502555300e-01 8.054261523811e-01 8.408219492488e-01 8.739153556858e-01 9.036484367856e-01 9.290784595522e-01 9.494652407332e-01 9.643496186119e-01 9.736224926746e-01 9.775347856343e-01 9.766647532086e-01 9.718114640447e-01 9.638868407994e-01 9.538009573955e-01 9.424004929201e-01 9.304281093807e-01 9.184891791167e-01 9.070281135550e-01 8.963025760516e-01 8.863633436778e-01 8.770997628797e-01 8.683091553999e-01 8.598314145047e-01 8.516280655527e-01 8.437964934776e-01 8.365062429663e-01 8.298706407556e-01 8.238806637656e-01 8.183988750133e-01 8.132792777764e-01 8.085102328107e-01 8.042890856637e-01 8.009332397507e-01 7.986375087673e-01 7.971565967036e-01 7.956540602341e-01 7.928590738989e-01 7.878393071006e-01 7.812872874904e-01 7.781485220271e-01 7.812042462686e-01 7.935156622435e-01 8.152615008475e-01 8.393446366033e-01 8.713566518303e-01 9.088588334339e-01 9.497686991935e-01 9.918045857404e-01 1.032721625761e+00 1.070630525273e+00 1.104172376289e+00 1.132558019026e+00 1.155452227503e+00 1.172892320274e+00 1.185190103805e+00 1.192906967799e+00 1.196824275848e+00 1.197899903020e+00 1.197147374871e+00 1.195509344262e+00 1.193724353133e+00 1.192261650087e+00 1.191342286267e+00 1.191031206920e+00 1.191341887120e+00 1.192261994207e+00 1.193726960746e+00 1.195508946286e+00 1.197147191415e+00 1.197901338784e+00 1.196824695064e+00 1.192905438342e+00 1.185188742170e+00 1.172891364425e+00 1.155452797476e+00 1.132558977806e+00 1.104174752777e+00 1.070628784785e+00 1.032721330192e+00 9.918028460545e-01 9.497661810442e-01 9.088596974169e-01 8.713568533041e-01 8.393446835197e-01 8.152601613071e-01 7.935148597838e-01 7.812048683341e-01 7.781467348844e-01 7.812863866351e-01 7.878409425047e-01 7.928605581445e-01 7.956530638638e-01 7.971568993060e-01 7.986382115011e-01 8.009343947514e-01 8.042886618220e-01 8.085105318713e-01 8.132791401592e-01 8.183992553962e-01 8.238800681933e-01 8.298709114318e-01 8.365059261291e-01 8.437962881462e-01 8.516273957602e-01 8.598319556513e-01 8.683084526476e-01 8.770998416753e-01 8.863654291214e-01 8.963033990209e-01 9.070283145610e-01 9.184878262060e-01 9.304290749048e-01 9.424020135249e-01 9.537997781180e-01 9.638862143412e-01 9.718107285503e-01 9.766646695663e-01 9.775354152589e-01 9.736229231932e-01 9.643498924181e-01 9.494654309355e-01 9.290784766678e-01 9.036490231907e-01 8.739156942334e-01 8.408222298159e-01 8.054245782842e-01 7.688496248573e-01 7.322509682527e-01 6.967604689091e-01 6.634477104149e-01 6.336557739891e-01 6.072281644723e-01 5.831193488686e-01 5.665622243877e-01 5.564163640243e-01 5.514299815965e-01
 5.464233871026e-01 5.514005137051e-01 5.617745191257e-01 5.794298429614e-01 6.080756937553e-01 6.442349729715e-01 6.773265323688e-01 7.122398198966e-01 7.490611467030e-01 7.871723192505e-01 8.256067434218e-01 8.632539840295e-01 8.989708675793e-01 9.316545609653e-01 9.602965357914e-01 9.840774393858e-01 1.002455272454e+00 1.015228385181e+00 1.022550534953e+00 1.024901196672e+00 1.022985976374e+00 1.017626540741e+00 1.009666587843e+00 9.999071386913e-01 9.890601521408e-01 9.777230008479e-01 9.663393548369e-01 9.551759791812e-01 9.443008652709e-01 9.336372672788e-01 9.230411574605e-01 9.124348632945e-01 9.018817896210e-01 8.916022620202e-01 8.818872784946e-01 8.729642082054e-01 8.649206666549e-01 8.576787155602e-01 8.511239696455e-01 8.452480994898e-01 8.402230891321e-01 8.363065132100e-01 8.335925414830e-01 8.316601599606e-01 8.293465606128e-01 8.246893042931e-01 8.148769605855e-01 7.946225099203e-01 7.854492007931e-01 7.869663690507e-01 8.010539997265e-01 8.341468603512e-01 8.662410845726e-01 9.012259868817e-01 9.403881800975e-01 9.827488653557e-01 1.026412359655e+00 1.069242113951e+00 1.109356880162e+00 1.145357881455e+00 1.176393750468e+00 1.202060240369e+00 1.222313447443e+00 1.237381887446e+00 1.247742031304e+00 1.254098968198e+00 1.257340604681e+00 1.258430152105e+00 1.258282688769e+00 1.257629709838e+00 1.256950652419e+00 1.256488569385e+00 1.256328938056e+00 1.256488673443e+00 1.256950679366e+00 1.257631100469e+00 1.258282478936e+00 1.258429769622e+00 1.257340930757e+00 1.254099116858e+00 1.247741853648e+00 1.237380892933e+00 1.222312868401e+00 1.202059625910e+00 1.176393708268e+00 1.145359034762e+00 1.109355348803e+00 1.069242446507e+00 1.026410987673e+00 9.827480518473e-01 9.403882903360e-01 9.012257737528e-01 8.662405085623e-01 8.341451714990e-01 8.010526787189e-01 7.869682238538e-01 7.854481187544e-01 7.946215391550e-01 8.148793571636e-01 8.246910130330e-01 8.293468943013e-01 8.316601695919e-01 8.335931206583e-01 8.363073506935e-01 8.402224362025e-01 8.452492565700e-01 8.511242801652e-01 8.576783169129e-01 8.649200108324e-01 8.729658629742e-01 8.818854852226e-01 8.916017570999e-01 9.018811024725e-01 9.124350086985e-01 9.230413511007e-01 9.336377452702e-01 9.443030805891e-01 9.551764862271e-01 9.663400220608e-01 9.777216271644e-01 9.890613962987e-01 9.999082007169e-01 1.009667373535e+00 1.017626760018e+00 1.022984185694e+00 1.024902005007e+00 1.022549862954e+00 1.015228464587e+00 1.002456070036e+00 9.840778210315e-01 9.602964645816e-01 9.316552061677e-01 8.989704620382e-01 8.632535087464e-01 8.256069513492e-01 7.871723707059e-01 7.490607113466e-01 7.122393240153e-01 6.773273796333e-01 6.442341182730e-01 6.080752306241e-01 5.794299101459e-01 5.617761590516e-01 5.514006546912e-01 5.464233871026e-01
 5.401631285804e-01 5.450400233059e-01 5.551847003026e-01 5.722453699853e-01 5.982015802392e-01 6.322569978064e-01 6.659480627048e-01 7.009505643541e-01 7.377596245130e-01 7.760059645773e-01 8.148463780656e-01 8.532248453923e-01 8.900115862278e-01 9.240935490547e-01 9.544374987443e-01 9.801889730211e-01 1.000751865345e+00 1.015866838940e+00 1.025617400753e+00 1.030402579429e+00 1.030848485045e+00 1.027698327176e+00 1.021727977456e+00 1.013682355566e+00 1.004232138479e+00 9.939401321230e-01 9.832264560366e-01 9.723391146670e-01 9.613391446802e-01 9.501526286204e-01 9.386640691479e-01 9.268411640871e-01 9.148152152966e-01 9.028938962317e-01 8.914676865904e-01 8.808741393662e-01 8.712994775614e-01 8.627524006768e-01 8.551727901538e-01 8.485738362394e-01 8.431092176856e-01 8.389850290133e-01 8.362121423603e-01 8.342648163266e-01 8.318532745688e-01 8.269088909777e-01 8.168514228425e-01 7.997098185317e-01 7.900015853471e-01 7.899959739560e-01 8.017332321191e-01 8.274867577931e-01 8.610369758351e-01 8.967084036425e-01 9.358106641816e-01 9.779472469393e-01 1.021561429149e+00 1.064673363926e+00 1.105458289157e+00 1.142516428797e+00 1.174946851286e+00 1.202273880189e+00 1.224356572447e+00 1.241323101437e+00 1.253547792112e+00 1.261647107052e+00 1.266431702810e+00 1.268816688580e+00 1.269694776809e+00 1.269796838643e+00 1.269625224230e+00 1.269450101993e+00 1.269384502559e+00 1.269450171009e+00 1.269625206930e+00 1.269796560865e+00 1.269693650989e+00 1.268816284987e+00 1.266430904195e+00 1.261646674934e+00 1.253548369336e+00 1.241322932535e+00 1.224356828111e+00 1.202272339438e+00 1.174946336356e+00 1.142516330520e+00 1.105457823739e+00 1.064674803936e+00 1.021561572583e+00 9.779481396543e-01 9.358105498558e-01 8.967083721913e-01 8.610363774232e-01 8.274858421230e-01 8.017324439372e-01 7.899971290864e-01 7.900020577571e-01 7.997091741947e-01 8.168525023366e-01 8.269098103913e-01 8.318536497253e-01 8.342643617553e-01 8.362126996626e-01 8.389851940953e-01 8.431082503687e-01 8.485736285449e-01 8.551737944871e-01 8.627519490644e-01 8.712990109138e-01 8.808762794987e-01 8.914663735377e-01 9.028941977097e-01 9.148152661825e-01 9.268414254326e-01 9.386649739848e-01 9.501529575835e-01 9.613399459006e-01 9.723389092792e-01 9.832270822047e-01 9.939390195871e-01 1.004232460831e+00 1.013683074019e+00 1.021729208466e+00 1.027698953738e+00 1.030846999212e+00 1.030403943626e+00 1.025616509063e+00 1.015866791242e+00 1.000752685751e+00 9.801889589481e-01 9.544381575163e-01 9.240935054052e-01 8.900119636705e-01 8.532254048904e-01 8.148478269139e-01 7.760058624997e-01 7.377593015994e-01 7.009502064807e-01 6.659492967682e-01 6.322561774689e-01 5.982008345339e-01 5.722448435609e-01 5.551855088175e-01 5.450391173552e-01 5.401631285804e-01
 5.328816972706e-01 5.375860617151e-01 5.473069120261e-01 5.638498252281e-01 5.898739768393e-01 6.253240708968e-01 6.586603475149e-01 6.933423583945e-01 7.300890894909e-01 7.685579584351e-01 8.079054972497e-01 8.470612942400e-01 8.848767844797e-01 9.202076902092e-01 9.519915490437e-01 9.793411337652e-01 1.001622493617e+00 1.018539700397e+00 1.030137852073e+00 1.036771507904e+00 1.039022293972e+00 1.037589815316e+00 1.033209208666e+00 1.026587293687e+00 1.018363457693e+00 1.009069870212e+00 9.990946427176e-01 9.886570406011e-01 9.777910857201e-01 9.664044196824e-01 9.543784563624e-01 9.416961312141e-01 9.285343111157e-01 9.152660287874e-01 9.023751821412e-01 8.903086962983e-01 8.793630155440e-01 8.696441308303e-01 8.611692651103e-01 8.539863497631e-01 8.482501590581e-01 8.441316178964e-01 8.415814868735e-01 8.400175097012e-01 8.381255157406e-01 8.338404802047e-01 8.242814801899e-01 8.036025100194e-01 7.920193084761e-01 7.904816299466e-01 8.005674701361e-01 8.258540303003e-01 8.614545599418e-01 8.968540095099e-01 9.353955232866e-01 9.771671064933e-01 1.020763680305e+00 1.064265421507e+00 1.105843004648e+00 1.144061423518e+00 1.177942413927e+00 1.206915476983e+00 1.230725932489e+00 1.249394908111e+00 1.263198447141e+00 1.272678819665e+00 1.278601539055e+00 1.281869131043e+00 1.283383223648e+00 1.283910346529e+00 1.283994743009e+00 1.283954335755e+00 1.283928419969e+00 1.283954343832e+00 1.283995360348e+00 1.283909645318e+00 1.283382355342e+00 1.281868384195e+00 1.278601265552e+00 1.272679426881e+00 1.263198287045e+00 1.249394711530e+00 1.230726498418e+00 1.206914637957e+00 1.177941830630e+00 1.144061236968e+00 1.105842502262e+00 1.064266806906e+00 1.020764790798e+00 9.771673135780e-01 9.353953263297e-01 8.968536274011e-01 8.614547060261e-01 8.258535799993e-01 8.005679392194e-01 7.904824367938e-01 7.920202396152e-01 8.036019172095e-01 8.242807060840e-01 8.338404031982e-01 8.381250727254e-01 8.400176819319e-01 8.415821040276e-01 8.441314265600e-01 8.482490409708e-01 8.539852855657e-01 8.611701190048e-01 8.696444374209e-01 8.793617467508e-01 8.903104210653e-01 9.023749988458e-01 9.152664686489e-01 9.285348886767e-01 9.416963473514e-01 9.543791101012e-01 9.664041473175e-01 9.777913235747e-01 9.886563677194e-01 9.990946054162e-01 1.009068381141e+00 1.018362848793e+00 1.026588078413e+00 1.033209119583e+00 1.037589669247e+00 1.039021299891e+00 1.036772175421e+00 1.030138464837e+00 1.018539385936e+00 1.001623209035e+00 9.793403668391e-01 9.519926705812e-01 9.202067657678e-01 8.848774851457e-01 8.470623077381e-01 8.079070239454e-01 7.685581297406e-01 7.300886314179e-01 6.933424247366e-01 6.586612628434e-01 6.253248168478e-01 5.898726885826e-01 5.638492655828e-01 5.473073379402e-01 5.375850190671e-01 5.328816972706e-01
 5.251645119556e-01 5.296051073684e-01 5.385854078636e-01 5.540638181497e-01 5.795883433651e-01 6.091449261327e-01 6.390132275096e-01 6.719033935374e-01 7.075328142316e-01 7.452251607932e-01 7.840207714285e-01 8.228086900437e-01 8.604282241408e-01 8.957311678866e-01 9.276568428714e-01 9.553166310085e-01 9.780789969912e-01 9.956431105020e-01 1.008045168607e+00 1.015623241789e+00 1.018932548667e+00 1.018642551984e+00 1.015453835113e+00 1.010034045679e+00 1.002981792617e+00 9.947931382967e-01 9.858125080319e-01 9.762147914342e-01 9.659936183767e-01 9.550185041447e-01 9.431431023335e-01 9.303346537596e-01 9.167809329171e-01 9.028936331186e-01 8.892236225792e-01 8.763144404629e-01 8.645692698004e-01 8.541997221616e-01 8.453057721868e-01 8.379809531651e-01 8.323809407369e-01 8.286446311260e-01 8.266725792482e-01 8.258726786888e-01 8.250561162116e-01 8.226520379338e-01 8.174243118473e-01 8.026655243087e-01 7.907475130695e-01 7.882614777300e-01 7.962456963525e-01 8.198835496426e-01 8.467436509412e-01 8.780967747713e-01 9.141808018163e-01 9.542257528402e-01 9.966008324052e-01 1.039351322632e+00 1.080637430417e+00 1.118989454792e+00 1.153359633510e+00 1.183074515412e+00 1.207762587032e+00 1.227330109504e+00 1.241955591492e+00 1.252109906176e+00 1.258525267718e+00 1.262101068416e+00 1.263766446990e+00 1.264331766310e+00 1.264393736225e+00 1.264316558649e+00 1.264274913097e+00 1.264316944299e+00 1.264393885813e+00 1.264331415303e+00 1.263766657232e+00 1.262101505952e+00 1.258525544230e+00 1.252110901495e+00 1.241954661424e+00 1.227329887667e+00 1.207764271367e+00 1.183073997339e+00 1.153359390242e+00 1.118989564069e+00 1.080636897305e+00 1.039351096929e+00 9.966011323963e-01 9.542251269099e-01 9.141808076260e-01 8.780959823756e-01 8.467437005173e-01 8.198829826071e-01 7.962465636599e-01 7.882629933550e-01 7.907483321869e-01 8.026646232190e-01 8.174229913077e-01 8.226520535671e-01 8.250553236986e-01 8.258741047245e-01 8.266732367096e-01 8.286434526951e-01 8.323802091803e-01 8.379799807343e-01 8.453068625498e-01 8.541995796444e-01 8.645680317813e-01 8.763156309495e-01 8.892243385316e-01 9.028933963427e-01 9.167811483172e-01 9.303344619917e-01 9.431427294543e-01 9.550186585380e-01 9.659940820647e-01 9.762147492110e-01 9.858122670026e-01 9.947915111554e-01 1.002981851994e+00 1.010034875031e+00 1.015453164631e+00 1.018641661878e+00 1.018931247595e+00 1.015622531936e+00 1.008046045865e+00 9.956430820238e-01 9.780796219296e-01 9.553161083613e-01 9.276570233202e-01 8.957305292222e-01 8.604289788060e-01 8.228092044484e-01 7.840215224206e-01 7.452258133764e-01 7.075325023856e-01 6.719033575284e-01 6.390132544182e-01 6.091470166642e-01 5.795873889860e-01 5.540629207302e-01 5.385865147777e-01 5.296049560657e-01 5.251645119556e-01
 5.179538242548e-01 5.220499146393e-01 5.298862653057e-01 5.428580254993e-01 5.617855145767e-01 5.813575452411e-01 6.070961438949e-01 6.374844256574e-01 6.712805179775e-01 7.075109300042e-01 7.451047128128e-01 7.829062981002e-01 8.197322851909e-01 8.544222346435e-01 8.859066286949e-01 9.132938041059e-01 9.359608891761e-01 9.536154391803e-01 9.663048169975e-01 9.743730846637e-01 9.783676935211e-01 9.789393402597e-01 9.767534243430e-01 9.724381310390e-01 9.665414549500e-01 9.595184482657e-01 9.516680407428e-01 9.431215186465e-01 9.338308683645e-01 9.236207524267e-01 9.123034463670e-01 8.998156145260e-01 8.863281067568e-01 8.722710377059e-01 8.582461396679e-01 8.448783652914e-01 8.326758667217e-01 8.219619344957e-01 8.129206018347e-01 8.057011612288e-01 8.004665257147e-01 7.973272924674e-01 7.961333701244e-01 7.962631430752e-01 7.965961981687e-01 7.959046677175e-01 7.943308265383e-01 7.927989174048e-01 7.867125304789e-01 7.846000932491e-01 7.889753232394e-01 8.009307279071e-01 8.183209684549e-01 8.448623363967e-01 8.777035806150e-01 9.151840248631e-01 9.554678217266e-01 9.965855567125e-01 1.036715921721e+00 1.074374806415e+00 1.108458694767e+00 1.138197777390e+00 1.163110091309e+00 1.182980941684e+00 1.197893131803e+00 1.208251904798e+00 1.214760991040e+00 1.218322418015e+00 1.219895195466e+00 1.220327589688e+00 1.220259470014e+00 1.220088222467e+00 1.220012533651e+00 1.220087992473e+00 1.220259315633e+00 1.220328105478e+00 1.219895120813e+00 1.218324300420e+00 1.214762399408e+00 1.208252082701e+00 1.197892549515e+00 1.182979939162e+00 1.163111958966e+00 1.138198894674e+00 1.108459791539e+00 1.074375037969e+00 1.036715709292e+00 9.965848207910e-01 9.554661164905e-01 9.151840685576e-01 8.777036577894e-01 8.448612069605e-01 8.183212362773e-01 8.009296571966e-01 7.889755650182e-01 7.846016288809e-01 7.867130928562e-01 7.927981725797e-01 7.943303522601e-01 7.959050009167e-01 7.965960828631e-01 7.962646182713e-01 7.961335683612e-01 7.973257584400e-01 8.004662891260e-01 8.057010835812e-01 8.129218541138e-01 8.219612204905e-01 8.326752386451e-01 8.448784201738e-01 8.582458713276e-01 8.722711177414e-01 8.863287638925e-01 8.998142543229e-01 9.123032265844e-01 9.236210492769e-01 9.338312742477e-01 9.431218103366e-01 9.516681445830e-01 9.595171748842e-01 9.665424693960e-01 9.724377175016e-01 9.767538256957e-01 9.789380693015e-01 9.783672193086e-01 9.743727234020e-01 9.663057156448e-01 9.536150383920e-01 9.359616265581e-01 9.132939720446e-01 8.859058030551e-01 8.544221168981e-01 8.197341066962e-01 7.829067678720e-01 7.451033720882e-01 7.075116835827e-01 6.712802565309e-01 6.374835967511e-01 6.070954833446e-01 5.813595207854e-01 5.617856785575e-01 5.428574660716e-01 5.298870089709e-01 5.220497311016e-01 5.179538242548e-01
 5.124394529360e-01 5.162532934815e-01 5.231748825412e-01 5.342295043683e-01 5.494135124886e-01 5.705022740608e-01 5.960256203440e-01 6.257580261910e-01 6.591320543025e-01 6.953173952133e-01 7.332252968880e-01 7.716241064380e-01 8.092303263009e-01 8.447824431761e-01 8.771201038407e-01 9.052869267056e-01 9.286321598910e-01 9.468627766658e-01 9.600551266618e-01 9.685990593296e-01 9.730883458736e-01 9.742096309846e-01 9.726452753284e-01 9.690284009219e-01 9.638940011818e-01 9.576738978611e-01 9.506328342646e-01 9.428593124245e-01 9.342484554801e-01 9.245630933220e-01 9.135529298196e-01 9.011127524734e-01 8.873968379602e-01 8.728575763188e-01 8.581599957527e-01 8.440236007927e-01 8.310715925522e-01 8.197436440937e-01 8.103188048990e-01 8.030123834763e-01 7.980123343426e-01 7.954087304939e-01 7.949771865334e-01 7.959539359092e-01 7.969950708755e-01 7.964475347069e-01 7.931130975035e-01 7.884859982674e-01 7.850540386788e-01 7.837185177397e-01 7.873950896369e-01 7.962216458936e-01 8.173255108000e-01 8.436070971190e-01 8.754590016622e-01 9.120420102253e-01 9.517538498597e-01 9.926886321666e-01 1.033018081571e+00 1.071210429321e+00 1.106070322819e+00 1.136713654260e+00 1.162536461592e+00 1.183207653678e+00 1.198729308560e+00 1.209465943041e+00 1.216127381988e+00 1.219660729006e+00 1.221087309716e+00 1.221326537164e+00 1.221078098938e+00 1.220782683711e+00 1.220662424823e+00 1.220782300072e+00 1.221077633541e+00 1.221328042288e+00 1.221086738109e+00 1.219661415068e+00 1.216129083780e+00 1.209466244264e+00 1.198729033960e+00 1.183205660069e+00 1.162537149542e+00 1.136715797081e+00 1.106070468533e+00 1.071210123743e+00 1.033018869130e+00 9.926881603540e-01 9.517524796710e-01 9.120423319843e-01 8.754578560674e-01 8.436062686789e-01 8.173258974114e-01 7.962200086718e-01 7.873945281961e-01 7.837197822298e-01 7.850547609765e-01 7.884863115873e-01 7.931134127868e-01 7.964481287232e-01 7.969959406558e-01 7.959539226236e-01 7.949764057654e-01 7.954083376166e-01 7.980126949699e-01 8.030120649378e-01 8.103197155611e-01 8.197432267475e-01 8.310712043274e-01 8.440232318047e-01 8.581591941985e-01 8.728585940445e-01 8.873986867000e-01 9.011116424346e-01 9.135524519391e-01 9.245628367018e-01 9.342483655981e-01 9.428598317744e-01 9.506341633768e-01 9.576729358984e-01 9.638948996280e-01 9.690275076780e-01 9.726469140775e-01 9.742086512611e-01 9.730896021667e-01 9.685998872835e-01 9.600557786727e-01 9.468612315395e-01 9.286328687916e-01 9.052878516212e-01 8.771200757420e-01 8.447818488459e-01 8.092322759097e-01 7.716240508541e-01 7.332235059601e-01 6.953180256912e-01 6.591324315509e-01 6.257568370862e-01 5.960261362371e-01 5.705032115508e-01 5.494136131531e-01 5.342296265200e-01 5.231750529579e-01 5.162527233392e-01 5.124394529360e-01
 5.096114481624e-01 5.132877845401e-01 5.198879790563e-01 5.308751932511e-01 5.481237772879e-01 5.723207634367e-01 5.988461830620e-01 6.289580650490e-01 6.627322230494e-01 6.995824398627e-01 7.384546058333e-01 7.780450680362e-01 8.169473376110e-01 8.537644475743e-01 8.872151465411e-01 9.162566425620e-01 9.401993494781e-01 9.587570303628e-01 9.720572163738e-01 9.805687712169e-01 9.849742321064e-01 9.860472568345e-01 9.845380167814e-01 9.811199715180e-01 9.763527953758e-01 9.706542059737e-01 9.642597445136e-01 9.571963285234e-01 9.492790903368e-01 9.401806038046e-01 9.295610716224e-01 9.172485137799e-01 9.033783324684e-01 8.884208087863e-01 8.731113073475e-01 8.582784915581e-01 8.446645976623e-01 8.328303978888e-01 8.231541232212e-01 8.159139303775e-01 8.113228847010e-01 8.094344971474e-01 8.099062390366e-01 8.117597163902e-01 8.132974498691e-01 8.122869892409e-01 8.063922508435e-01 7.945551596158e-01 7.884754454382e-01 7.872447673238e-01 7.931526782086e-01 8.098344334544e-01 8.328900628460e-01 8.597991308067e-01 8.916760140592e-01 9.282165548458e-01 9.680950686259e-01 1.009508918041e+00 1.050630486587e+00 1.089868343524e+00 1.125920844590e+00 1.157775361161e+00 1.184694970011e+00 1.206235156677e+00 1.222326256684e+00 1.233307079021e+00 1.239918624067e+00 1.243180895630e+00 1.244212963322e+00 1.244034019906e+00 1.243429432141e+00 1.242897428882e+00 1.242695503799e+00 1.242896868518e+00 1.243429002188e+00 1.244035737520e+00 1.244212987324e+00 1.243179943008e+00 1.239918757491e+00 1.233308130305e+00 1.222326387155e+00 1.206235186079e+00 1.184694777314e+00 1.157776840525e+00 1.125919283843e+00 1.089867674205e+00 1.050632188354e+00 1.009508686735e+00 9.680950421092e-01 9.282166591100e-01 8.916744715002e-01 8.597993183409e-01 8.328909418020e-01 8.098328718290e-01 7.931514559318e-01 7.872453541264e-01 7.884769011989e-01 7.945554462112e-01 8.063918809321e-01 8.122881622228e-01 8.132967159016e-01 8.117581639727e-01 8.099052551638e-01 8.094340842307e-01 8.113239168545e-01 8.159128017408e-01 8.231538205020e-01 8.328299836527e-01 8.446648234909e-01 8.582785733470e-01 8.731120389143e-01 8.884217187886e-01 9.033794715227e-01 9.172491578642e-01 9.295595082217e-01 9.401804101844e-01 9.492790232836e-01 9.571972054170e-01 9.642609916853e-01 9.706528505066e-01 9.763518435107e-01 9.811197393867e-01 9.845379174271e-01 9.860472834958e-01 9.849755939061e-01 9.805682729731e-01 9.720573645539e-01 9.587550329908e-01 9.401993259672e-01 9.162577228794e-01 8.872157420760e-01 8.537633476505e-01 8.169490581615e-01 7.780443656171e-01 7.384543108289e-01 6.995827112750e-01 6.627338905326e-01 6.289574219659e-01 5.988476833312e-01 5.723217193064e-01 5.481228334232e-01 5.308748373819e-01 5.198881683132e-01 5.132870987174e-01 5.096114481624e-01
 5.099592766986e-01 5.135842453812e-01 5.200906395675e-01 5.311869046648e-01 5.492248258399e-01 5.743343514726e-01 6.012150581875e-01 6.314022553939e-01 6.652714947411e-01 7.024049550797e-01 7.417836792896e-01 7.820459472032e-01 8.216764302793e-01 8.591459572246e-01 8.930548570178e-01 9.222803852490e-01 9.460976848755e-01 9.642417998814e-01 9.769082547409e-01 9.846646925654e-01 9.883105375947e-01 9.887336721339e-01 9.867822453195e-01 9.831954616078e-01 9.785675489716e-01 9.733081971899e-01 9.676153549886e-01 9.614354397361e-01 9.544800421568e-01 9.463007990937e-01 9.364475085106e-01 9.246608039211e-01 9.110394782960e-01 8.960652217006e-01 8.805418430509e-01 8.654068336202e-01 8.515277476695e-01 8.395857219443e-01 8.300580820404e-01 8.232805585505e-01 8.194797070233e-01 8.186512808858e-01 8.203168445047e-01 8.232764846523e-01 8.255261311706e-01 8.244524676222e-01 8.172834485410e-01 8.026819048028e-01 7.948851179989e-01 7.935196253708e-01 8.007426848371e-01 8.202352404857e-01 8.443347443805e-01 8.714100824398e-01 9.029670227006e-01 9.390688750544e-01 9.786411640144e-01 1.020014793777e+00 1.061399846035e+00 1.101160612615e+00 1.137904391819e+00 1.170492208824e+00 1.198054667270e+00 1.220030033623e+00 1.236274881986e+00 1.247106778040e+00 1.253302124080e+00 1.255957018795e+00 1.256302552460e+00 1.255463991756e+00 1.254322136747e+00 1.253442693649e+00 1.253120821062e+00 1.253441487838e+00 1.254322451094e+00 1.255465622219e+00 1.256302390568e+00 1.255956597431e+00 1.253301806175e+00 1.247108356161e+00 1.236275894537e+00 1.220031668769e+00 1.198053993115e+00 1.170493588457e+00 1.137903721416e+00 1.101159985534e+00 1.061400739679e+00 1.020014799011e+00 9.786415038200e-01 9.390684524372e-01 9.029664023112e-01 8.714105479952e-01 8.443361575667e-01 8.202343666079e-01 8.007415103970e-01 7.935191660429e-01 7.948863147497e-01 8.026817706456e-01 8.172827997965e-01 8.244545363611e-01 8.255252175934e-01 8.232753892276e-01 8.203166316401e-01 8.186518233766e-01 8.194805550152e-01 8.232802499270e-01 8.300567219304e-01 8.395847988342e-01 8.515286566691e-01 8.654069996034e-01 8.805423538199e-01 8.960650958734e-01 9.110387713227e-01 9.246625113828e-01 9.364470193278e-01 9.463014511120e-01 9.544800593643e-01 9.614364330993e-01 9.676154420522e-01 9.733075392916e-01 9.785660863546e-01 9.831954707926e-01 9.867812600794e-01 9.887337626977e-01 9.883095051331e-01 9.846643663358e-01 9.769087871221e-01 9.642407379950e-01 9.460978404092e-01 9.222815737512e-01 8.930549392077e-01 8.591442568066e-01 8.216771114199e-01 7.820451565018e-01 7.417830618400e-01 7.024038529528e-01 6.652730883145e-01 6.314021281140e-01 6.012164473462e-01 5.743357115284e-01 5.492233631858e-01 5.311861428695e-01 5.200902113221e-01 5.135836484870e-01 5.099592766986e-01
 5.135118056635e-01 5.171313067856e-01 5.236197443426e-01 5.347672441173e-01 5.530357677433e-01 5.782553598369e-01 6.049947895512e-01 6.349165867148e-01 6.685527176389e-01 7.055974089529e-01 7.450563830167e-01 7.855158886545e-01 8.253570345442e-01 8.629247666661e-01 8.967029263567e-01 9.254914128017e-01 9.485315902084e-01 9.655899921681e-01 9.769404794126e-01 9.832720221941e-01 9.855277706070e-01 9.847381077113e-01 9.818781290581e-01 9.777801159638e-01 9.730823602518e-01 9.681951777235e-01 9.632637561146e-01 9.581387923894e-01 9.523974359246e-01 9.454428841226e-01 9.366892815403e-01 9.257715847075e-01 9.127346906904e-01 8.980702433767e-01 8.826481510812e-01 8.675193362708e-01 8.536830598190e-01 8.419480837398e-01 8.328938052787e-01 8.269165372942e-01 8.242428642444e-01 8.247959869362e-01 8.279579095742e-01 8.323220634100e-01 8.356411906450e-01 8.350686138169e-01 8.276706696061e-01 8.120243567376e-01 8.032254963264e-01 8.015440263042e-01 8.091075174560e-01 8.293481718449e-01 8.535415000935e-01 8.801559713053e-01 9.108991328299e-01 9.460912024092e-01 9.848746614368e-01 1.025718162739e+00 1.066884824475e+00 1.106706432656e+00 1.143707178063e+00 1.176619872242e+00 1.204439629638e+00 1.226484902062e+00 1.242532509696e+00 1.252879629484e+00 1.258339494980e+00 1.260093963650e+00 1.259489704539e+00 1.257771465366e+00 1.255924366008e+00 1.254592523545e+00 1.254114710258e+00 1.254592165743e+00 1.255924600615e+00 1.257772464947e+00 1.259489419634e+00 1.260094154057e+00 1.258339372048e+00 1.252880841802e+00 1.242533100423e+00 1.226485492192e+00 1.204440292950e+00 1.176621056378e+00 1.143707102076e+00 1.106706243579e+00 1.066884597268e+00 1.025717630037e+00 9.848741184965e-01 9.460911769912e-01 9.108991963552e-01 8.801560623094e-01 8.535423252998e-01 8.293476502479e-01 8.091070730800e-01 8.015438865326e-01 8.032260103606e-01 8.120247548031e-01 8.276708682895e-01 8.350700306161e-01 8.356414950490e-01 8.323227921402e-01 8.279589721791e-01 8.247966780840e-01 8.242423074902e-01 8.269173354886e-01 8.328929667826e-01 8.419472931635e-01 8.536830565135e-01 8.675189627381e-01 8.826482589295e-01 8.980702474263e-01 9.127328348274e-01 9.257721356608e-01 9.366904948618e-01 9.454441461814e-01 9.523969630275e-01 9.581387142606e-01 9.632635253265e-01 9.681950251158e-01 9.730827526201e-01 9.777804177468e-01 9.818783501555e-01 9.847380885257e-01 9.855255696841e-01 9.832732056850e-01 9.769414792944e-01 9.655907577475e-01 9.485320891292e-01 9.254920017083e-01 8.967033443400e-01 8.629235893548e-01 8.253569736873e-01 7.855171100058e-01 7.450552894488e-01 7.055957282772e-01 6.685524606412e-01 6.349158250426e-01 6.049968534465e-01 5.782560476178e-01 5.530354592745e-01 5.347674619603e-01 5.236201551708e-01 5.171316946400e-01 5.135118056635e-01
 5.198904082120e-01 5.235456844229e-01 5.300937960831e-01 5.413340581783e-01 5.597284588068e-01 5.848721381972e-01 6.113027415911e-01 6.407986229458e-01 6.740035555132e-01 7.107012954852e-01 7.499225734868e-01 7.902090324034e-01 8.298437257077e-01 8.670541848067e-01 9.002136607685e-01 9.280444789162e-01 9.497593188750e-01 9.651587537202e-01 9.746072989107e-01 9.789352961579e-01 9.792521830638e-01 9.767624521587e-01 9.725946434549e-01 9.676964884009e-01 9.627632264781e-01 9.582074593649e-01 9.541092385856e-01 9.502032563166e-01 9.459028301055e-01 9.404409150071e-01 9.330666474376e-01 9.232946076597e-01 9.111004510531e-01 8.969825371164e-01 8.818770423980e-01 8.669502349170e-01 8.533420413449e-01 8.420026783114e-01 8.336200798863e-01 8.286553416638e-01 8.273292270811e-01 8.294897390503e-01 8.343756557764e-01 8.403888808540e-01 8.450778493581e-01 8.454342479826e-01 8.384498294111e-01 8.225158220732e-01 8.130610789489e-01 8.109215610929e-01 8.182117780318e-01 8.382179491425e-01 8.618965879575e-01 8.875494106709e-01 9.170413801123e-01 9.509072798941e-01 9.884920970193e-01 1.028405714385e+00 1.068970642146e+00 1.108498033666e+00 1.145425776668e+00 1.178359630469e+00 1.206150838572e+00 1.227994164594e+00 1.243581509489e+00 1.253188259600e+00 1.257659937919e+00 1.258276724998e+00 1.256501286784e+00 1.253714741054e+00 1.251014278162e+00 1.249137743530e+00 1.248472066926e+00 1.249137726041e+00 1.251014660820e+00 1.253714429023e+00 1.256501366334e+00 1.258276739947e+00 1.257660025383e+00 1.253188621338e+00 1.243581303209e+00 1.227993012121e+00 1.206151318407e+00 1.178361215950e+00 1.145426068274e+00 1.108497788299e+00 1.068969812109e+00 1.028405646496e+00 9.884915832507e-01 9.509078323535e-01 9.170417761838e-01 8.875493426944e-01 8.618968534218e-01 8.382176306566e-01 8.182126292828e-01 8.109228948499e-01 8.130620554306e-01 8.225165130805e-01 8.384496839494e-01 8.454345638423e-01 8.450782894419e-01 8.403896450450e-01 8.343771608957e-01 8.294895420653e-01 8.273276408224e-01 8.286554455608e-01 8.336204481675e-01 8.420023044274e-01 8.533418233977e-01 8.669499224479e-01 8.818778525107e-01 8.969842592230e-01 9.110996974516e-01 9.232939877437e-01 9.330676340490e-01 9.404425158110e-01 9.459026452686e-01 9.502016381525e-01 9.541097420897e-01 9.582072387141e-01 9.627640157221e-01 9.676958717824e-01 9.725952203828e-01 9.767626839701e-01 9.792509586083e-01 9.789359804446e-01 9.746085166210e-01 9.651591877760e-01 9.497586568048e-01 9.280443717453e-01 9.002141755981e-01 8.670532370792e-01 8.298434186354e-01 7.902114472497e-01 7.499221034949e-01 7.107009722070e-01 6.740035018844e-01 6.407977262213e-01 6.113042424706e-01 5.848717584514e-01 5.597293476845e-01 5.413346579728e-01 5.300952006314e-01 5.235462471064e-01 5.198904082120e-01
 5.283734238177e-01 5.321153408629e-01 5.388448846859e-01 5.503432237619e-01 5.690310902239e-01 5.942574031730e-01 6.205101081041e-01 6.496603146890e-01 6.824460072194e-01 7.187283129592e-01 7.575665322669e-01 7.974657052753e-01 8.366253795728e-01 8.731636324762e-01 9.053507703909e-01 9.318340501816e-01 9.518056699393e-01 9.651027170742e-01 9.721935262100e-01 9.740628403641e-01 9.720125007708e-01 9.674433788407e-01 9.616623345200e-01 9.557508238315e-01 9.504740181687e-01 9.462401600586e-01 9.430567467584e-01 9.405158050707e-01 9.378484889589e-01 9.340922231317e-01 9.283114399574e-01 9.198864799629e-01 9.087121589892e-01 8.952840543612e-01 8.806026712835e-01 8.659499692296e-01 8.526166705157e-01 8.417035999693e-01 8.340254779843e-01 8.301122682248e-01 8.301840374802e-01 8.340186356232e-01 8.407100925768e-01 8.484804632310e-01 8.546979289260e-01 8.562162873784e-01 8.499803611631e-01 8.340890856064e-01 8.241210129154e-01 8.214483735256e-01 8.281692905883e-01 8.475042854889e-01 8.703805787321e-01 8.947967515378e-01 9.227724704326e-01 9.550501136234e-01 9.911766953495e-01 1.029910725780e+00 1.069641767502e+00 1.108664802694e+00 1.145328315463e+00 1.178108221823e+00 1.205705913787e+00 1.227186112936e+00 1.242149946108e+00 1.250849988521e+00 1.254163302302e+00 1.253468977310e+00 1.250355251106e+00 1.246351215675e+00 1.242679587333e+00 1.240180574174e+00 1.239300235446e+00 1.240179673123e+00 1.242681022232e+00 1.246350366780e+00 1.250356259222e+00 1.253468637761e+00 1.254163652244e+00 1.250850531864e+00 1.242150190534e+00 1.227184111480e+00 1.205704741439e+00 1.178109561527e+00 1.145328336024e+00 1.108664802460e+00 1.069641135472e+00 1.029911665872e+00 9.911766865308e-01 9.550506878533e-01 9.227739496712e-01 8.947961779088e-01 8.703808627803e-01 8.475046490492e-01 8.281704464443e-01 8.214504482605e-01 8.241214010945e-01 8.340896304098e-01 8.499802594498e-01 8.562170805422e-01 8.546977359518e-01 8.484810107771e-01 8.407112600270e-01 8.340182649166e-01 8.301837453321e-01 8.301113996903e-01 8.340262861436e-01 8.417036170647e-01 8.526165007740e-01 8.659491606714e-01 8.806035018463e-01 8.952859403244e-01 9.087121006477e-01 9.198856446038e-01 9.283113778292e-01 9.340935197359e-01 9.378480250212e-01 9.405142770362e-01 9.430577319261e-01 9.462410253072e-01 9.504731820596e-01 9.557491571235e-01 9.616627219077e-01 9.674438627095e-01 9.720117796908e-01 9.740631483509e-01 9.721944271140e-01 9.651020186723e-01 9.518046503033e-01 9.318338122583e-01 9.053507870741e-01 8.731629008255e-01 8.366243685119e-01 7.974662195379e-01 7.575661095318e-01 7.187280561490e-01 6.824474605729e-01 6.496608639539e-01 6.205106066445e-01 5.942575796227e-01 5.690317012924e-01 5.503432453072e-01 5.388453547004e-01 5.321146369735e-01 5.283734238177e-01
 5.380083942090e-01 5.418906040783e-01 5.489502345528e-01 5.609438157156e-01 5.802254258087e-01 6.058846892590e-01 6.323013216908e-01 6.614081094165e-01 6.940032239689e-01 7.300109913516e-01 7.685218404814e-01 8.080099201735e-01 8.466021890009e-01 8.823184728251e-01 9.133350087102e-01 9.382330255939e-01 9.561910073866e-01 9.670902302303e-01 9.715148500169e-01 9.706176654388e-01 9.659107933574e-01 9.590090057532e-01 9.514175496935e-01 9.443650229140e-01 9.386923339690e-01 9.347979264541e-01 9.326051901796e-01 9.315463074755e-01 9.306554381137e-01 9.287545267399e-01 9.247162924925e-01 9.177667257959e-01 9.077164825513e-01 8.950439963284e-01 8.808031658713e-01 8.663890008631e-01 8.532468179500e-01 8.426381407287e-01 8.355220962129e-01 8.325109856001e-01 8.338412002068e-01 8.392247385632e-01 8.476236917038e-01 8.570910961193e-01 8.648289816243e-01 8.675642146280e-01 8.621959717086e-01 8.464604999908e-01 8.360448606626e-01 8.328507148039e-01 8.389454080596e-01 8.575227648244e-01 8.795639493573e-01 9.026999735416e-01 9.291105691270e-01 9.597427373951e-01 9.943506178586e-01 1.031845207151e+00 1.070689830355e+00 1.109162898324e+00 1.145523706380e+00 1.178109679770e+00 1.205469355352e+00 1.226532108830e+00 1.240807512952e+00 1.248518551631e+00 1.250580838730e+00 1.248467372542e+00 1.243905456039e+00 1.238578841546e+00 1.233851555285e+00 1.230669668223e+00 1.229554781912e+00 1.230668687794e+00 1.233852559315e+00 1.238577309593e+00 1.243906924142e+00 1.248466586459e+00 1.250579890613e+00 1.248518556599e+00 1.240809238403e+00 1.226531342189e+00 1.205468005381e+00 1.178109946016e+00 1.145523682509e+00 1.109163197195e+00 1.070688980098e+00 1.031845165099e+00 9.943495401031e-01 9.597418547946e-01 9.291109634781e-01 9.026998068782e-01 8.795640975595e-01 8.575225499227e-01 8.389457508185e-01 8.328530610426e-01 8.360447910076e-01 8.464601951466e-01 8.621959328591e-01 8.675661481747e-01 8.648288318761e-01 8.570910684638e-01 8.476244689170e-01 8.392250975850e-01 8.338415712861e-01 8.325105903325e-01 8.355215509936e-01 8.426382239965e-01 8.532461451761e-01 8.663869748943e-01 8.808025501076e-01 8.950444443949e-01 9.077163111279e-01 9.177659683190e-01 9.247149000223e-01 9.287555993145e-01 9.306549929001e-01 9.315459386300e-01 9.326056796277e-01 9.348001376804e-01 9.386905409726e-01 9.443633351964e-01 9.514181519988e-01 9.590097637704e-01 9.659100781354e-01 9.706177335953e-01 9.715144849167e-01 9.670897570942e-01 9.561898080294e-01 9.382328900001e-01 9.133359779074e-01 8.823184183962e-01 8.466014270715e-01 8.080090839760e-01 7.685209031192e-01 7.300106968900e-01 6.940035848682e-01 6.614077563587e-01 6.323015099385e-01 6.058848030037e-01 5.802253064498e-01 5.609442660611e-01 5.489502101542e-01 5.418885752666e-01 5.380083942090e-01
 5.477493514393e-01 5.518212973468e-01 5.593573421062e-01 5.720895240327e-01 5.922879568975e-01 6.188007088885e-01 6.458402675631e-01 6.753516647204e-01 7.081529462971e-01 7.442126474005e-01 7.826358092764e-01 8.218706068765e-01 8.599748492891e-01 8.948813013624e-01 9.246801565531e-01 9.479008014459e-01 9.637150715949e-01 9.720635946331e-01 9.736556336676e-01 9.698264985228e-01 9.623051238028e-01 9.529378452148e-01 9.434384314564e-01 9.351891132834e-01 9.291062172843e-01 9.255789736344e-01 9.244310461754e-01 9.249302915973e-01 9.259043866167e-01 9.259528904089e-01 9.237511101865e-01 9.183615756105e-01 9.094975448328e-01 8.976035870924e-01 8.837720169971e-01 8.694989865101e-01 8.563776213071e-01 8.458419432602e-01 8.390049503206e-01 8.365859378419e-01 8.388591410398e-01 8.454866928663e-01 8.553205402913e-01 8.662601264738e-01 8.753550144650e-01 8.792146836827e-01 8.746792001376e-01 8.590983861203e-01 8.482934788719e-01 8.446715264701e-01 8.502500363483e-01 8.682117906903e-01 8.895647155973e-01 9.115715993019e-01 9.365713771249e-01 9.657069557484e-01 9.989392666815e-01 1.035328867296e+00 1.073411020700e+00 1.111445762590e+00 1.147598602222e+00 1.180065521262e+00 1.207237877550e+00 1.227907773339e+00 1.241497094449e+00 1.248197726002e+00 1.248969808139e+00 1.245383040071e+00 1.239312261421e+00 1.232598604920e+00 1.226759878064e+00 1.222859206408e+00 1.221497508255e+00 1.222859032165e+00 1.226760155049e+00 1.232597994940e+00 1.239312869583e+00 1.245382405408e+00 1.248968950650e+00 1.248197020880e+00 1.241499118576e+00 1.227907928082e+00 1.207236832329e+00 1.180065176578e+00 1.147599754052e+00 1.111446237394e+00 1.073410811519e+00 1.035328290723e+00 9.989373815884e-01 9.657066483526e-01 9.365705932975e-01 9.115725267934e-01 8.895646311831e-01 8.682105659173e-01 8.502495611641e-01 8.446725422875e-01 8.482936945345e-01 8.590976134689e-01 8.746793472324e-01 8.792162547639e-01 8.753556747412e-01 8.662594517763e-01 8.553205946890e-01 8.454877522700e-01 8.388585730677e-01 8.365863363831e-01 8.390028323325e-01 8.458423981172e-01 8.563783129118e-01 8.694979062966e-01 8.837710418396e-01 8.976038397482e-01 9.094975084249e-01 9.183618935897e-01 9.237504257291e-01 9.259541163910e-01 9.259049963986e-01 9.249303680855e-01 9.244302196520e-01 9.255811822346e-01 9.291059248738e-01 9.351877963981e-01 9.434397045646e-01 9.529390028034e-01 9.623044591972e-01 9.698259395583e-01 9.736559939664e-01 9.720640242382e-01 9.637136369827e-01 9.479003829817e-01 9.246818447391e-01 8.948809059079e-01 8.599753585824e-01 8.218701578941e-01 7.826351625935e-01 7.442141676692e-01 7.081529619128e-01 6.753497208880e-01 6.458400905346e-01 6.188003550841e-01 5.922881800227e-01 5.720906091183e-01 5.593571000486e-01 5.518191044529e-01 5.477493514393e-01
 5.566031537152e-01 5.609011715310e-01 5.690321624302e-01 5.827033221887e-01 6.040891480894e-01 6.318533077378e-01 6.599964736825e-01 6.904160169512e-01 7.239115459060e-01 7.604640766996e-01 7.991690616509e-01 8.384402890818e-01 8.762646754218e-01 9.104950575324e-01 9.391459430912e-01 9.607059030749e-01 9.743543983433e-01 9.801072141287e-01 9.788063727286e-01 9.719809852194e-01 9.615856769988e-01 9.497037911805e-01 9.382597487419e-01 9.287944333318e-01 9.222973933298e-01 9.191455127889e-01 9.190626027095e-01 9.211530603493e-01 9.240367814632e-01 9.260974051441e-01 9.258043085723e-01 9.220563721210e-01 9.144472314128e-01 9.033716875767e-01 8.899326328776e-01 8.757069860078e-01 8.624246463771e-01 8.516893279231e-01 8.447793200003e-01 8.425464539167e-01 8.453244907015e-01 8.527590453627e-01 8.636154082525e-01 8.756660967192e-01 8.858281496020e-01 8.906004819287e-01 8.867533065660e-01 8.712699044009e-01 8.601524738000e-01 8.562507112463e-01 8.615195955685e-01 8.791317802721e-01 9.000410114635e-01 9.212018584774e-01 9.450961431674e-01 9.730515863402e-01 1.005216174959e+00 1.040793104855e+00 1.078374828088e+00 1.116197538508e+00 1.152326001286e+00 1.184812422170e+00 1.211891244443e+00 1.232225659106e+00 1.245152512015e+00 1.250843982072e+00 1.250309308011e+00 1.245223417294e+00 1.237611877094e+00 1.229478583513e+00 1.222498669725e+00 1.217863092791e+00 1.216246597523e+00 1.217863575489e+00 1.222498721326e+00 1.229478631865e+00 1.237612083177e+00 1.245223367772e+00 1.250309067541e+00 1.250843693491e+00 1.245152951513e+00 1.232225246391e+00 1.211890407991e+00 1.184811192443e+00 1.152326481572e+00 1.116198548148e+00 1.078375727239e+00 1.040793059985e+00 1.005215651130e+00 9.730527182518e-01 9.450962071770e-01 9.212032286603e-01 9.000410072705e-01 8.791303671460e-01 8.615188563458e-01 8.562506593556e-01 8.601523962270e-01 8.712690135753e-01 8.867532099759e-01 8.906014743374e-01 8.858285694717e-01 8.756650798377e-01 8.636152116166e-01 8.527600410338e-01 8.453235574594e-01 8.425470101092e-01 8.447774997676e-01 8.516896460247e-01 8.624266248516e-01 8.757071062352e-01 8.899317743719e-01 9.033721547903e-01 9.144475802054e-01 9.220567809574e-01 9.258048474689e-01 9.260981834192e-01 9.240377082912e-01 9.211527239931e-01 9.190609637146e-01 9.191464585311e-01 9.222979210924e-01 9.287937148086e-01 9.382616545635e-01 9.497042042234e-01 9.615846101260e-01 9.719800228716e-01 9.788086820678e-01 9.801079480764e-01 9.743541899871e-01 9.607043837371e-01 9.391470715076e-01 9.104946310040e-01 8.762660058711e-01 8.384404978888e-01 7.991692985297e-01 7.604659264135e-01 7.239118548700e-01 6.904151048711e-01 6.599961780232e-01 6.318535238985e-01 6.040890583285e-01 5.827039289689e-01 5.690316017089e-01 5.609013075597e-01 5.566031537152e-01
 5.637462672028e-01 5.682900723009e-01 5.770858311812e-01 5.918245191453e-01 6.145751947046e-01 6.439091162375e-01 6.735799128659e-01 7.053857442986e-01 7.400685904865e-01 7.775810821366e-01 8.169875916404e-01 8.566426113719e-01 8.944575662118e-01 9.282040695858e-01 9.558330146027e-01 9.758014350137e-01 9.873150122169e-01 9.904746887511e-01 9.862696063055e-01 9.764265935625e-01 9.631326987957e-01 9.487106927852e-01 9.352952933004e-01 9.245827318547e-01 9.176391858258e-01 9.148309737997e-01 9.157923959177e-01 9.194720758749e-01 9.242922217518e-01 9.284287312287e-01 9.301424846514e-01 9.281587514796e-01 9.219346850783e-01 9.117888985314e-01 8.988029712174e-01 8.846056809450e-01 8.710446400395e-01 8.598789904420e-01 8.525621944449e-01 8.500950292575e-01 8.528967474194e-01 8.606339416944e-01 8.720177929782e-01 8.847269813642e-01 8.955734739435e-01 9.009573913740e-01 8.975799497743e-01 8.821161381736e-01 8.707803035170e-01 8.667626635001e-01 8.719551068601e-01 8.895147110534e-01 9.102465373076e-01 9.309004121552e-01 9.540754262392e-01 9.812636594487e-01 1.012769597886e+00 1.047918364250e+00 1.085336267370e+00 1.123223865980e+00 1.159538643474e+00 1.192187051142e+00 1.219255653807e+00 1.239290773493e+00 1.251557893273e+00 1.256222211952e+00 1.254353840410e+00 1.247743167337e+00 1.238566965595e+00 1.228998799871e+00 1.220867258550e+00 1.215490136597e+00 1.213616832071e+00 1.215490832294e+00 1.220866721903e+00 1.228997873768e+00 1.238567245184e+00 1.247743408580e+00 1.254353862934e+00 1.256222729848e+00 1.251556453907e+00 1.239290464831e+00 1.219255140363e+00 1.192185736590e+00 1.159537944818e+00 1.123224653591e+00 1.085336744200e+00 1.047918218163e+00 1.012771310183e+00 9.812644797620e-01 9.540759149938e-01 9.309009958583e-01 9.102477454984e-01 8.895143645024e-01 8.719557366445e-01 8.667625346954e-01 8.707799629731e-01 8.821150059455e-01 8.975798247063e-01 9.009591476750e-01 8.955725146677e-01 8.847258773910e-01 8.720173139119e-01 8.606341752461e-01 8.528963563497e-01 8.500944696891e-01 8.525621345974e-01 8.598788912506e-01 8.710455644837e-01 8.846052485175e-01 8.988018991243e-01 9.117882678581e-01 9.219352106889e-01 9.281575214381e-01 9.301407756815e-01 9.284287839974e-01 9.242934794187e-01 9.194715978786e-01 9.157911910757e-01 9.148315716736e-01 9.176391850287e-01 9.245821530088e-01 9.352966748134e-01 9.487098039911e-01 9.631319687588e-01 9.764251874200e-01 9.862721763762e-01 9.904754390797e-01 9.873151745739e-01 9.757998645774e-01 9.558333950306e-01 9.282038636786e-01 8.944583226731e-01 8.566429851546e-01 8.169872996226e-01 7.775824318306e-01 7.400676815204e-01 7.053859912754e-01 6.735796126045e-01 6.439091781514e-01 6.145749323798e-01 5.918246590466e-01 5.770862778296e-01 5.682914031375e-01 5.637462672028e-01
 5.685959905521e-01 5.733878890705e-01 5.828670588145e-01 5.987152586860e-01 6.229013497765e-01 6.540122886650e-01 6.855342027642e-01 7.191171860606e-01 7.554116827061e-01 7.943069905439e-01 8.348035622313e-01 8.751712487708e-01 9.132351048017e-01 9.466806561675e-01 9.734036817326e-01 9.918411238463e-01 1.001240934014e+00 1.001798049959e+00 9.946609915649e-01 9.817614368726e-01 9.655186998148e-01 9.484959243855e-01 9.330386585755e-01 9.209947888770e-01 9.135165261266e-01 9.109704806467e-01 9.129157489493e-01 9.181635970841e-01 9.249546833152e-01 9.312586079331e-01 9.351336951044e-01 9.351121064174e-01 9.304986588832e-01 9.214975323059e-01 9.091414417849e-01 8.950763105983e-01 8.812381104004e-01 8.695234029685e-01 8.615557717745e-01 8.584951137210e-01 8.608750013240e-01 8.684111826249e-01 8.798066432476e-01 8.926848165537e-01 9.037827868156e-01 9.094265361188e-01 9.062560171774e-01 8.907343392079e-01 8.792803981355e-01 8.752917235953e-01 8.806110169534e-01 8.983693662208e-01 9.191499005907e-01 9.396200169748e-01 9.624735277843e-01 9.893298908348e-01 1.020616176872e+00 1.055739869849e+00 1.093338136581e+00 1.131556692077e+00 1.168237882645e+00 1.201145397925e+00 1.228234941581e+00 1.247949252635e+00 1.259506983541e+00 1.263082000632e+00 1.259822324073e+00 1.251642515154e+00 1.240876321091e+00 1.229862115942e+00 1.220579038590e+00 1.214461029870e+00 1.212333953821e+00 1.214462298239e+00 1.220578151591e+00 1.229860281760e+00 1.240876326040e+00 1.251643918650e+00 1.259823024950e+00 1.263083088091e+00 1.259504704584e+00 1.247950188028e+00 1.228236190016e+00 1.201145729854e+00 1.168236895848e+00 1.131556643695e+00 1.093339090533e+00 1.055739220739e+00 1.020616740330e+00 9.893291689828e-01 9.624732390337e-01 9.396187666013e-01 9.191516886136e-01 8.983702558698e-01 8.806130026032e-01 8.752925164531e-01 8.792806307303e-01 8.907332924107e-01 9.062551983762e-01 9.094290249429e-01 9.037820340043e-01 8.926837836211e-01 8.798067028947e-01 8.684114134177e-01 8.608746380388e-01 8.584942164566e-01 8.615566029398e-01 8.695228976000e-01 8.812374315321e-01 8.950761565427e-01 9.091413308486e-01 9.214966328750e-01 9.304995732348e-01 9.351115440564e-01 9.351310546719e-01 9.312587043443e-01 9.249554288669e-01 9.181628949597e-01 9.129155963320e-01 9.109716127100e-01 9.135161593723e-01 9.209936403747e-01 9.330397108219e-01 9.484957100161e-01 9.655191245621e-01 9.817601418069e-01 9.946634225482e-01 1.001798222517e+00 1.001239824313e+00 9.918418274297e-01 9.734039627468e-01 9.466811282443e-01 9.132345831554e-01 8.751711133932e-01 8.348018539135e-01 7.943089620284e-01 7.554102574782e-01 7.191167220723e-01 6.855344204603e-01 6.540119492184e-01 6.229008709445e-01 5.987155087892e-01 5.828681854162e-01 5.733885214516e-01 5.685959905521e-01
 5.708410287033e-01 5.758656372239e-01 5.860005024501e-01 6.029182458036e-01 6.285068180196e-01 6.614867197400e-01 6.950618107278e-01 7.306901298175e-01 7.689091202264e-01 8.095126676396e-01 8.513979923779e-01 8.927310592832e-01 9.312315884634e-01 9.644961568588e-01 9.903689986522e-01 1.007280676615e+00 1.014529143623e+00 1.012420258961e+00 1.002266985147e+00 9.862117568482e-01 9.669078913931e-01 9.471555359644e-01 9.295110827944e-01 9.159820633771e-01 9.078150452695e-01 9.053969855930e-01 9.082344213193e-01 9.150222745917e-01 9.238355989245e-01 9.324418829558e-01 9.386931098291e-01 9.409105522058e-01 9.382221095458e-01 9.306858986427e-01 9.192539112419e-01 9.055522633282e-01 8.915722959313e-01 8.793285335079e-01 8.705956475875e-01 8.666949553939e-01 8.682947352295e-01 8.751903578062e-01 8.861187290923e-01 8.986920146169e-01 9.096086824302e-01 9.151488138526e-01 9.119106213009e-01 8.962709132518e-01 8.847961673609e-01 8.809379246095e-01 8.865154684637e-01 9.046272973008e-01 9.256059810925e-01 9.461554926945e-01 9.690387474991e-01 9.959641108789e-01 1.027439136437e+00 1.062904734068e+00 1.100984835157e+00 1.139743447107e+00 1.176905444302e+00 1.210101747666e+00 1.237172945185e+00 1.256479344510e+00 1.267219758131e+00 1.269600859944e+00 1.264862251659e+00 1.255052555076e+00 1.242666871012e+00 1.230197727392e+00 1.219771188377e+00 1.212923162152e+00 1.210546407079e+00 1.212925092802e+00 1.219771122541e+00 1.230196357560e+00 1.242666539973e+00 1.255054515711e+00 1.264862415136e+00 1.269601097418e+00 1.267217153961e+00 1.256479935924e+00 1.237173819721e+00 1.210101949698e+00 1.176904262004e+00 1.139743161075e+00 1.100986401134e+00 1.062904382972e+00 1.027438044550e+00 9.959639106619e-01 9.690388782301e-01 9.461535910492e-01 9.256063651120e-01 9.046286963176e-01 8.865167722243e-01 8.809391385293e-01 8.847958344561e-01 8.962694538884e-01 9.119101754176e-01 9.151505839556e-01 9.096081792492e-01 8.986904814636e-01 8.861191590111e-01 8.751909977399e-01 8.682941349997e-01 8.666946755492e-01 8.705952979618e-01 8.793283290679e-01 8.915719633400e-01 9.055526995820e-01 9.192544693501e-01 9.306859483298e-01 9.382227595287e-01 9.409109466668e-01 9.386917391536e-01 9.324424730344e-01 9.238361758252e-01 9.150214342522e-01 9.082347540449e-01 9.053987479028e-01 9.078143305636e-01 9.159798739029e-01 9.295122705821e-01 9.471564426931e-01 9.669084372739e-01 9.862105613263e-01 1.002269307722e+00 1.012419967565e+00 1.014527727900e+00 1.007281821086e+00 9.903702242207e-01 9.644977016435e-01 9.312311021243e-01 8.927317030902e-01 8.513971390353e-01 8.095140748710e-01 7.689083610403e-01 7.306895580812e-01 6.950612089118e-01 6.614860848351e-01 6.285057052911e-01 6.029185542640e-01 5.860010841443e-01 5.758661262090e-01 5.708410287033e-01
 5.704356565437e-01 5.756639411128e-01 5.863850020636e-01 6.042660595482e-01 6.311371409127e-01 6.659742391298e-01 7.016815503586e-01 7.394953702950e-01 7.798246635587e-01 8.223369755284e-01 8.657953166735e-01 9.082384478203e-01 9.472648356692e-01 9.803804895605e-01 1.005376623619e+00 1.020690799734e+00 1.025678816571e+00 1.020770836046e+00 1.007450523947e+00 9.880735962537e-01 9.655281820816e-01 9.428484989204e-01 9.228048850528e-01 9.075730042866e-01 8.985084103662e-01 8.960446687360e-01 8.996594438059e-01 9.079530898996e-01 9.188498819127e-01 9.299211341940e-01 9.387971461872e-01 9.435768652825e-01 9.431807497514e-01 9.374989383105e-01 9.273655017475e-01 9.143566387253e-01 9.004843743123e-01 8.878521469595e-01 8.783678966410e-01 8.735072700899e-01 8.740794493329e-01 8.799953064952e-01 8.900599660398e-01 9.019158505954e-01 9.122646466033e-01 9.173686993905e-01 9.138155400083e-01 8.980230532222e-01 8.866126680989e-01 8.829317693165e-01 8.888116945491e-01 9.073146731134e-01 9.285522293281e-01 9.493632149878e-01 9.725547388760e-01 9.998819000143e-01 1.031887122161e+00 1.067997483874e+00 1.106788966102e+00 1.146224653270e+00 1.183911680622e+00 1.217360254112e+00 1.244314086406e+00 1.263080535005e+00 1.272861329632e+00 1.273922854483e+00 1.267608076738e+00 1.256109380822e+00 1.242079942692e+00 1.228162089435e+00 1.216612032166e+00 1.209055825049e+00 1.206437026210e+00 1.209057296861e+00 1.216613297209e+00 1.228161364798e+00 1.242079238917e+00 1.256110564671e+00 1.267607539336e+00 1.273921337934e+00 1.272859810760e+00 1.263080702295e+00 1.244313567771e+00 1.217359473830e+00 1.183910583674e+00 1.146225469652e+00 1.106790619262e+00 1.067996923702e+00 1.031885729639e+00 9.998845837913e-01 9.725559611966e-01 9.493619876242e-01 9.285509865563e-01 9.073153383326e-01 8.888117224175e-01 8.829327971555e-01 8.866111655962e-01 8.980212477069e-01 9.138168193521e-01 9.173701379710e-01 9.122640871537e-01 9.019145795445e-01 8.900594716563e-01 8.799956498689e-01 8.740782953714e-01 8.735060327571e-01 8.783673332566e-01 8.878527500254e-01 9.004839706566e-01 9.143566763785e-01 9.273662299678e-01 9.374994325160e-01 9.431808681358e-01 9.435764837255e-01 9.387958763170e-01 9.299213584705e-01 9.188507828977e-01 9.079524317993e-01 8.996587858298e-01 8.960461870546e-01 8.985080973795e-01 9.075707341163e-01 9.228053856843e-01 9.428496875263e-01 9.655274180111e-01 9.880719373071e-01 1.007451788986e+00 1.020769571876e+00 1.025678260008e+00 1.020689971954e+00 1.005378107042e+00 9.803806326802e-01 9.472653645843e-01 9.082388791390e-01 8.657952722917e-01 8.223379209310e-01 7.798247910615e-01 7.394953739152e-01 7.016809229780e-01 6.659740548026e-01 6.311371407346e-01 6.042666810588e-01 5.863855988986e-01 5.756633531007e-01 5.704356565437e-01
 5.675717647856e-01 5.729641622562e-01 5.841725357322e-01 6.028601268198e-01 6.308350410456e-01 6.674326836069e-01 7.052462368426e-01 7.452685156376e-01 7.877720908669e-01 8.322727573419e-01 8.773738896716e-01 9.209626463847e-01 9.605070825164e-01 9.934181523429e-01 1.017437182285e+00 1.031014932908e+00 1.033577356759e+00 1.025685039396e+00 1.008998571062e+00 9.860890943486e-01 9.600796054447e-01 9.342370418988e-01 9.115473666715e-01 8.943627976387e-01 8.841675823271e-01 8.814621742133e-01 8.857208030148e-01 8.954726792983e-01 9.085015473397e-01 9.221844138228e-01 9.339220468219e-01 9.415778749396e-01 9.438405820664e-01 9.404112243165e-01 9.319765146825e-01 9.200346198152e-01 9.065839683070e-01 8.937856690313e-01 8.836600538795e-01 8.778235590564e-01 8.772332717384e-01 8.819382852902e-01 8.908459775722e-01 9.016690740301e-01 9.111470467163e-01 9.155534506628e-01 9.114944282792e-01 8.955448294567e-01 8.842678272036e-01 8.807629218905e-01 8.869014789544e-01 9.057201820040e-01 9.271988800892e-01 9.483727830235e-01 9.720725652521e-01 1.000057734603e+00 1.032856917076e+00 1.069843326764e+00 1.109504378099e+00 1.149692146350e+00 1.187894448245e+00 1.221515328037e+00 1.248224738012e+00 1.266306089914e+00 1.274986433640e+00 1.274612388117e+00 1.266644158453e+00 1.253422177699e+00 1.237749148676e+00 1.222414413305e+00 1.209780110215e+00 1.201548040287e+00 1.198700218564e+00 1.201548822354e+00 1.209781696781e+00 1.222413049756e+00 1.237748943698e+00 1.253423001961e+00 1.266644606537e+00 1.274610533068e+00 1.274987170268e+00 1.266307296303e+00 1.248224401456e+00 1.221514184461e+00 1.187894376243e+00 1.149694312806e+00 1.109505694451e+00 1.069841273662e+00 1.032854995653e+00 1.000060921982e+00 9.720728678306e-01 9.483723269524e-01 9.271977907028e-01 9.057196448046e-01 8.869010328913e-01 8.807637584360e-01 8.842672920784e-01 8.955428047048e-01 9.114958046392e-01 9.155547348187e-01 9.111471670567e-01 9.016687041701e-01 8.908455473467e-01 8.819382751556e-01 8.772321358103e-01 8.778209826937e-01 8.836596912435e-01 8.937861573735e-01 9.065826208233e-01 9.200334409212e-01 9.319769227257e-01 9.404120581979e-01 9.438408879424e-01 9.415760048561e-01 9.339206862386e-01 9.221856454555e-01 9.085017671431e-01 8.954714103435e-01 8.857201407275e-01 8.814627631100e-01 8.841677313005e-01 8.943622891345e-01 9.115475150915e-01 9.342382522929e-01 9.600782200860e-01 9.860872739495e-01 1.008998764080e+00 1.025684393239e+00 1.033578237789e+00 1.031014080010e+00 1.017438477890e+00 9.934167507899e-01 9.605080686650e-01 9.209622170622e-01 8.773735719406e-01 8.322738231626e-01 7.877730026409e-01 7.452688246870e-01 7.052464465995e-01 6.674327323672e-01 6.308356262767e-01 6.028618240231e-01 5.841723560243e-01 5.729617680401e-01 5.675717647856e-01
 5.626293281711e-01 5.681404759739e-01 5.797200947015e-01 5.990317345646e-01 6.279005024003e-01 6.661072404841e-01 7.059206968491e-01 7.480823188557e-01 7.927260075334e-01 8.391950189654e-01 8.859131811053e-01 9.305981547849e-01 9.705789768582e-01 1.003167078609e+00 1.026060444657e+00 1.037726618295e+00 1.037671410150e+00 1.026590673305e+00 1.006328757163e+00 9.796720063913e-01 9.499761646155e-01 9.207425306411e-01 8.951694460624e-01 8.757936116021e-01 8.642410536051e-01 8.610946608789e-01 8.658503109305e-01 8.769834249373e-01 8.921501230008e-01 9.085351013274e-01 9.233078549065e-01 9.340859845269e-01 9.393163376374e-01 9.384882870207e-01 9.321229496713e-01 9.216104492277e-01 9.089061683544e-01 8.961983553908e-01 8.855925544915e-01 8.788345582772e-01 8.770361190444e-01 8.803979691639e-01 8.879638748580e-01 8.975508868127e-01 9.059635986274e-01 9.095085581681e-01 9.048270349380e-01 8.887473921223e-01 8.776573367149e-01 8.742882768982e-01 8.805700140345e-01 8.995317957693e-01 9.211763934340e-01 9.427505336536e-01 9.670856417940e-01 9.959150331019e-01 1.029703559374e+00 1.067733420971e+00 1.108370736947e+00 1.149344268594e+00 1.188024018790e+00 1.221725305977e+00 1.248068624650e+00 1.265337835123e+00 1.272807511833e+00 1.270918243347e+00 1.261259592999e+00 1.246317025786e+00 1.229037262984e+00 1.212341195800e+00 1.198682362352e+00 1.189818871298e+00 1.186757014628e+00 1.189818251123e+00 1.198683413598e+00 1.212340039273e+00 1.229038038920e+00 1.246317503759e+00 1.261260444948e+00 1.270917528413e+00 1.272808237410e+00 1.265339031206e+00 1.248068625069e+00 1.221723894324e+00 1.188024182583e+00 1.149346428954e+00 1.108372069854e+00 1.067731647467e+00 1.029702024708e+00 9.959162004729e-01 9.670845784013e-01 9.427498758751e-01 9.211766190885e-01 8.995311672993e-01 8.805696719096e-01 8.742884353640e-01 8.776577837261e-01 8.887466048526e-01 9.048276826027e-01 9.095090549418e-01 9.059639667418e-01 8.975500798510e-01 8.879641278751e-01 8.803982844824e-01 8.770357784368e-01 8.788328517415e-01 8.855920531099e-01 8.961985690236e-01 9.089058080466e-01 9.216093980133e-01 9.321228191359e-01 9.384892808964e-01 9.393163658668e-01 9.340837541791e-01 9.233071629666e-01 9.085370150507e-01 8.921497175925e-01 8.769818854682e-01 8.658515243965e-01 8.610954775102e-01 8.642410732752e-01 8.757942210611e-01 8.951694599791e-01 9.207430231215e-01 9.499759825125e-01 9.796705263386e-01 1.006328850598e+00 1.026592176101e+00 1.037672274006e+00 1.037726508368e+00 1.026060242731e+00 1.003166679176e+00 9.705804568498e-01 9.305991920338e-01 8.859129850022e-01 8.391950124986e-01 7.927271910250e-01 7.480829263742e-01 7.059210873997e-01 6.661074645633e-01 6.279005181449e-01 5.990335097391e-01 5.797196746601e-01 5.681377534852e-01 5.626293281711e-01
 5.561190636926e-01 5.617050934533e-01 5.735379107759e-01 5.932879762220e-01 6.228406153751e-01 6.624799756758e-01 7.041374814398e-01 7.483104514532e-01 7.949939395010e-01 8.433438460782e-01 8.915909059168e-01 9.372701643931e-01 9.775636656218e-01 1.009682550811e+00 1.031285628174e+00 1.040864374697e+00 1.038008691663e+00 1.023553073782e+00 9.995310226296e-01 9.689447322542e-01 9.353795060255e-01 9.025694190287e-01 8.739233679059e-01 8.521627996636e-01 8.390593596463e-01 8.352901604557e-01 8.403874267969e-01 8.527866865519e-01 8.700318467239e-01 8.891250215541e-01 9.070064701692e-01 9.210499243967e-01 9.294601789191e-01 9.315000890851e-01 9.275072633319e-01 9.187393644636e-01 9.070787867884e-01 8.947110607162e-01 8.838015317945e-01 8.762131709492e-01 8.732167447329e-01 8.751822683213e-01 8.813183497738e-01 8.895730374698e-01 8.968396346353e-01 8.994668642101e-01 8.941297622062e-01 8.779711691513e-01 8.670991571406e-01 8.637966840599e-01 8.700560972426e-01 8.889237473147e-01 9.106237188719e-01 9.325868986517e-01 9.576280626135e-01 9.874301886924e-01 1.022352590400e+00 1.061547467077e+00 1.103234303292e+00 1.145006049914e+00 1.184119886265e+00 1.217820364209e+00 1.243701892205e+00 1.260068620908e+00 1.266258884566e+00 1.262818097667e+00 1.251471859044e+00 1.234843394942e+00 1.216020617515e+00 1.198035870248e+00 1.183420376831e+00 1.173973752139e+00 1.170714858603e+00 1.173972290295e+00 1.183421065638e+00 1.198035297483e+00 1.216020921180e+00 1.234843344250e+00 1.251471508781e+00 1.262818640391e+00 1.266257570559e+00 1.260068433772e+00 1.243701634574e+00 1.217820562851e+00 1.184119433134e+00 1.145006754605e+00 1.103235531130e+00 1.061546797827e+00 1.022352464258e+00 9.874310140612e-01 9.576273704101e-01 9.325846776524e-01 9.106251019508e-01 8.889244709988e-01 8.700561720835e-01 8.637956979887e-01 8.670995644724e-01 8.779706842235e-01 8.941304813228e-01 8.994666851669e-01 8.968392385112e-01 8.895722654098e-01 8.813186656382e-01 8.751825696591e-01 8.732166896203e-01 8.762124174049e-01 8.838002536975e-01 8.947112958838e-01 9.070790606303e-01 9.187383863122e-01 9.275071131573e-01 9.315004163615e-01 9.294596489154e-01 9.210492451887e-01 9.070067966737e-01 8.891250890580e-01 8.700310255216e-01 8.527857600003e-01 8.403887747237e-01 8.352916692199e-01 8.390597285082e-01 8.521628087416e-01 8.739230044063e-01 9.025691587540e-01 9.353806634278e-01 9.689434257676e-01 9.995316881895e-01 1.023554803355e+00 1.038008006519e+00 1.040863842248e+00 1.031284132158e+00 1.009682689944e+00 9.775648810686e-01 9.372721615987e-01 8.915905661926e-01 8.433432234330e-01 7.949953389347e-01 7.483108815601e-01 7.041369861917e-01 6.624799753996e-01 6.228404225857e-01 5.932885797813e-01 5.735375769603e-01 5.617023508087e-01 5.561190636926e-01
 5.486270931275e-01 5.542484212798e-01 5.662305699384e-01 5.862538885747e-01 6.163111572047e-01 6.572078314983e-01 7.005382624275e-01 7.465669442987e-01 7.951565552204e-01 8.452679213408e-01 8.949260679462e-01 9.414756309216e-01 9.819471693179e-01 1.013453570142e+00 1.033619047332e+00 1.040960814520e+00 1.035158111709e+00 1.017186926612e+00 9.892682703008e-01 9.546185814024e-01 9.170568118021e-01 8.805427287191e-01 8.486960984998e-01 8.244174497444e-01 8.096201005797e-01 8.050766867290e-01 8.103596527772e-01 8.238792636261e-01 8.430785433018e-01 8.647974244628e-01 8.857610253766e-01 9.031111540647e-01 9.148125106457e-01 9.198990290325e-01 9.185081492485e-01 9.117432514853e-01 9.013818334283e-01 8.895769567490e-01 8.785328623799e-01 8.702172599318e-01 8.660660752847e-01 8.666383804300e-01 8.713318082725e-01 8.782480848073e-01 8.843838050855e-01 8.861308891655e-01 8.801781901871e-01 8.639988247011e-01 8.533481472194e-01 8.500207284300e-01 8.560625781863e-01 8.745702273428e-01 8.962033946596e-01 9.185117301788e-01 9.442943483276e-01 9.751558927783e-01 1.011318525333e+00 1.051769196723e+00 1.094557955184e+00 1.137131554710e+00 1.176642545714e+00 1.210279646814e+00 1.235628072000e+00 1.251030417870e+00 1.255903403858e+00 1.250902615860e+00 1.237886812193e+00 1.219616437058e+00 1.199310978860e+00 1.180101691090e+00 1.164586625266e+00 1.154594719938e+00 1.151153828127e+00 1.154593322885e+00 1.164587281701e+00 1.180102197762e+00 1.199310360438e+00 1.219616873740e+00 1.237886563596e+00 1.250903367281e+00 1.255901315251e+00 1.251030521490e+00 1.235628633165e+00 1.210281324940e+00 1.176641762220e+00 1.137131334074e+00 1.094557990353e+00 1.051768460223e+00 1.011319959001e+00 9.751571196623e-01 9.442945938898e-01 9.185096797062e-01 8.962048827544e-01 8.745710427091e-01 8.560629375028e-01 8.500189826136e-01 8.533480630508e-01 8.639980556237e-01 8.801789961046e-01 8.861306053025e-01 8.843826808502e-01 8.782477296454e-01 8.713308883304e-01 8.666380641396e-01 8.660656322006e-01 8.702167568808e-01 8.785315231844e-01 8.895774977959e-01 9.013814582207e-01 9.117415777289e-01 9.185088086815e-01 9.198992578740e-01 9.148120117891e-01 9.031112048862e-01 8.857617222408e-01 8.647968452455e-01 8.430775273021e-01 8.238789946925e-01 8.103598984805e-01 8.050770023838e-01 8.096199087558e-01 8.244168315647e-01 8.486953695038e-01 8.805422343414e-01 9.170585649912e-01 9.546176417942e-01 9.892679314538e-01 1.017187310023e+00 1.035157150179e+00 1.040960090362e+00 1.033618614924e+00 1.013452984112e+00 9.819478749506e-01 9.414764703003e-01 8.949250895963e-01 8.452684775628e-01 7.951585205227e-01 7.465671461127e-01 7.005364078792e-01 6.572081417914e-01 6.163118586399e-01 5.862549069434e-01 5.662293827281e-01 5.542462925835e-01 5.486270931275e-01
 5.407530290785e-01 5.463799643653e-01 5.584350502080e-01 5.786167851964e-01 6.090549064175e-01 6.510572253545e-01 6.958976932899e-01 7.436308658396e-01 7.939911604236e-01 8.457384170420e-01 8.966815820862e-01 9.439787187126e-01 9.845081589406e-01 1.015286474583e+00 1.033906045376e+00 1.038908395651e+00 1.030065561897e+00 1.008491448185e+00 9.765931378386e-01 9.377974023315e-01 8.961598733268e-01 8.558631508389e-01 8.207382040426e-01 7.938587921017e-01 7.772718628281e-01 7.718385359593e-01 7.771683366941e-01 7.916521834787e-01 8.126474798585e-01 8.368534187133e-01 8.608057428214e-01 8.814331576810e-01 8.964679751823e-01 9.047173095529e-01 9.061053948343e-01 9.015552522006e-01 8.927129040306e-01 8.816678988108e-01 8.706429231129e-01 8.617049807454e-01 8.564607375838e-01 8.556762911286e-01 8.589633282767e-01 8.645974628490e-01 8.696814480591e-01 8.706468721113e-01 8.641626270854e-01 8.480052001040e-01 8.375402018196e-01 8.340784967458e-01 8.397003109745e-01 8.575870497490e-01 8.790399612683e-01 9.016407631703e-01 9.281804363722e-01 9.601633601611e-01 9.976475588776e-01 1.039423647020e+00 1.083352990783e+00 1.126728443368e+00 1.166604020126e+00 1.200122180403e+00 1.224874055574e+00 1.239256165524e+00 1.242772373777e+00 1.236194641198e+00 1.221507550731e+00 1.201608905259e+00 1.179840982260e+00 1.159426900134e+00 1.143031356446e+00 1.132505694898e+00 1.128887634470e+00 1.132505030402e+00 1.143031695122e+00 1.159427763592e+00 1.179839974902e+00 1.201609705964e+00 1.221508180985e+00 1.236194687234e+00 1.242771582709e+00 1.239256507584e+00 1.224875398620e+00 1.200122571267e+00 1.166602882815e+00 1.126728262136e+00 1.083353243943e+00 1.039422923608e+00 9.976488895904e-01 9.601637632661e-01 9.281814327744e-01 9.016403458022e-01 8.790397336263e-01 8.575870032769e-01 8.397005225092e-01 8.340771982138e-01 8.375395877265e-01 8.480053806036e-01 8.641622820774e-01 8.706467823096e-01 8.696814587248e-01 8.645983432914e-01 8.589628163900e-01 8.556756300109e-01 8.564594901349e-01 8.617053734625e-01 8.706428078319e-01 8.816683087867e-01 8.927116260443e-01 9.015538090480e-01 9.061069584719e-01 9.047173322853e-01 8.964672994729e-01 8.814330742850e-01 8.608059292516e-01 8.368532074900e-01 8.126472568705e-01 7.916525937999e-01 7.771683785856e-01 7.718384750789e-01 7.772714649475e-01 7.938588396321e-01 8.207380024611e-01 8.558631449682e-01 8.961613286500e-01 9.377976434963e-01 9.765916046831e-01 1.008491626495e+00 1.030064634352e+00 1.038908398859e+00 1.033906419142e+00 1.015285677831e+00 9.845084521618e-01 9.439782166450e-01 8.966802319181e-01 8.457384005319e-01 7.939927953197e-01 7.436309910149e-01 6.958957893197e-01 6.510579043009e-01 6.090557628655e-01 5.786180701379e-01 5.584335832239e-01 5.463790874018e-01 5.407530290785e-01
 5.330532446517e-01 5.386731736949e-01 5.507655694018e-01 5.710580781087e-01 6.018291491067e-01 6.448246421308e-01 6.910411384798e-01 7.403553847744e-01 7.923660117400e-01 8.456283069749e-01 8.977416780492e-01 9.456806450110e-01 9.861739893111e-01 1.016150062313e+00 1.033167548291e+00 1.035791098628e+00 1.023879474191e+00 9.986764749500e-01 9.627700082248e-01 9.197930051844e-01 8.740327866198e-01 8.299015737526e-01 7.914416412579e-01 7.619048662938e-01 7.434644289841e-01 7.370604902865e-01 7.423325818608e-01 7.576495073997e-01 7.802966470917e-01 8.068504787348e-01 8.336882300638e-01 8.575444416470e-01 8.759346160517e-01 8.874389092101e-01 8.917585921061e-01 8.896095409608e-01 8.824827951097e-01 8.723771159834e-01 8.615138232527e-01 8.520561428568e-01 8.457853300507e-01 8.436978687320e-01 8.456384972294e-01 8.500700018300e-01 8.542015394378e-01 8.544962250575e-01 8.475686233717e-01 8.314380264065e-01 8.210713425038e-01 8.173489557470e-01 8.223630938674e-01 8.394139719043e-01 8.606004827277e-01 8.834574854125e-01 9.107681876740e-01 9.439262274337e-01 9.828005437274e-01 1.025959724397e+00 1.071058055928e+00 1.115228001529e+00 1.155425972441e+00 1.188757447438e+00 1.212834002649e+00 1.226117727570e+00 1.228203212263e+00 1.219982862208e+00 1.203569931434e+00 1.181990722907e+00 1.158708845956e+00 1.137043365794e+00 1.119725898029e+00 1.108639326097e+00 1.104834306082e+00 1.108639451301e+00 1.119726163423e+00 1.137043809917e+00 1.158707987643e+00 1.181990131271e+00 1.203570402263e+00 1.219983370035e+00 1.228202961950e+00 1.226116720464e+00 1.212835978132e+00 1.188757139742e+00 1.155424616793e+00 1.115227972991e+00 1.071060408123e+00 1.025959527481e+00 9.828006439042e-01 9.439258315350e-01 9.107693216095e-01 8.834578345325e-01 8.605996355200e-01 8.394142136933e-01 8.223634980689e-01 8.173484201700e-01 8.210708307390e-01 8.314389666015e-01 8.475677234919e-01 8.544959624536e-01 8.542014115930e-01 8.500709828506e-01 8.456397126074e-01 8.436981473591e-01 8.457836710005e-01 8.520563322211e-01 8.615138923816e-01 8.723768885517e-01 8.824812277377e-01 8.896086046291e-01 8.917593172455e-01 8.874380974802e-01 8.759337032267e-01 8.575442619293e-01 8.336882029658e-01 8.068506046534e-01 7.802969479784e-01 7.576499337236e-01 7.423327088764e-01 7.370611151196e-01 7.434647119920e-01 7.619049378314e-01 7.914423562052e-01 8.299017593424e-01 8.740332388767e-01 9.197937212024e-01 9.627686405372e-01 9.986777165471e-01 1.023877884283e+00 1.035791793726e+00 1.033166941571e+00 1.016150006214e+00 9.861740086037e-01 9.456797507248e-01 8.977416356432e-01 8.456276685412e-01 7.923669607482e-01 7.403542952541e-01 6.910400160198e-01 6.448250791327e-01 6.018297856967e-01 5.710585491776e-01 5.507646066579e-01 5.386731619251e-01 5.330532446517e-01
 5.259999701615e-01 5.316153669428e-01 5.437583868392e-01 5.641925789846e-01 5.953313879079e-01 6.392516976647e-01 6.867519698848e-01 7.375541605317e-01 7.911151634086e-01 8.457865923518e-01 8.989702449322e-01 9.474645215166e-01 9.878622364547e-01 1.017009793257e+00 1.032432225215e+00 1.032715351809e+00 1.017787827086e+00 9.890146863221e-01 9.491444606079e-01 9.020087180276e-01 8.521168138153e-01 8.041180503685e-01 7.622751730037e-01 7.300307512719e-01 7.096888596356e-01 7.022674896695e-01 7.074251622841e-01 7.235003787572e-01 7.477118440820e-01 7.765269795032e-01 8.061861672797e-01 8.332485325204e-01 8.550298074455e-01 8.698801424276e-01 8.772694814360e-01 8.776906979476e-01 8.724543024053e-01 8.634467899514e-01 8.528755920084e-01 8.429929691443e-01 8.357604715629e-01 8.324248681108e-01 8.330739720963e-01 8.363655391094e-01 8.396171105236e-01 8.393147004082e-01 8.319920190512e-01 8.158327890695e-01 8.054198275194e-01 8.012974970336e-01 8.055596864931e-01 8.216481359263e-01 8.425374887928e-01 8.656526298016e-01 8.937717790945e-01 9.281692987598e-01 9.685024216602e-01 1.013095318986e+00 1.059379255725e+00 1.104318998868e+00 1.144774233664e+00 1.177826066076e+00 1.201114451403e+00 1.213175270351e+00 1.213706209908e+00 1.203715326941e+00 1.185450079548e+00 1.162063135722e+00 1.137140174252e+00 1.114107769398e+00 1.095769722555e+00 1.084057541998e+00 1.080042465957e+00 1.084057589527e+00 1.095769817654e+00 1.114107624617e+00 1.137139280413e+00 1.162062170694e+00 1.185449855204e+00 1.203716815072e+00 1.213704931445e+00 1.213173885851e+00 1.201116321900e+00 1.177826583464e+00 1.144773553576e+00 1.104319411246e+00 1.059381419917e+00 1.013095511442e+00 9.685012813213e-01 9.281686723908e-01 8.937731850708e-01 8.656533225867e-01 8.425370815087e-01 8.216483448723e-01 8.055600477373e-01 8.012982735626e-01 8.054198182239e-01 8.158334542423e-01 8.319923273947e-01 8.393146640273e-01 8.396160710707e-01 8.363654048185e-01 8.330745172908e-01 8.324255802745e-01 8.357599798254e-01 8.429923052390e-01 8.528753746590e-01 8.634473551665e-01 8.724538674899e-01 8.776909338142e-01 8.772701821890e-01 8.698793933438e-01 8.550290634489e-01 8.332487928851e-01 8.061864772026e-01 7.765271880439e-01 7.477115456324e-01 7.235001888999e-01 7.074247712245e-01 7.022678781991e-01 7.096891115917e-01 7.300294517248e-01 7.622757360532e-01 8.041175936057e-01 8.521167969582e-01 9.020092552825e-01 9.491440316336e-01 9.890165742751e-01 1.017786109171e+00 1.032714902502e+00 1.032430807022e+00 1.017010146609e+00 9.878626482921e-01 9.474641844531e-01 8.989718448777e-01 8.457862505393e-01 7.911156949722e-01 7.375530157399e-01 6.867519914440e-01 6.392521738082e-01 5.953316369513e-01 5.641917341209e-01 5.437579385058e-01 5.316161124871e-01 5.259999701615e-01
 5.199450843617e-01 5.255746642141e-01 5.378270533214e-01 5.585094126453e-01 5.901262780425e-01 6.349422555703e-01 6.836703521224e-01 7.358925351625e-01 7.909172123350e-01 8.469012384066e-01 9.010642680671e-01 9.500475280834e-01 9.903272572560e-01 1.018676256206e+00 1.032587826119e+00 1.030665043456e+00 1.012890204462e+00 9.807277641274e-01 9.370590344587e-01 8.858952384468e-01 8.319516402992e-01 7.801127913858e-01 7.348772080718e-01 6.998960686709e-01 6.776293373372e-01 6.691786093686e-01 6.742155797787e-01 6.910397927434e-01 7.167960598239e-01 7.478478011755e-01 7.803111868447e-01 8.105858870446e-01 8.357955637981e-01 8.540672359773e-01 8.646299853905e-01 8.677435681280e-01 8.645244690671e-01 8.567330210226e-01 8.465527016799e-01 8.363202927843e-01 8.281826597333e-01 8.236362985187e-01 8.230194102661e-01 8.251896921381e-01 8.275680807034e-01 8.266613049415e-01 8.189196890251e-01 8.025987543285e-01 7.919429472473e-01 7.872872184083e-01 7.907235381971e-01 8.058520464905e-01 8.264954458368e-01 8.499373467455e-01 8.789521209611e-01 9.146796403264e-01 9.565489385520e-01 1.002618884672e+00 1.050088046129e+00 1.095750244635e+00 1.136370795384e+00 1.169015150967e+00 1.191366809232e+00 1.202040843268e+00 1.200847489782e+00 1.188916170513e+00 1.168624297451e+00 1.143257201149e+00 1.116524537649e+00 1.091968984135e+00 1.072483136286e+00 1.060060379735e+00 1.055806007712e+00 1.060060643612e+00 1.072483112889e+00 1.091969051638e+00 1.116523390241e+00 1.143257172645e+00 1.168623393843e+00 1.188917249468e+00 1.200845819783e+00 1.202039675256e+00 1.191367313784e+00 1.169016533769e+00 1.136369539282e+00 1.095749940547e+00 1.050089380124e+00 1.002621125226e+00 9.565473922770e-01 9.146794465552e-01 8.789537951941e-01 8.499383159359e-01 8.264952247100e-01 8.058522178782e-01 7.907232797490e-01 7.872885817199e-01 7.919429826286e-01 8.025978961969e-01 8.189213137767e-01 8.266618588836e-01 8.275669660264e-01 8.251882485181e-01 8.230197647778e-01 8.236368924272e-01 8.281831072329e-01 8.363200295719e-01 8.465526576961e-01 8.567331104238e-01 8.645241187586e-01 8.677443787343e-01 8.646303392506e-01 8.540666577866e-01 8.357948440872e-01 8.105860749442e-01 7.803111650894e-01 7.478478296114e-01 7.167957192126e-01 6.910397632546e-01 6.742142875886e-01 6.691785220230e-01 6.776298646055e-01 6.998949214378e-01 7.348773837122e-01 7.801127784585e-01 8.319514498137e-01 8.858946793425e-01 9.370596586566e-01 9.807285671880e-01 1.012888304321e+00 1.030663906293e+00 1.032586906783e+00 1.018675281752e+00 9.903278676288e-01 9.500469581947e-01 9.010660437469e-01 8.469011874934e-01 7.909169926932e-01 7.358924984024e-01 6.836707793055e-01 6.349424520780e-01 5.901268013340e-01 5.585082739492e-01 5.378277798626e-01 5.255752428710e-01 5.199450843617e-01
 5.151024433460e-01 5.207775798954e-01 5.332333382556e-01 5.543240396843e-01 5.865835001838e-01 6.322901414016e-01 6.822035075571e-01 7.357870792132e-01 7.921845263860e-01 8.493779355553e-01 9.044301023162e-01 9.538529571503e-01 9.940266823784e-01 1.021668263480e+00 1.034246654951e+00 1.030374023687e+00 1.010071753396e+00 9.748736779473e-01 9.277638230039e-01 8.728973620862e-01 8.151684550179e-01 7.596807968071e-01 7.111713289007e-01 6.735172494443e-01 6.493659699504e-01 6.399192820383e-01 6.448691578871e-01 6.624684690673e-01 6.897744714675e-01 7.230486634065e-01 7.582882703998e-01 7.917453555816e-01 8.203599729455e-01 8.420449438095e-01 8.557877917300e-01 8.616130691778e-01 8.604413490798e-01 8.539056933807e-01 8.441596055273e-01 8.336188833142e-01 8.246096979716e-01 8.188648100506e-01 8.169672231584e-01 8.179702025402e-01 8.193982638846e-01 8.177819991457e-01 8.095107317393e-01 7.928181843583e-01 7.816916714002e-01 7.763985207197e-01 7.790390823524e-01 7.933657214506e-01 8.139141965040e-01 8.378411530255e-01 8.679017986138e-01 9.050819675223e-01 9.485700798545e-01 9.961489906518e-01 1.044778136734e+00 1.091084606207e+00 1.131752433030e+00 1.163839078945e+00 1.185084695688e+00 1.194197495555e+00 1.191103709102e+00 1.177066329745e+00 1.154586300404e+00 1.127083877697e+00 1.098396893619e+00 1.072184246293e+00 1.051443118659e+00 1.038238123510e+00 1.033717675796e+00 1.038238228453e+00 1.051442819618e+00 1.072185295174e+00 1.098395913364e+00 1.127084112662e+00 1.154585523873e+00 1.177065655446e+00 1.191102908150e+00 1.194196951046e+00 1.185084917182e+00 1.163839699745e+00 1.131750759167e+00 1.091083897102e+00 1.044778960689e+00 9.961512452437e-01 9.485691065155e-01 9.050826401660e-01 8.679021484292e-01 8.378416914003e-01 8.139137240901e-01 7.933647701150e-01 7.790377720197e-01 7.763992210182e-01 7.816914949324e-01 7.928158671534e-01 8.095115051182e-01 8.177833275660e-01 8.193987793194e-01 8.179678555804e-01 8.169679274558e-01 8.188644803545e-01 8.246099445542e-01 8.336195257298e-01 8.441597184164e-01 8.539048372328e-01 8.604403646124e-01 8.616134936085e-01 8.557872244752e-01 8.420445596537e-01 8.203593420328e-01 7.917454921251e-01 7.582880431107e-01 7.230495958859e-01 6.897751826458e-01 6.624684572663e-01 6.448679470819e-01 6.399199615650e-01 6.493672954798e-01 6.735172194848e-01 7.111710987253e-01 7.596811407746e-01 8.151685024798e-01 8.728957032028e-01 9.277643826414e-01 9.748739217849e-01 1.010070490001e+00 1.030374168878e+00 1.034246741112e+00 1.021667460146e+00 9.940273725937e-01 9.538511417009e-01 9.044311088533e-01 8.493783279275e-01 7.921843484383e-01 7.357874626990e-01 6.822040867404e-01 6.322899882410e-01 5.865843836573e-01 5.543236457575e-01 5.332345824476e-01 5.207768925119e-01 5.151024433460e-01
 5.115457635544e-01 5.173008630557e-01 5.300707332243e-01 5.517498165520e-01 5.848355113828e-01 6.314297721927e-01 6.824724190582e-01 7.373367619042e-01 7.949887410927e-01 8.532656073547e-01 9.091028621963e-01 9.589183381443e-01 9.990292366230e-01 1.026115586908e+00 1.037634806901e+00 1.032203980647e+00 1.009867669163e+00 9.722040027114e-01 9.222612563427e-01 8.642963228147e-01 8.033416689422e-01 7.446804077957e-01 6.932680906598e-01 6.532074947202e-01 6.273450589293e-01 6.170060600208e-01 6.219158335745e-01 6.402830072969e-01 6.690780645102e-01 7.044675739510e-01 7.423365245872e-01 7.788031584511e-01 8.106421357597e-01 8.355615893066e-01 8.523177203716e-01 8.607134235357e-01 8.614786624360e-01 8.561276989523e-01 8.467834267858e-01 8.359313962247e-01 8.260549723782e-01 8.190992014792e-01 8.158711186968e-01 8.156040556826e-01 8.159305937028e-01 8.134137388882e-01 8.044235937220e-01 7.871005066385e-01 7.752802951960e-01 7.693028804487e-01 7.713014527809e-01 7.851457894523e-01 8.058548006445e-01 8.305150303137e-01 8.618233469972e-01 9.005974421344e-01 9.457717166991e-01 9.948576652879e-01 1.044582558233e+00 1.091421392985e+00 1.131993045035e+00 1.163366744444e+00 1.183347725229e+00 1.190752904922e+00 1.185634228645e+00 1.169388505427e+00 1.144642730646e+00 1.114945292085e+00 1.084257149969e+00 1.056350351396e+00 1.034321989463e+00 1.020312856118e+00 1.015518279264e+00 1.020313013790e+00 1.034320552859e+00 1.056350697962e+00 1.084257536886e+00 1.114945371432e+00 1.144641851979e+00 1.169387157949e+00 1.185634530239e+00 1.190752421136e+00 1.183348400242e+00 1.163366203281e+00 1.131992399711e+00 1.091420631249e+00 1.044582485509e+00 9.948572328523e-01 9.457708415121e-01 9.005973236828e-01 8.618217651473e-01 8.305137199411e-01 8.058547190388e-01 7.851450959615e-01 7.713003361779e-01 7.693027944027e-01 7.752798809241e-01 7.870982576397e-01 8.044236934419e-01 8.134156277478e-01 8.159322184978e-01 8.156019378309e-01 8.158716590025e-01 8.190990681801e-01 8.260547669858e-01 8.359320267971e-01 8.467840533966e-01 8.561275511639e-01 8.614776068756e-01 8.607141672709e-01 8.523175837945e-01 8.355609177388e-01 8.106430019036e-01 7.788038044227e-01 7.423363068390e-01 7.044680842627e-01 6.690793783889e-01 6.402833078409e-01 6.219149913815e-01 6.170071330490e-01 6.273461046594e-01 6.532067151620e-01 6.932675393140e-01 7.446808573627e-01 8.033418774777e-01 8.642957561486e-01 9.222619492643e-01 9.722045344187e-01 1.009867505312e+00 1.032204503779e+00 1.037635463478e+00 1.026116072154e+00 9.990291932380e-01 9.589168181603e-01 9.091033244556e-01 8.532653774093e-01 7.949897078777e-01 7.373365353689e-01 6.824732473520e-01 6.314298354047e-01 5.848351958781e-01 5.517499779660e-01 5.300710383276e-01 5.173004278007e-01 5.115457635544e-01
 5.092171649446e-01 5.150854275516e-01 5.282679417279e-01 5.506928720507e-01 5.847642396375e-01 6.322197105385e-01 6.842933312435e-01 7.403033136350e-01 7.990409811320e-01 8.582310509611e-01 9.147218519861e-01 9.648735588115e-01 1.004978694723e+00 1.031706955720e+00 1.042518534459e+00 1.036038622051e+00 1.012323361819e+00 9.729735994267e-01 9.210641978957e-01 8.609067601352e-01 7.976210540527e-01 7.366120116845e-01 6.830009850362e-01 6.410818093889e-01 6.138757110325e-01 6.028366646863e-01 6.077348262667e-01 6.267603426456e-01 6.568250278141e-01 6.940264252813e-01 7.341640899433e-01 7.732446885100e-01 8.078969020604e-01 8.356460054983e-01 8.550405931926e-01 8.656781520343e-01 8.681184903821e-01 8.637708794510e-01 8.547239436135e-01 8.435190292781e-01 8.327659011017e-01 8.245814568979e-01 8.199612908053e-01 8.182976978326e-01 8.173323035061e-01 8.136804750932e-01 8.037417991697e-01 7.855236485154e-01 7.728321396171e-01 7.662088090433e-01 7.678402798969e-01 7.816601389437e-01 8.028654868373e-01 8.285589244068e-01 8.613313470472e-01 9.018150344522e-01 9.486875300844e-01 9.992096299753e-01 1.049903602671e+00 1.097120137766e+00 1.137433125349e+00 1.167944297702e+00 1.186540004508e+00 1.192157323228e+00 1.184984389440e+00 1.166544797175e+00 1.139594539862e+00 1.107797133708e+00 1.075213714740e+00 1.045719378037e+00 1.022489132626e+00 1.007731637856e+00 1.002683341752e+00 1.007731441316e+00 1.022487364086e+00 1.045719054375e+00 1.075215338506e+00 1.107796982616e+00 1.139593960775e+00 1.166543796803e+00 1.184984321627e+00 1.192156973899e+00 1.186540568873e+00 1.167943430715e+00 1.137433062275e+00 1.097119734543e+00 1.049903935384e+00 9.992084616702e-01 9.486866860143e-01 9.018144969023e-01 8.613304449321e-01 8.285569213812e-01 8.028656512791e-01 7.816612322377e-01 7.678404295784e-01 7.662092901746e-01 7.728318243227e-01 7.855222452128e-01 8.037416437642e-01 8.136818957131e-01 8.173329206173e-01 8.182961150828e-01 8.199619093214e-01 8.245822380441e-01 8.327642907025e-01 8.435190672340e-01 8.547243068585e-01 8.637708438602e-01 8.681188828404e-01 8.656789219442e-01 8.550401056556e-01 8.356447134011e-01 8.078991657173e-01 7.732451455855e-01 7.341639380249e-01 6.940261810472e-01 6.568267058264e-01 6.267608328969e-01 6.077332205849e-01 6.028365859363e-01 6.138765907193e-01 6.410798410633e-01 6.830001417532e-01 7.366126353801e-01 7.976210254647e-01 8.609070808770e-01 9.210647758686e-01 9.729729954036e-01 1.012323661230e+00 1.036038180144e+00 1.042518019657e+00 1.031706431669e+00 1.004978280500e+00 9.648727227434e-01 9.147221556148e-01 8.582306998673e-01 7.990422773995e-01 7.403016987385e-01 6.842933259348e-01 6.322199974918e-01 5.847641886287e-01 5.506933271812e-01 5.282673447859e-01 5.150859021513e-01 5.092171649446e-01
 5.079500852502e-01 5.139548770040e-01 5.276123363785e-01 5.508786389857e-01 5.860324854527e-01 6.342753438389e-01 6.872097099859e-01 7.441498128657e-01 8.037354691717e-01 8.636102725474e-01 9.205779461714e-01 9.709813365498e-01 1.011124607111e+00 1.037700446860e+00 1.048187725411e+00 1.041230085089e+00 1.016890250469e+00 9.767671549947e-01 9.239379507519e-01 8.627182420212e-01 7.982559361975e-01 7.360118446215e-01 6.811942727870e-01 6.382130228976e-01 6.102076351309e-01 5.987311849758e-01 6.036119056675e-01 6.230661149703e-01 6.540028808625e-01 6.925020851535e-01 7.343255895128e-01 7.754032365550e-01 8.122439139664e-01 8.422177519040e-01 8.636998841036e-01 8.761059893968e-01 8.798536351290e-01 8.762562953927e-01 8.673701418381e-01 8.557691508127e-01 8.441479956175e-01 8.347460732546e-01 8.286997403032e-01 8.255343159000e-01 8.231012308595e-01 8.180954444227e-01 8.069949141686e-01 7.876608570920e-01 7.740065522937e-01 7.668704147468e-01 7.685057200588e-01 7.828396462901e-01 8.049034650865e-01 8.319167808807e-01 8.663201406554e-01 9.085395731377e-01 9.570172710837e-01 1.008799373357e+00 1.060247904017e+00 1.107626080634e+00 1.147495338769e+00 1.177005109204e+00 1.194143891360e+00 1.197977196344e+00 1.188827942873e+00 1.168347876324e+00 1.139409170179e+00 1.105768106740e+00 1.071560841119e+00 1.040731559829e+00 1.016506474920e+00 1.001135079512e+00 9.958788645691e-01 1.001134155638e+00 1.016505184388e+00 1.040732116746e+00 1.071562558970e+00 1.105767096339e+00 1.139409391558e+00 1.168348397069e+00 1.188827659939e+00 1.197977137285e+00 1.194144251867e+00 1.177005104077e+00 1.147494904372e+00 1.107625926350e+00 1.060247853363e+00 1.008798936764e+00 9.570164539382e-01 9.085396218518e-01 8.663204217303e-01 8.319167726199e-01 8.049027623195e-01 7.828399349411e-01 7.685064102644e-01 7.668722359013e-01 7.740067922499e-01 7.876596407752e-01 8.069937348161e-01 8.180965288034e-01 8.231018623119e-01 8.255331706540e-01 8.287009706371e-01 8.347476562767e-01 8.441465128501e-01 8.557696280104e-01 8.673704055264e-01 8.762560180193e-01 8.798547823092e-01 8.761063421073e-01 8.636982701154e-01 8.422169218926e-01 8.122460208231e-01 7.754031829889e-01 7.343255847335e-01 6.925021752417e-01 6.540039762034e-01 6.230653264313e-01 6.036109492375e-01 5.987306284178e-01 6.102085989091e-01 6.382129951659e-01 6.811947118533e-01 7.360128082095e-01 7.982563298289e-01 8.627175357037e-01 9.239378725223e-01 9.767665001083e-01 1.016890849078e+00 1.041229872656e+00 1.048186630924e+00 1.037699121394e+00 1.011125903730e+00 9.709807472005e-01 9.205785712043e-01 8.636110051640e-01 8.037369626782e-01 7.441484090799e-01 6.872091853768e-01 6.342752487874e-01 5.860338624274e-01 5.508792388567e-01 5.276120172859e-01 5.139554834782e-01 5.079500852502e-01
 5.074959415951e-01 5.136427029514e-01 5.277879409112e-01 5.519040398985e-01 5.881454241212e-01 6.370353521601e-01 6.905754591589e-01 7.481407299891e-01 8.082552313076e-01 8.685171768925e-01 9.257225034670e-01 9.762410050094e-01 1.016422199033e+00 1.043010864403e+00 1.053527879532e+00 1.046643522402e+00 1.022426072228e+00 9.824555447129e-01 9.297826194230e-01 8.686828748381e-01 8.042737283229e-01 7.419964937362e-01 6.870627260798e-01 6.439037372449e-01 6.157038890803e-01 6.040707018750e-01 6.089032383761e-01 6.284889759991e-01 6.598077043822e-01 6.989859455516e-01 7.417983250994e-01 7.841406401456e-01 8.224397899197e-01 8.539412635680e-01 8.768837744379e-01 8.905372688581e-01 8.952021267208e-01 8.921069483091e-01 8.832734657692e-01 8.712801206669e-01 8.588577659834e-01 8.483158827830e-01 8.408784864906e-01 8.361746431483e-01 8.321684606964e-01 8.256600011623e-01 8.132515880747e-01 7.926732229068e-01 7.780767906480e-01 7.706462440732e-01 7.727015717071e-01 7.880903067942e-01 8.113321815950e-01 8.398662948864e-01 8.759413142160e-01 9.197737811033e-01 9.696123378363e-01 1.022340839148e+00 1.074220062988e+00 1.121469915664e+00 1.160674934477e+00 1.189052333490e+00 1.204705059963e+00 1.206829532343e+00 1.195879516898e+00 1.173628601970e+00 1.143040812045e+00 1.107937510723e+00 1.072502073080e+00 1.040696259480e+00 1.015766497618e+00 9.999688711769e-01 9.945698507835e-01 9.999687838504e-01 1.015766454094e+00 1.040697303970e+00 1.072502446798e+00 1.107936774226e+00 1.143041349507e+00 1.173629825657e+00 1.195879744299e+00 1.206828944960e+00 1.204705557794e+00 1.189053587293e+00 1.160674518495e+00 1.121470291525e+00 1.074219000798e+00 1.022340450675e+00 9.696111470640e-01 9.197731246745e-01 8.759406599190e-01 8.398672466272e-01 8.113302401930e-01 7.880889011646e-01 7.727017465104e-01 7.706479448671e-01 7.780771059856e-01 7.926716049642e-01 8.132505472183e-01 8.256611310410e-01 8.321703488207e-01 8.361734335312e-01 8.408794770230e-01 8.483169550878e-01 8.588575612534e-01 8.712803461892e-01 8.832741266340e-01 8.921067967748e-01 8.952023824871e-01 8.905380584686e-01 8.768824852743e-01 8.539415912017e-01 8.224410554907e-01 7.841404940869e-01 7.417982136260e-01 6.989862713145e-01 6.598084974375e-01 6.284879088004e-01 6.089031424343e-01 6.040708192789e-01 6.157050535530e-01 6.439047265098e-01 6.870637798959e-01 7.419972432965e-01 8.042741813042e-01 8.686822224579e-01 9.297822822126e-01 9.824557787242e-01 1.022426581941e+00 1.046643710574e+00 1.053526959748e+00 1.043010093517e+00 1.016424736618e+00 9.762408049373e-01 9.257224603354e-01 8.685171301235e-01 8.082563553209e-01 7.481395533093e-01 6.905752683066e-01 6.370356183122e-01 5.881465852238e-01 5.519043998774e-01 5.277884327299e-01 5.136439784465e-01 5.074959415951e-01
 5.075557963831e-01 5.138315043211e-01 5.284215314303e-01 5.533004827553e-01 5.905294572204e-01 6.398548426050e-01 6.936619701406e-01 7.514604676741e-01 8.117035991939e-01 8.719794776009e-01 9.291136501635e-01 9.795397089365e-01 1.019683728225e+00 1.046365696887e+00 1.057173317707e+00 1.050809271635e+00 1.027344897158e+00 9.883311895726e-01 9.367568667741e-01 8.768194849567e-01 8.135486332458e-01 7.522955576304e-01 6.982000205100e-01 6.556343578702e-01 6.277615338967e-01 6.162122131575e-01 6.209627679624e-01 6.404133893171e-01 6.716693302570e-01 7.109551625399e-01 7.541034544418e-01 7.970153638825e-01 8.360750676969e-01 8.684459674848e-01 8.922656575123e-01 9.067002924211e-01 9.119573309940e-01 9.091952738347e-01 9.003906398342e-01 8.880961647248e-01 8.750319134696e-01 8.635213674351e-01 8.548256357587e-01 8.486499304406e-01 8.430734814642e-01 8.350261120457e-01 8.212687650409e-01 7.994400801299e-01 7.840366757109e-01 7.765904880329e-01 7.794683168758e-01 7.963764974202e-01 8.210081377080e-01 8.511110493971e-01 8.887168918591e-01 9.338560049075e-01 9.846355897831e-01 1.037848257903e+00 1.089716650783e+00 1.136470674041e+00 1.174749655443e+00 1.201859659057e+00 1.216021933235e+00 1.216561084408e+00 1.204053461588e+00 1.180370665445e+00 1.148544751951e+00 1.112428029089e+00 1.076211758806e+00 1.043832696753e+00 1.018516955581e+00 1.002498749938e+00 9.970284110290e-01 1.002499020287e+00 1.018517645942e+00 1.043833560296e+00 1.076210185354e+00 1.112428116867e+00 1.148544843108e+00 1.180371700711e+00 1.204053979885e+00 1.216559574887e+00 1.216022269747e+00 1.201860661220e+00 1.174749100386e+00 1.136471836130e+00 1.089715828542e+00 1.037847244023e+00 9.846342477944e-01 9.338543296102e-01 8.887160899771e-01 8.511116649130e-01 8.210063394353e-01 7.963745909822e-01 7.794675156421e-01 7.765917975408e-01 7.840368844759e-01 7.994387864253e-01 8.212674698652e-01 8.350278987659e-01 8.430756191953e-01 8.486478638656e-01 8.548256020386e-01 8.635215025422e-01 8.750324221888e-01 8.880957276663e-01 9.003913374165e-01 9.091947278558e-01 9.119569073599e-01 9.067012847974e-01 8.922649861134e-01 8.684469360522e-01 8.360764510726e-01 7.970149062468e-01 7.541031647041e-01 7.109556185884e-01 6.716695470563e-01 6.404131428736e-01 6.209623297085e-01 6.162121044707e-01 6.277630637915e-01 6.556342162189e-01 6.981998176485e-01 7.522957628300e-01 8.135482306413e-01 8.768188379716e-01 9.367562498381e-01 9.883312903229e-01 1.027344924806e+00 1.050809024175e+00 1.057173215597e+00 1.046365021107e+00 1.019684654097e+00 9.795400252203e-01 9.291135075300e-01 8.719782859696e-01 8.117037705045e-01 7.514594125668e-01 6.936623801638e-01 6.398549465248e-01 5.905291293595e-01 5.532994481811e-01 5.284228496473e-01 5.138331364093e-01 5.075557963831e-01
 5.078127217747e-01 5.141890827406e-01 5.291316452439e-01 5.546003076466e-01 5.926163346335e-01 6.421005933677e-01 6.957709035642e-01 7.533391161762e-01 8.132434303157e-01 8.730947632224e-01 9.297803055716e-01 9.798237366863e-01 1.019758838747e+00 1.046502328696e+00 1.057721023947e+00 1.052160530147e+00 1.029889770851e+00 9.924148147479e-01 9.426356862884e-01 8.846315830769e-01 8.232939986599e-01 7.638302875506e-01 7.112464015147e-01 6.698098422241e-01 6.426249373586e-01 6.313321602271e-01 6.359919338440e-01 6.551390384878e-01 6.860227637203e-01 7.249943783848e-01 7.679722972087e-01 8.108951365890e-01 8.501436252375e-01 8.828467718415e-01 9.070808011600e-01 9.219499499324e-01 9.275941527151e-01 9.251113873305e-01 9.164229049254e-01 9.040235704886e-01 8.905796748133e-01 8.783727297718e-01 8.686586511497e-01 8.611946266362e-01 8.541738487312e-01 8.446799221266e-01 8.296546829208e-01 8.067003753335e-01 7.907261978349e-01 7.835653008055e-01 7.876034544226e-01 8.063533065576e-01 8.324362085697e-01 8.639690823977e-01 9.027700992377e-01 9.487256043639e-01 9.998625565436e-01 1.052962956128e+00 1.104278694980e+00 1.150099917283e+00 1.187152073267e+00 1.212848223784e+00 1.225527737670e+00 1.224632872213e+00 1.210843861332e+00 1.186102823885e+00 1.153475354583e+00 1.116808345706e+00 1.080257865587e+00 1.047702213178e+00 1.022307980582e+00 1.006262843019e+00 1.000787350034e+00 1.006263668887e+00 1.022307945779e+00 1.047702782638e+00 1.080255961698e+00 1.116809403226e+00 1.153474862523e+00 1.186102919913e+00 1.210844514116e+00 1.224632448993e+00 1.225527929987e+00 1.212848939349e+00 1.187151290764e+00 1.150100373751e+00 1.104278807453e+00 1.052963301003e+00 9.998624373183e-01 9.487242212237e-01 9.027700641942e-01 8.639694597096e-01 8.324364432058e-01 8.063522152144e-01 7.876026954910e-01 7.835667645655e-01 7.907270502213e-01 8.066995894986e-01 8.296521989525e-01 8.446820266122e-01 8.541748455398e-01 8.611922941007e-01 8.686582536405e-01 8.783736881687e-01 8.905805508818e-01 9.040232314681e-01 9.164230886929e-01 9.251107233592e-01 9.275935529246e-01 9.219508177649e-01 9.070807891986e-01 8.828471058026e-01 8.501449077480e-01 8.108950269536e-01 7.679712842148e-01 7.249950118986e-01 6.860230547213e-01 6.551382887865e-01 6.359917338972e-01 6.313320441592e-01 6.426252323392e-01 6.698100557141e-01 7.112460333666e-01 7.638302829164e-01 8.232939787681e-01 8.846311896665e-01 9.426346700525e-01 9.924141984911e-01 1.029889698064e+00 1.052159983313e+00 1.057721915620e+00 1.046501115611e+00 1.019759133707e+00 9.798248232097e-01 9.297805192256e-01 8.730940514815e-01 8.132437432046e-01 7.533387921242e-01 6.957714006757e-01 6.420998846925e-01 5.926150167790e-01 5.545993414380e-01 5.291326362864e-01 5.141903823666e-01 5.078127217747e-01
 5.079624488331e-01 5.144012694066e-01 5.295704294698e-01 5.553979577128e-01 5.939196126457e-01 6.432347765108e-01 6.963289911420e-01 7.531646182125e-01 8.122199367643e-01 8.711595656278e-01 9.269588820275e-01 9.762559001051e-01 1.015712668126e+00 1.042363224174e+00 1.053962680486e+00 1.049305946324e+00 1.028454195008e+00 9.928509280739e-01 9.452869504773e-01 8.896879563666e-01 8.307673570323e-01 7.735512446439e-01 7.228743273181e-01 6.828768346311e-01 6.565951085601e-01 6.456823933096e-01 6.502803289346e-01 6.690529755982e-01 6.993912566241e-01 7.377767492167e-01 7.802230746087e-01 8.227374159271e-01 8.617381708051e-01 8.943641627743e-01 9.186766011128e-01 9.337548370276e-01 9.396982275185e-01 9.375499901931e-01 9.291646463463e-01 9.169489615113e-01 9.034744390808e-01 8.909314434187e-01 8.805343106631e-01 8.720717472754e-01 8.638481111295e-01 8.531198883477e-01 8.370244263658e-01 8.131916531337e-01 7.969528048303e-01 7.903660095535e-01 7.957995137136e-01 8.165326354985e-01 8.439662892598e-01 8.766134941799e-01 9.161096436499e-01 9.622440673138e-01 1.013038399461e+00 1.065336156505e+00 1.115489677588e+00 1.159897120017e+00 1.195400109678e+00 1.219532574387e+00 1.230748255055e+00 1.228590601651e+00 1.213816494739e+00 1.188408269923e+00 1.155421420162e+00 1.118663214458e+00 1.082209645502e+00 1.049847327506e+00 1.024657980300e+00 1.008761890006e+00 1.003340394467e+00 1.008763943339e+00 1.024658025881e+00 1.049847987167e+00 1.082208307708e+00 1.118664997955e+00 1.155422151928e+00 1.188407334847e+00 1.213817108325e+00 1.228592205809e+00 1.230748554832e+00 1.219533297382e+00 1.195399563287e+00 1.159896726347e+00 1.115489597787e+00 1.065337460090e+00 1.013038025404e+00 9.622438026836e-01 9.161094593045e-01 8.766137867269e-01 8.439675601006e-01 8.165318092141e-01 7.957995588097e-01 7.903682685680e-01 7.969545267308e-01 8.131907563599e-01 8.370217450876e-01 8.531215403888e-01 8.638482341127e-01 8.720698252697e-01 8.805343304571e-01 8.909333094281e-01 9.034751062949e-01 9.169487819444e-01 9.291641592012e-01 9.375496060081e-01 9.396972084453e-01 9.337549122386e-01 9.186757409682e-01 8.943638449469e-01 8.617390358848e-01 8.227383698767e-01 7.802210905144e-01 7.377772242293e-01 6.993929534023e-01 6.690522900604e-01 6.502806177120e-01 6.456826319176e-01 6.565945286623e-01 6.828771420796e-01 7.228745419282e-01 7.735513885709e-01 8.307678985152e-01 8.896878987770e-01 9.452864285777e-01 9.928503486482e-01 1.028453590605e+00 1.049305507155e+00 1.053963614402e+00 1.042361684816e+00 1.015712582140e+00 9.762566572910e-01 9.269585891657e-01 8.711592790744e-01 8.122207839231e-01 7.531641261602e-01 6.963285252495e-01 6.432342342729e-01 5.939182959914e-01 5.553980306504e-01 5.295706849939e-01 5.144023824788e-01 5.079624488331e-01
 5.077404929896e-01 5.141986134474e-01 5.294548661224e-01 5.553895603496e-01 5.940844668539e-01 6.428766797988e-01 6.949531424236e-01 7.505527642194e-01 8.082368481911e-01 8.657519439779e-01 9.201873480035e-01 9.683188159459e-01 1.006949676646e+00 1.033247946541e+00 1.045068273088e+00 1.041254588114e+00 1.021858230849e+00 9.882516384357e-01 9.430952284683e-01 8.901379128425e-01 8.338877135620e-01 7.791636772061e-01 7.306128697406e-01 6.922394955795e-01 6.670110686492e-01 6.565889935922e-01 6.611835474376e-01 6.795651550942e-01 7.092514152239e-01 7.468441103123e-01 7.884654564308e-01 8.302218534651e-01 8.686079722015e-01 9.008195776261e-01 9.249506216746e-01 9.400884730527e-01 9.463152260326e-01 9.446239571864e-01 9.367876709163e-01 9.250994166445e-01 9.119938290747e-01 8.995330614969e-01 8.888562707795e-01 8.797640752443e-01 8.706716933062e-01 8.590198081761e-01 8.421473001762e-01 8.177769002888e-01 8.016144587581e-01 7.958495008813e-01 8.027905037127e-01 8.254561646218e-01 8.539983837542e-01 8.873165162960e-01 9.269041587578e-01 9.724997535952e-01 1.022196788051e+00 1.072971207482e+00 1.121334851460e+00 1.163843620178e+00 1.197482605913e+00 1.219918499230e+00 1.229712443720e+00 1.226489128940e+00 1.211051750690e+00 1.185385882360e+00 1.152498437450e+00 1.116112095596e+00 1.080182544085e+00 1.048375939907e+00 1.023664128334e+00 1.008084269215e+00 1.002773638145e+00 1.008086660607e+00 1.023663730964e+00 1.048376229635e+00 1.080181765294e+00 1.116112948801e+00 1.152498917891e+00 1.185384764538e+00 1.211052490676e+00 1.226489892279e+00 1.229711534291e+00 1.219918808446e+00 1.197482486644e+00 1.163842826441e+00 1.121333318578e+00 1.072971541847e+00 1.022195780506e+00 9.724996211663e-01 9.269019096661e-01 8.873159305138e-01 8.540002846851e-01 8.254547095483e-01 8.027906440762e-01 7.958515840809e-01 8.016155138552e-01 8.177758252202e-01 8.421456864647e-01 8.590215758309e-01 8.706719237962e-01 8.797624814894e-01 8.888567840745e-01 8.995345873886e-01 9.119937646209e-01 9.250992922761e-01 9.367877684983e-01 9.446236783511e-01 9.463137841461e-01 9.400887440953e-01 9.249486575909e-01 9.008192027090e-01 8.686088783601e-01 8.302227949070e-01 7.884642360326e-01 7.468439938691e-01 7.092521091024e-01 6.795650295020e-01 6.611838851179e-01 6.565897131792e-01 6.670112544693e-01 6.922390136503e-01 7.306133699175e-01 7.791641349702e-01 8.338879398730e-01 8.901377157112e-01 9.430957604932e-01 9.882518700232e-01 1.021857712718e+00 1.041254924330e+00 1.045069045563e+00 1.033247958684e+00 1.006948879211e+00 9.683186417811e-01 9.201870606365e-01 8.657518456535e-01 8.082374399812e-01 7.505510619575e-01 6.949520060159e-01 6.428775226395e-01 5.940843534395e-01 5.553892405391e-01 5.294551241383e-01 5.141997801754e-01 5.077404929896e-01
 5.069379261476e-01 5.133739638658e-01 5.285844853592e-01 5.543851866919e-01 5.929047771598e-01 6.408267578537e-01 6.914781079961e-01 7.453720468500e-01 8.011830841942e-01 8.567653688317e-01 9.093468277508e-01 9.558622821576e-01 9.932728309558e-01 1.018892208161e+00 1.030682609469e+00 1.027543568187e+00 1.009516694139e+00 9.778983197239e-01 9.352061190038e-01 8.849997030061e-01 8.315656682771e-01 7.795006888005e-01 7.332533787940e-01 6.966803023369e-01 6.726697996140e-01 6.628680505580e-01 6.675267227078e-01 6.854942132336e-01 7.143945359709e-01 7.509532152033e-01 7.914241285893e-01 8.320444489794e-01 8.694334565340e-01 9.008915837168e-01 9.245866095622e-01 9.396472337418e-01 9.461557033147e-01 9.450574196686e-01 9.380253685251e-01 9.272157458763e-01 9.148881276562e-01 9.029474866943e-01 8.924270870764e-01 8.831244538337e-01 8.735610306214e-01 8.613627520956e-01 8.440720517166e-01 8.195585767768e-01 8.038111935656e-01 7.990526226577e-01 8.074905668809e-01 8.318595009118e-01 8.611702738184e-01 8.946530745739e-01 9.336947245735e-01 9.780366313013e-01 1.025900915639e+00 1.074464492234e+00 1.120450726535e+00 1.160617844324e+00 1.192120034488e+00 1.212765873493e+00 1.221218969377e+00 1.217164704507e+00 1.201422870648e+00 1.175942982825e+00 1.143644993248e+00 1.108117794051e+00 1.073162179137e+00 1.042291983509e+00 1.018341500434e+00 1.003253208531e+00 9.981123220074e-01 1.003254541711e+00 1.018339724973e+00 1.042291516243e+00 1.073161877399e+00 1.108118512888e+00 1.143644363895e+00 1.175942711434e+00 1.201424936154e+00 1.217164393210e+00 1.221216595853e+00 1.212766281749e+00 1.192120969404e+00 1.160617760009e+00 1.120449868188e+00 1.074464745039e+00 1.025901596663e+00 9.780373590646e-01 9.336935775447e-01 8.946518847511e-01 8.611725974302e-01 8.318578376762e-01 8.074901356342e-01 7.990526306871e-01 8.038118105865e-01 8.195570403408e-01 8.440719723636e-01 8.613651784660e-01 8.735613534999e-01 8.831231298499e-01 8.924277747906e-01 9.029481219048e-01 9.148874322330e-01 9.272156550716e-01 9.380266066834e-01 9.450571270136e-01 9.461546711060e-01 9.396486660291e-01 9.245857949746e-01 9.008907733125e-01 8.694351727736e-01 8.320454454229e-01 7.914226814852e-01 7.509531071493e-01 7.143957567587e-01 6.854930896089e-01 6.675259936633e-01 6.628684381460e-01 6.726706682307e-01 6.966794670062e-01 7.332530553545e-01 7.795004567516e-01 8.315650135694e-01 8.849985293735e-01 9.352067148775e-01 9.778985364940e-01 1.009517238888e+00 1.027544216556e+00 1.030683377505e+00 1.018893278108e+00 9.932725407057e-01 9.558621672379e-01 9.093471832790e-01 8.567654144723e-01 8.011832933783e-01 7.453698243631e-01 6.914773807702e-01 6.408282002348e-01 5.929059232761e-01 5.543843269060e-01 5.285849413635e-01 5.133755644298e-01 5.069379261476e-01
 5.054113811793e-01 5.117912509634e-01 5.268447637207e-01 5.523054244788e-01 5.903168538714e-01 6.370552715427e-01 6.859409244889e-01 7.377239042968e-01 7.912098296147e-01 8.443861629849e-01 8.946418431685e-01 9.390918465508e-01 9.748743835390e-01 9.994585776791e-01 1.010928219306e+00 1.008247069440e+00 9.914498002847e-01 9.617573921807e-01 9.215449658033e-01 8.741756064592e-01 8.237076730520e-01 7.745033190006e-01 7.307969268466e-01 6.962722018226e-01 6.737023837482e-01 6.646787910250e-01 6.694496811381e-01 6.869175629263e-01 7.148050408185e-01 7.499817798339e-01 7.888681487675e-01 8.278811512428e-01 8.638158776024e-01 8.941210796657e-01 9.170812184994e-01 9.318935135854e-01 9.386492506248e-01 9.382482960267e-01 9.322467977580e-01 9.226346783348e-01 9.114714650796e-01 9.004756005797e-01 8.905494168537e-01 8.814755998230e-01 8.718701198824e-01 8.595356934271e-01 8.422176844207e-01 8.179684889515e-01 8.029366542816e-01 7.992892249889e-01 8.091016504975e-01 8.348010836162e-01 8.644898781493e-01 8.976332568310e-01 9.355317602097e-01 9.779764381671e-01 1.023362726448e+00 1.069119985648e+00 1.112234048475e+00 1.149698526841e+00 1.178863380669e+00 1.197685930801e+00 1.204929342456e+00 1.200324255052e+00 1.184676710496e+00 1.159863345043e+00 1.128678168258e+00 1.094532806445e+00 1.061034999071e+00 1.031510054431e+00 1.008630057241e+00 9.942268574040e-01 9.893194362927e-01 9.942277259925e-01 1.008628514064e+00 1.031509986653e+00 1.061035736935e+00 1.094533446093e+00 1.128677238194e+00 1.159864255937e+00 1.184679364505e+00 1.200324949753e+00 1.204927789748e+00 1.197686192106e+00 1.178864728597e+00 1.149699756315e+00 1.112234107814e+00 1.069120006455e+00 1.023363803505e+00 9.779770133550e-01 9.355326255539e-01 8.976330292990e-01 8.644915499006e-01 8.347993711672e-01 8.091011941737e-01 7.992879438286e-01 8.029373992866e-01 8.179675342900e-01 8.422182047525e-01 8.595374636094e-01 8.718686213246e-01 8.814746885389e-01 8.905505897787e-01 9.004750113053e-01 9.114706183517e-01 9.226345338835e-01 9.322475800628e-01 9.382473567994e-01 9.386484787792e-01 9.318935573881e-01 9.170820864203e-01 8.941208576262e-01 8.638160241737e-01 8.278822376488e-01 7.888669876582e-01 7.499808790106e-01 7.148077851791e-01 6.869169795893e-01 6.694493273105e-01 6.646782697722e-01 6.737033286452e-01 6.962716337318e-01 7.307959901677e-01 7.745034344558e-01 8.237078727871e-01 8.741741122965e-01 9.215452678258e-01 9.617573647712e-01 9.914510718892e-01 1.008246212430e+00 1.010928582948e+00 9.994589711323e-01 9.748739575195e-01 9.390923516255e-01 8.946427351392e-01 8.443863819746e-01 7.912103205054e-01 7.377217002966e-01 6.859405556971e-01 6.370555116850e-01 5.903179407754e-01 5.523042900150e-01 5.268449629157e-01 5.117924496103e-01 5.054113811793e-01
 5.030807742157e-01 5.093803741266e-01 5.241936691337e-01 5.491568564846e-01 5.863662841219e-01 6.316625916912e-01 6.785279450971e-01 7.278830935420e-01 7.786673518630e-01 8.290249976499e-01 8.765296511475e-01 9.184948194418e-01 9.522584277882e-01 9.754616389040e-01 9.863230400958e-01 9.838808184603e-01 9.681748943064e-01 9.403563629831e-01 9.026626905711e-01 8.582600300214e-01 8.109738524802e-01 7.649157290814e-01 7.240812224787e-01 6.919369982045e-01 6.710862356677e-01 6.630041261280e-01 6.678906302479e-01 6.846821511040e-01 7.112143330842e-01 7.445339486977e-01 7.812845355566e-01 8.181191303193e-01 8.520584054218e-01 8.807464731163e-01 9.026195649134e-01 9.169624629663e-01 9.238851994315e-01 9.242349237582e-01 9.194385820277e-01 9.112923105812e-01 9.016354808964e-01 8.919716163614e-01 8.830588274535e-01 8.746428545279e-01 8.654237919315e-01 8.533703560537e-01 8.364168736971e-01 8.128171928318e-01 7.987341507538e-01 7.962152819768e-01 8.071807056655e-01 8.337314670928e-01 8.633988394099e-01 8.957517112649e-01 9.320029230988e-01 9.720252389792e-01 1.014429481350e+00 1.056927079558e+00 1.096804040549e+00 1.131319209566e+00 1.158040480257e+00 1.175080506212e+00 1.181298730081e+00 1.176460546831e+00 1.161332604513e+00 1.137685128275e+00 1.108149985536e+00 1.075924334740e+00 1.044383222735e+00 1.016629588283e+00 9.951443513475e-01 9.816295759618e-01 9.770255024974e-01 9.816301412670e-01 9.951446465503e-01 1.016630303394e+00 1.044384986898e+00 1.075924325287e+00 1.108148154914e+00 1.137685795496e+00 1.161333898378e+00 1.176461109347e+00 1.181298788945e+00 1.175080064028e+00 1.158040597823e+00 1.131320438846e+00 1.096803358027e+00 1.056925919319e+00 1.014427738647e+00 9.720252903305e-01 9.320039998931e-01 8.957514534506e-01 8.633991849769e-01 8.337310591308e-01 8.071798297671e-01 7.962141891529e-01 7.987349343096e-01 8.128168321341e-01 8.364171192032e-01 8.533705134747e-01 8.654217705132e-01 8.746424452859e-01 8.830603528479e-01 8.919716444344e-01 9.016351902825e-01 9.112924217832e-01 9.194391734014e-01 9.242335375057e-01 9.238841427228e-01 9.169616370531e-01 9.026198419425e-01 8.807464251740e-01 8.520569771259e-01 8.181196607336e-01 7.812843439776e-01 7.445330804950e-01 7.112162239394e-01 6.846826915639e-01 6.678903398649e-01 6.630036526490e-01 6.710876888117e-01 6.919373848190e-01 7.240798704987e-01 7.649168625446e-01 8.109749068065e-01 8.582600233023e-01 9.026629853897e-01 9.403568291240e-01 9.681759743021e-01 9.838794467997e-01 9.863230059753e-01 9.754621886819e-01 9.522585150816e-01 9.184954953681e-01 8.765294007605e-01 8.290249852481e-01 7.786682234918e-01 7.278814848445e-01 6.785284097164e-01 6.316618544723e-01 5.863663199658e-01 5.491557742086e-01 5.241934202226e-01 5.093805841461e-01 5.030807742157e-01
 4.999277427367e-01 5.061301719020e-01 5.206454138723e-01 5.449963635192e-01 5.811555440782e-01 6.248178158206e-01 6.695022080532e-01 7.162095469279e-01 7.640080849558e-01 8.112150369784e-01 8.556128694539e-01 8.947358652775e-01 9.261388789465e-01 9.476564322423e-01 9.576564049194e-01 9.552666544151e-01 9.405454913703e-01 9.145868834671e-01 8.794970128765e-01 8.382470882233e-01 7.944214616510e-01 7.518622006040e-01 7.142882743889e-01 6.848918239948e-01 6.660422285066e-01 6.590305784996e-01 6.639718107827e-01 6.798269036770e-01 7.045742017244e-01 7.354827787902e-01 7.694822610557e-01 8.035188431034e-01 8.348890579533e-01 8.614738358091e-01 8.818854516054e-01 8.955139477793e-01 9.024918817229e-01 9.036032796202e-01 9.001339659146e-01 8.936663819756e-01 8.857999430447e-01 8.778046582424e-01 8.702826342208e-01 8.629231391186e-01 8.544955721739e-01 8.431210635019e-01 8.269036688374e-01 8.042871906677e-01 7.913022813746e-01 7.898393705662e-01 8.016467718229e-01 8.284995780699e-01 8.577619292873e-01 8.889480520754e-01 9.231658254619e-01 9.603916070010e-01 9.994735445800e-01 1.038428425210e+00 1.074859310977e+00 1.106312938233e+00 1.130587606495e+00 1.145959623395e+00 1.151384532451e+00 1.146648019239e+00 1.132461989922e+00 1.110464673143e+00 1.083088779734e+00 1.053291966611e+00 1.024178563488e+00 9.985979301460e-01 9.788130023975e-01 9.663763125816e-01 9.621418885681e-01 9.663765291365e-01 9.788131884504e-01 9.985969899558e-01 1.024179295735e+00 1.053292439690e+00 1.083087968028e+00 1.110464159775e+00 1.132463393754e+00 1.146648667097e+00 1.151385814437e+00 1.145960138154e+00 1.130587237959e+00 1.106313858565e+00 1.074859433384e+00 1.038428181543e+00 9.994710068252e-01 9.603921738827e-01 9.231671745837e-01 8.889474967509e-01 8.577621650930e-01 8.285000228265e-01 8.016461659826e-01 7.898392369809e-01 7.913033032156e-01 8.042871040784e-01 8.269037076219e-01 8.431217281134e-01 8.544959183721e-01 8.629239817641e-01 8.702837133256e-01 8.778049361256e-01 8.857997434047e-01 8.936665323826e-01 9.001345116319e-01 9.036030398193e-01 9.024908718270e-01 8.955136691104e-01 8.818858605615e-01 8.614735706201e-01 8.348888682895e-01 8.035200440495e-01 7.694821891467e-01 7.354825435659e-01 7.045742035142e-01 6.798278547620e-01 6.639712558991e-01 6.590297178335e-01 6.660427095178e-01 6.848930966210e-01 7.142866488891e-01 7.518636805283e-01 7.944219463476e-01 8.382467294241e-01 8.794959561924e-01 9.145886170140e-01 9.405464205504e-01 9.552665380875e-01 9.576573827901e-01 9.476581666293e-01 9.261392642211e-01 8.947351248618e-01 8.556114869110e-01 8.112150474540e-01 7.640088182951e-01 7.162087297879e-01 6.695024702934e-01 6.248165078006e-01 5.811550016120e-01 5.449958113794e-01 5.206453436060e-01 5.061304358912e-01 4.999277427367e-01
 4.959912552045e-01 5.020838349028e-01 5.162534202883e-01 5.398983664298e-01 5.747945224376e-01 6.166897877207e-01 6.591120844883e-01 7.030447664062e-01 7.476730705083e-01 7.914978194479e-01 8.325279997096e-01 8.685392441824e-01 8.973191100921e-01 9.169155688114e-01 9.258607691101e-01 9.233878400361e-01 9.095904749059e-01 8.855164934071e-01 8.531482681787e-01 8.152659279232e-01 7.751993973824e-01 7.364944188927e-01 7.025479048448e-01 6.762235584942e-01 6.595886259275e-01 6.537029100049e-01 6.585712130117e-01 6.731852270110e-01 6.956965527842e-01 7.236513820145e-01 7.543132245867e-01 7.849762436018e-01 8.132534257023e-01 8.372921681340e-01 8.559027084302e-01 8.685887698375e-01 8.755047062301e-01 8.773665252498e-01 8.753025157427e-01 8.706685640628e-01 8.648093543497e-01 8.587558018540e-01 8.529372166527e-01 8.469821702351e-01 8.397113459946e-01 8.293789530426e-01 8.142353288389e-01 7.928752402328e-01 7.810543248844e-01 7.804850368489e-01 7.927397058636e-01 8.192999076701e-01 8.477969021836e-01 8.775062240132e-01 9.094194843041e-01 9.436288923708e-01 9.792203535614e-01 1.014526626904e+00 1.047467925542e+00 1.075886698875e+00 1.097817290965e+00 1.111704180455e+00 1.116597600405e+00 1.112294098350e+00 1.099436422250e+00 1.079512360649e+00 1.054731202352e+00 1.027786106142e+00 1.001485919381e+00 9.784011828834e-01 9.605607345236e-01 9.493543061737e-01 9.455411515556e-01 9.493552812889e-01 9.605600138127e-01 9.783987712689e-01 1.001485707139e+00 1.027786905289e+00 1.054731758246e+00 1.079511286232e+00 1.099437492749e+00 1.112294805064e+00 1.116599035544e+00 1.111705315477e+00 1.097816975285e+00 1.075887252645e+00 1.047469948213e+00 1.014527845485e+00 9.792197350912e-01 9.436293959943e-01 9.094193908504e-01 8.775051024734e-01 8.477972382610e-01 8.192998278702e-01 7.927395547294e-01 7.804857745470e-01 7.810546879088e-01 7.928753739172e-01 8.142340642079e-01 8.293799592644e-01 8.397128007194e-01 8.469833134680e-01 8.529369589406e-01 8.587545705432e-01 8.648091790990e-01 8.706684668795e-01 8.753025494709e-01 8.773672609465e-01 8.755054607819e-01 8.685882000586e-01 8.559030986365e-01 8.372920541160e-01 8.132534239595e-01 7.849777558575e-01 7.543137801670e-01 7.236508749146e-01 6.956961478203e-01 6.731859076188e-01 6.585718627918e-01 6.537024339119e-01 6.595887197687e-01 6.762241128394e-01 7.025461211813e-01 7.364958948782e-01 7.751986435235e-01 8.152643498556e-01 8.531478685717e-01 8.855185173312e-01 9.095913460481e-01 9.233883999950e-01 9.258612951198e-01 9.169167076236e-01 8.973198588730e-01 8.685375504597e-01 8.325272445698e-01 7.914981926056e-01 7.476730943203e-01 7.030440382289e-01 6.591123497948e-01 6.166888439357e-01 5.747941413668e-01 5.398981277443e-01 5.162530574312e-01 5.020840584121e-01 4.959912552045e-01
 4.913664364142e-01 4.973334140711e-01 5.110976171844e-01 5.339295601116e-01 5.673548084443e-01 6.073790087731e-01 6.475008872104e-01 6.886075696322e-01 7.299805877465e-01 7.703069213838e-01 8.078285232335e-01 8.405730273527e-01 8.665762329005e-01 8.841118261440e-01 8.918922421863e-01 8.892692717531e-01 8.763873895657e-01 8.542563510906e-01 8.247439333619e-01 7.904336584690e-01 7.543873408698e-01 7.198244626905e-01 6.897760944706e-01 6.667318608959e-01 6.524090398870e-01 6.476139833856e-01 6.522330789767e-01 6.653077622126e-01 6.851888613023e-01 7.097430855740e-01 7.366035225444e-01 7.634455346830e-01 7.882265805809e-01 8.093816482250e-01 8.259322138102e-01 8.374952776071e-01 8.442491011875e-01 8.468323969934e-01 8.462049003170e-01 8.434915193216e-01 8.397740147271e-01 8.358447154021e-01 8.319578712624e-01 8.276794390483e-01 8.218737029618e-01 8.129095211554e-01 7.991520853681e-01 7.792856189435e-01 7.686377418575e-01 7.687244594910e-01 7.809428018411e-01 8.065747816402e-01 8.339469500012e-01 8.619047039297e-01 8.913315540443e-01 9.224369633108e-01 9.545335010763e-01 9.862516684986e-01 1.015819623662e+00 1.041366108796e+00 1.061157007268e+00 1.073804763085e+00 1.078445766804e+00 1.074883826207e+00 1.063680032340e+00 1.046157214995e+00 1.024293462145e+00 1.000493123567e+00 9.772613570806e-01 9.568773286772e-01 9.411326854355e-01 9.312489242425e-01 9.278865642295e-01 9.312505197167e-01 9.411332396634e-01 9.568755572422e-01 9.772608448165e-01 1.000494453302e+00 1.024294475195e+00 1.046157454741e+00 1.063679149501e+00 1.074883822168e+00 1.078446517855e+00 1.073804277837e+00 1.061155757086e+00 1.041365243005e+00 1.015821418501e+00 9.862523629778e-01 9.545331569465e-01 9.224376364885e-01 8.913314656572e-01 8.619035811608e-01 8.339462165329e-01 8.065742872573e-01 7.809429084924e-01 7.687248498278e-01 7.686379195387e-01 7.792865760619e-01 7.991501547118e-01 8.129090599471e-01 8.218748683566e-01 8.276799830398e-01 8.319566983035e-01 8.358442186490e-01 8.397751639143e-01 8.434915603211e-01 8.462047147544e-01 8.468323313452e-01 8.442504521412e-01 8.374946431018e-01 8.259312524378e-01 8.093820426731e-01 7.882252595223e-01 7.634454463299e-01 7.366046552075e-01 7.097422692208e-01 6.851890310697e-01 6.653079230962e-01 6.522347926981e-01 6.476148811799e-01 6.524107557425e-01 6.667323965731e-01 6.897757079311e-01 7.198264431545e-01 7.543868999475e-01 7.904332081481e-01 8.247449421676e-01 8.542577929798e-01 8.763879008799e-01 8.892694069223e-01 8.918911521317e-01 8.841124254758e-01 8.665777619852e-01 8.405713238052e-01 8.078286489737e-01 7.703072467346e-01 7.299801846561e-01 6.886062745447e-01 6.475019755408e-01 6.073782310004e-01 5.673554277274e-01 5.339301203429e-01 5.110985913476e-01 4.973330080908e-01 4.913664364142e-01
 4.862182750529e-01 4.920334471720e-01 5.053024361046e-01 5.271536448593e-01 5.588442858372e-01 5.968578209078e-01 6.346339531511e-01 6.729070494508e-01 7.110303000618e-01 7.478636551931e-01 7.818733997128e-01 8.113383252972e-01 8.345493200432e-01 8.500080338338e-01 8.566210718986e-01 8.538723541852e-01 8.419630389632e-01 8.218741435566e-01 7.953596384936e-01 7.647966410146e-01 7.329633512803e-01 7.027272069964e-01 6.767170008038e-01 6.570175873407e-01 6.449824997192e-01 6.411645720890e-01 6.453452453336e-01 6.566359819882e-01 6.736095942294e-01 6.944680209212e-01 7.172352928187e-01 7.399790883622e-01 7.610171067551e-01 7.790786452072e-01 7.933968701303e-01 8.037078593246e-01 8.102062911729e-01 8.134446244411e-01 8.142165210886e-01 8.134144894313e-01 8.118607047822e-01 8.101141992289e-01 8.082718906754e-01 8.058420768743e-01 8.017393184234e-01 7.944412720541e-01 7.824036900633e-01 7.643081283894e-01 7.548578320466e-01 7.553113311363e-01 7.669028331737e-01 7.908783311279e-01 8.167166160900e-01 8.426425470790e-01 8.694555308653e-01 8.974718028290e-01 9.262036151131e-01 9.545402316635e-01 9.809915438690e-01 1.003949842528e+00 1.021898206361e+00 1.033605294851e+00 1.038286302207e+00 1.035743003951e+00 1.026448687006e+00 1.011552221173e+00 9.927952994915e-01 9.722897084674e-01 9.522365507471e-01 9.346276058078e-01 9.210255644460e-01 9.124862856069e-01 9.095822629658e-01 9.124880010485e-01 9.210258214630e-01 9.346260668037e-01 9.522359139127e-01 9.722907169462e-01 9.927959733010e-01 1.011553395960e+00 1.026447371043e+00 1.035742863193e+00 1.038287945885e+00 1.033605293754e+00 1.021896306001e+00 1.003948507296e+00 9.809918251812e-01 9.545392411548e-01 9.262025620015e-01 8.974729783841e-01 8.694559968795e-01 8.426414389539e-01 8.167163119627e-01 7.908793026144e-01 7.669031530190e-01 7.553109228204e-01 7.548570973422e-01 7.643093511683e-01 7.824030428957e-01 7.944408164251e-01 8.017404633177e-01 8.058421082007e-01 8.082713248408e-01 8.101157621091e-01 8.118618152308e-01 8.134148709587e-01 8.142166711716e-01 8.134443034007e-01 8.102058137232e-01 8.037085399536e-01 7.933965491003e-01 7.790790299726e-01 7.610163231674e-01 7.399784068173e-01 7.172355993284e-01 6.944682520349e-01 6.736095511832e-01 6.566353832082e-01 6.453459644246e-01 6.411652711109e-01 6.449835764152e-01 6.570178010951e-01 6.767168833765e-01 7.027286855468e-01 7.329642529539e-01 7.647967623969e-01 7.953588846742e-01 8.218759587006e-01 8.419637123681e-01 8.538728417714e-01 8.566211722459e-01 8.500087272804e-01 8.345491649467e-01 8.113374856165e-01 7.818740341258e-01 7.478636701329e-01 7.110298297180e-01 6.729056718458e-01 6.346355754117e-01 5.968567328847e-01 5.588444132834e-01 5.271545669531e-01 5.053039060281e-01 4.920325609012e-01 4.862182750529e-01
 4.808017833953e-01 4.864291866778e-01 4.990752111170e-01 5.196769899161e-01 5.492111139243e-01 5.849307586517e-01 6.202425234076e-01 6.556814878151e-01 6.906364066025e-01 7.240998905744e-01 7.547389449425e-01 7.810663269858e-01 8.016215061343e-01 8.151369316996e-01 8.207152836709e-01 8.179754389623e-01 8.071814001858e-01 7.892895603804e-01 7.659303645706e-01 7.392704742835e-01 7.117832004982e-01 6.859605337109e-01 6.640096492915e-01 6.476047326647e-01 6.377473179084e-01 6.347565452863e-01 6.383383250068e-01 6.476901470948e-01 6.616176771138e-01 6.786536949843e-01 6.972107607650e-01 7.157454476403e-01 7.329313590686e-01 7.477915678511e-01 7.597674112640e-01 7.687101871107e-01 7.748244057103e-01 7.785789741594e-01 7.806042864680e-01 7.815673112978e-01 7.820484514309e-01 7.823895538126e-01 7.825520417113e-01 7.820141506502e-01 7.797673075330e-01 7.744272628276e-01 7.645519472670e-01 7.487262992838e-01 7.406484781379e-01 7.411726369540e-01 7.513886045631e-01 7.727283562170e-01 7.965021852629e-01 8.200662802576e-01 8.441644589905e-01 8.691829548107e-01 8.947792732592e-01 9.200564090260e-01 9.437588147307e-01 9.645086774692e-01 9.809855740522e-01 9.920890976844e-01 9.971063389892e-01 9.958247245188e-01 9.886244432803e-01 9.764829946424e-01 9.609010259357e-01 9.437095959041e-01 9.268143566605e-01 9.119388892897e-01 9.004328425896e-01 8.932036256501e-01 8.907458941474e-01 8.932049790834e-01 9.004318013581e-01 9.119378466167e-01 9.268148449330e-01 9.437090756425e-01 9.609015640976e-01 9.764827831379e-01 9.886246338590e-01 9.958249646209e-01 9.971081401455e-01 9.920906169511e-01 9.809844176328e-01 9.645100909287e-01 9.437597505069e-01 9.200550551549e-01 8.947793803503e-01 8.691836341781e-01 8.441639843626e-01 8.200649422261e-01 7.965028239065e-01 7.727299276005e-01 7.513876885763e-01 7.411718833718e-01 7.406477174120e-01 7.487259646949e-01 7.645515122980e-01 7.744274419929e-01 7.797680997798e-01 7.820132122685e-01 7.825522036660e-01 7.823905506337e-01 7.820483971096e-01 7.815676031924e-01 7.806041631587e-01 7.785797494422e-01 7.748234382401e-01 7.687107474602e-01 7.597683376665e-01 7.477924334462e-01 7.329312844890e-01 7.157448692609e-01 6.972107258396e-01 6.786548405268e-01 6.616171045891e-01 6.476897408066e-01 6.383378925546e-01 6.347565840278e-01 6.377469358372e-01 6.476045383104e-01 6.640088606931e-01 6.859603633501e-01 7.117835572536e-01 7.392707908292e-01 7.659287311309e-01 7.892901409303e-01 8.071819998839e-01 8.179773582217e-01 8.207159910980e-01 8.151370729439e-01 8.016203872113e-01 7.810666703472e-01 7.547390818546e-01 7.241005743138e-01 6.906355048502e-01 6.556805054777e-01 6.202439103035e-01 5.849295566509e-01 5.492098895975e-01 5.196769925488e-01 4.990753824233e-01 4.864290298700e-01 4.808017833953e-01
 4.754795515425e-01 4.808908329148e-01 4.927853876889e-01 5.117778511659e-01 5.383897665716e-01 5.711881861544e-01 6.037733486161e-01 6.363687375407e-01 6.683019524210e-01 6.986254078840e-01 7.261634890450e-01 7.496385730680e-01 7.678244624181e-01 7.796770394026e-01 7.844897922024e-01 7.820136044379e-01 7.725742382715e-01 7.570982723442e-01 7.370870209141e-01 7.144816991457e-01 6.914343507410e-01 6.700467997269e-01 6.521024934360e-01 6.388792425592e-01 6.310571649870e-01 6.287602823693e-01 6.316457523107e-01 6.390130107582e-01 6.498916815763e-01 6.631301330748e-01 6.775048525326e-01 6.918468988492e-01 7.051687506419e-01 7.167751965024e-01 7.263090375639e-01 7.337292404263e-01 7.392536415271e-01 7.432721045798e-01 7.462602568653e-01 7.486802090054e-01 7.508910602396e-01 7.530488434020e-01 7.550031275289e-01 7.562390193797e-01 7.558796093661e-01 7.527760432005e-01 7.457366968493e-01 7.333432750253e-01 7.271700733144e-01 7.275195372727e-01 7.353923556542e-01 7.523756803066e-01 7.734038685367e-01 7.942217645286e-01 8.155276790000e-01 8.377010439749e-01 8.604679178941e-01 8.830809642500e-01 9.044693858315e-01 9.234467762774e-01 9.388553139214e-01 9.497046513533e-01 9.553372172405e-01 9.555163804187e-01 9.505261376722e-01 9.411789873503e-01 9.287422159102e-01 9.147814622433e-01 9.009264954620e-01 8.886600901425e-01 8.791393502517e-01 8.731470978670e-01 8.711076950651e-01 8.731475389977e-01 8.791385874568e-01 8.886602529689e-01 9.009283788842e-01 9.147800378559e-01 9.287435253453e-01 9.411783929524e-01 9.505273203680e-01 9.555168900679e-01 9.553364239802e-01 9.497052124095e-01 9.388541473593e-01 9.234489984500e-01 9.044710745640e-01 8.830796970792e-01 8.604688273224e-01 8.377008870298e-01 8.155268298792e-01 7.942196670278e-01 7.734050218738e-01 7.523764688494e-01 7.353907979316e-01 7.275185135440e-01 7.271699525765e-01 7.333429553182e-01 7.457354892031e-01 7.527768282924e-01 7.558799406746e-01 7.562374072253e-01 7.550030505827e-01 7.530484746678e-01 7.508902561701e-01 7.486790012644e-01 7.462605212350e-01 7.432732535222e-01 7.392532302857e-01 7.337288689898e-01 7.263092620652e-01 7.167758523815e-01 7.051680288605e-01 6.918461851914e-01 6.775050089583e-01 6.631300647393e-01 6.498915788916e-01 6.390134758764e-01 6.316450692571e-01 6.287593748306e-01 6.310577953865e-01 6.388796895723e-01 6.521016209993e-01 6.700456577915e-01 6.914341882863e-01 7.144824041965e-01 7.370871540314e-01 7.570974860037e-01 7.725735063401e-01 7.820159093597e-01 7.844898892403e-01 7.796768763936e-01 7.678237532720e-01 7.496395682795e-01 7.261630069553e-01 6.986261647932e-01 6.683006479135e-01 6.363685853760e-01 6.037739428482e-01 5.711870823394e-01 5.383890042976e-01 5.117772157278e-01 4.927838558062e-01 4.808910333347e-01 4.754795515425e-01
 4.707057851459e-01 4.759195973004e-01 4.870829179788e-01 5.042484313093e-01 5.264241867406e-01 5.548430065969e-01 5.843229041916e-01 6.141235368260e-01 6.432626281014e-01 6.707585427433e-01 6.955543347483e-01 7.165616134171e-01 7.327713742184e-01 7.433494850226e-01 7.477677635590e-01 7.459031459835e-01 7.381321968275e-01 7.253422362723e-01 7.088977434526e-01 6.904925511287e-01 6.719483585243e-01 6.549749013848e-01 6.409453472007e-01 6.307700565711e-01 6.248523561978e-01 6.231641372072e-01 6.253392414909e-01 6.307833553940e-01 6.387305097526e-01 6.483193306655e-01 6.586543856509e-01 6.689103034982e-01 6.784156819091e-01 6.867376843813e-01 6.937092693913e-01 6.993939693504e-01 7.040279773210e-01 7.079354191348e-01 7.114552610108e-01 7.148739082396e-01 7.183551844107e-01 7.218973393017e-01 7.252599438099e-01 7.279555377193e-01 7.292939693676e-01 7.285355710227e-01 7.252366317950e-01 7.193904761854e-01 7.160923930479e-01 7.161181671151e-01 7.207351605234e-01 7.291597613933e-01 7.470666453641e-01 7.647478149226e-01 7.832519563477e-01 8.028058424091e-01 8.231039203820e-01 8.434757258312e-01 8.629962977513e-01 8.806306966387e-01 8.953486709798e-01 9.062564384113e-01 9.127281477126e-01 9.144989809901e-01 9.117591027852e-01 9.051585872412e-01 8.957522129693e-01 8.848595101433e-01 8.738617620555e-01 8.640261307369e-01 8.563445622262e-01 8.514921347668e-01 8.498364754309e-01 8.514915103277e-01 8.563434678887e-01 8.640268174543e-01 8.738635864592e-01 8.848584506381e-01 8.957525368285e-01 9.051592121002e-01 9.117594196260e-01 9.144997833613e-01 9.127262722812e-01 9.062560713557e-01 8.953476001845e-01 8.806312487717e-01 8.629973452004e-01 8.434748092680e-01 8.231040247500e-01 8.028064332808e-01 7.832523660812e-01 7.647462961921e-01 7.470673119023e-01 7.291601895876e-01 7.207344972144e-01 7.161183429785e-01 7.160928588698e-01 7.193908554850e-01 7.252356985097e-01 7.285369925565e-01 7.292941123593e-01 7.279543715943e-01 7.252601742035e-01 7.218970982456e-01 7.183545069962e-01 7.148720795340e-01 7.114567930479e-01 7.079362000389e-01 7.040278342238e-01 6.993931542427e-01 6.937085509968e-01 6.867383723533e-01 6.784154934501e-01 6.689100062862e-01 6.586548425892e-01 6.483190897064e-01 6.387310009320e-01 6.307832440699e-01 6.253387886815e-01 6.231628446818e-01 6.248536121282e-01 6.307705336636e-01 6.409453197812e-01 6.549733255530e-01 6.719483380679e-01 6.904931125509e-01 7.088979961303e-01 7.253424185809e-01 7.381313912360e-01 7.459047208746e-01 7.477676162679e-01 7.433491930748e-01 7.327716311433e-01 7.165632310538e-01 6.955542375172e-01 6.707590744748e-01 6.432618435422e-01 6.141243255322e-01 5.843233970623e-01 5.548424397582e-01 5.264243414827e-01 5.042490199322e-01 4.870808697403e-01 4.759202290920e-01 4.707057851459e-01
 4.669195573009e-01 4.720495803057e-01 4.829230345305e-01 4.993882958475e-01 5.200425693896e-01 5.424147067945e-01 5.693908455274e-01 5.972096397590e-01 6.243494271616e-01 6.497960985977e-01 6.726110462752e-01 6.918801939254e-01 7.067828736089e-01 7.166718661699e-01 7.211775894312e-01 7.202896400319e-01 7.144276326295e-01 7.044421247331e-01 6.915623770535e-01 6.772463980822e-01 6.630032726504e-01 6.501771159224e-01 6.397777128591e-01 6.323964847011e-01 6.282134929790e-01 6.270823892066e-01 6.286301971605e-01 6.323544551340e-01 6.376621887821e-01 6.439314598402e-01 6.505468801429e-01 6.569747964515e-01 6.628273331101e-01 6.679115421886e-01 6.722362077412e-01 6.759756204948e-01 6.793959570783e-01 6.827843969231e-01 6.863745562013e-01 6.903083887071e-01 6.945898645713e-01 6.990706332328e-01 7.034161050250e-01 7.071316462391e-01 7.096525466776e-01 7.106435899712e-01 7.109608264849e-01 7.132202756695e-01 7.099771896867e-01 7.093861920722e-01 7.128651886461e-01 7.196499305735e-01 7.284883454726e-01 7.424177936434e-01 7.585527441449e-01 7.761242943078e-01 7.946464447676e-01 8.134876545554e-01 8.318283254900e-01 8.487407714861e-01 8.632880397073e-01 8.746406368536e-01 8.821812740408e-01 8.856153050238e-01 8.850454082684e-01 8.809807469342e-01 8.743002503158e-01 8.661162641833e-01 8.576127299283e-01 8.498784122224e-01 8.437786738017e-01 8.399007566285e-01 8.385745077556e-01 8.399004272504e-01 8.437774023521e-01 8.498798295409e-01 8.576132329828e-01 8.661164402915e-01 8.742985929675e-01 8.809816941830e-01 8.850449080438e-01 8.856163483479e-01 8.821806699693e-01 8.746399672403e-01 8.632885582439e-01 8.487412966017e-01 8.318280756051e-01 8.134871968541e-01 7.946464793292e-01 7.761256109128e-01 7.585532723480e-01 7.424175218463e-01 7.284873831324e-01 7.196499008129e-01 7.128664093925e-01 7.093865147145e-01 7.099782004878e-01 7.132204764506e-01 7.109609314786e-01 7.106442405223e-01 7.096521882866e-01 7.071308866364e-01 7.034166896076e-01 6.990705716282e-01 6.945901036587e-01 6.903069348048e-01 6.863750742955e-01 6.827845193363e-01 6.793962849053e-01 6.759750029554e-01 6.722360202710e-01 6.679125395998e-01 6.628281245183e-01 6.569756193068e-01 6.505472503406e-01 6.439312387041e-01 6.376627059786e-01 6.323541062785e-01 6.286301389875e-01 6.270816934628e-01 6.282137675133e-01 6.323961882566e-01 6.397780789800e-01 6.501763395749e-01 6.630029350397e-01 6.772469476119e-01 6.915618353189e-01 7.044437135274e-01 7.144274235473e-01 7.202897533500e-01 7.211769417985e-01 7.166719236922e-01 7.067835970079e-01 6.918806564452e-01 6.726107709627e-01 6.497966471750e-01 6.243484920699e-01 5.972095656586e-01 5.693907666097e-01 5.424146538363e-01 5.200420401868e-01 4.993890002011e-01 4.829214642959e-01 4.720496530534e-01 4.669195573009e-01
 4.643426666266e-01 4.695138535405e-01 4.806271009459e-01 4.980132857215e-01 5.225617689130e-01 5.517007881358e-01 5.806258801389e-01 6.090236361868e-01 6.362396314316e-01 6.615393755318e-01 6.841210724747e-01 7.031886505561e-01 7.180398773522e-01 7.281535854351e-01 7.332809888731e-01 7.335102110038e-01 7.293182945972e-01 7.215576152438e-01 7.113869144100e-01 7.001217120013e-01 6.890573449755e-01 6.792856228451e-01 6.715608478033e-01 6.662497582406e-01 6.633732453485e-01 6.626950239118e-01 6.638272304728e-01 6.663136534286e-01 6.696681067286e-01 6.734165319982e-01 6.771328159587e-01 6.804922595839e-01 6.833224477316e-01 6.856278033250e-01 6.875803779768e-01 6.894703879043e-01 6.916228739146e-01 6.943262060776e-01 6.977588206302e-01 7.019605757622e-01 7.068134756044e-01 7.120320222320e-01 7.171626788046e-01 7.215999693073e-01 7.246453477948e-01 7.256671225375e-01 7.245735712402e-01 7.163654612146e-01 7.085867447182e-01 7.073242094856e-01 7.126342735775e-01 7.275682884556e-01 7.411786216053e-01 7.559399898379e-01 7.719062668221e-01 7.891167738999e-01 8.073526579935e-01 8.260919484340e-01 8.445731296009e-01 8.619049812932e-01 8.771759599604e-01 8.895586159986e-01 8.984205555950e-01 9.034324479224e-01 9.046358382968e-01 9.024610588608e-01 8.976893538613e-01 8.913232228044e-01 8.844489495472e-01 8.780603212296e-01 8.729613366656e-01 8.696956246785e-01 8.685765039440e-01 8.696962952000e-01 8.729605867960e-01 8.780614303414e-01 8.844481261053e-01 8.913246476017e-01 8.976869391821e-01 9.024606601642e-01 9.046354132041e-01 9.034330930014e-01 8.984209969987e-01 8.895587128488e-01 8.771769804092e-01 8.619064686965e-01 8.445725936669e-01 8.260912394932e-01 8.073533492312e-01 7.891178863568e-01 7.719063067793e-01 7.559409131204e-01 7.411765731948e-01 7.275683854772e-01 7.126359492194e-01 7.073240276198e-01 7.085867217746e-01 7.163655276070e-01 7.245734611478e-01 7.256667449553e-01 7.246448050338e-01 7.215992835131e-01 7.171633052298e-01 7.120325329126e-01 7.068140240963e-01 7.019603712475e-01 6.977584070263e-01 6.943257128606e-01 6.916223240435e-01 6.894700796532e-01 6.875812298417e-01 6.856280990113e-01 6.833226446265e-01 6.804928124706e-01 6.771324076143e-01 6.734153906952e-01 6.696682901220e-01 6.663136117967e-01 6.638274170290e-01 6.626937320970e-01 6.633725662388e-01 6.662486046975e-01 6.715608821021e-01 6.792862652270e-01 6.890565064913e-01 7.001215513500e-01 7.113864820194e-01 7.215587106362e-01 7.293177867205e-01 7.335095580848e-01 7.332807637677e-01 7.281546178196e-01 7.180397698130e-01 7.031878255831e-01 6.841211294340e-01 6.615405112392e-01 6.362379174755e-01 6.090222097385e-01 5.806249145710e-01 5.517009220354e-01 5.225619356362e-01 4.980139115525e-01 4.806266831022e-01 4.695129486439e-01 4.643426666266e-01
 4.629495874949e-01 4.681600587734e-01 4.794399696727e-01 4.972456140898e-01 5.228819171737e-01 5.569198870540e-01 5.872522553776e-01 6.160662299230e-01 6.433794847094e-01 6.686264367478e-01 6.910781264640e-01 7.100148166191e-01 7.248188954372e-01 7.350704058834e-01 7.406207013322e-01 7.416467426242e-01 7.386793170784e-01 7.325759765920e-01 7.244429820922e-01 7.154810408075e-01 7.068204372261e-01 6.993590775018e-01 6.936607793050e-01 6.899306619796e-01 6.880770564193e-01 6.878032886481e-01 6.887116592823e-01 6.903766778973e-01 6.923823300688e-01 6.943559900031e-01 6.960020218523e-01 6.971433857971e-01 6.977620036433e-01 6.980087667827e-01 6.981820742917e-01 6.986627804349e-01 6.998234668026e-01 7.019565079139e-01 7.052067539759e-01 7.095433284145e-01 7.147574902683e-01 7.204666125084e-01 7.261205966214e-01 7.310024130076e-01 7.342425283379e-01 7.347491543487e-01 7.307515998232e-01 7.154394980273e-01 7.077069304327e-01 7.066217288223e-01 7.123342906360e-01 7.276498704223e-01 7.482475492348e-01 7.645708315603e-01 7.806963688023e-01 7.977640628973e-01 8.158604654750e-01 8.345605339059e-01 8.531422022785e-01 8.707394429486e-01 8.864542781660e-01 8.994684716028e-01 9.091492219738e-01 9.151519959582e-01 9.174839851006e-01 9.165277898470e-01 9.129998651714e-01 9.078307073740e-01 9.020375019003e-01 8.965496200857e-01 8.921235594169e-01 8.892725794274e-01 8.882926195890e-01 8.892724225445e-01 8.921224059514e-01 8.965497077838e-01 9.020370567316e-01 9.078319850782e-01 9.129975847154e-01 9.165268357234e-01 9.174833829112e-01 9.151516993851e-01 9.091504415772e-01 8.994684902503e-01 8.864543417652e-01 8.707404685559e-01 8.531421581723e-01 8.345597406284e-01 8.158618222126e-01 7.977646508386e-01 7.806960199511e-01 7.645713706615e-01 7.482458016908e-01 7.276506778262e-01 7.123351981865e-01 7.066211312272e-01 7.077058222933e-01 7.154393131028e-01 7.307510874489e-01 7.347486179113e-01 7.342422146200e-01 7.310021208860e-01 7.261205630477e-01 7.204675239058e-01 7.147574897073e-01 7.095426845041e-01 7.052069532040e-01 7.019567444933e-01 6.998219128273e-01 6.986622242065e-01 6.981831130059e-01 6.980088482375e-01 6.977608356310e-01 6.971430538174e-01 6.960016749454e-01 6.943548920918e-01 6.923830760820e-01 6.903761791705e-01 6.887122755991e-01 6.878026090324e-01 6.880757100785e-01 6.899301384829e-01 6.936614244865e-01 6.993599429481e-01 7.068201708033e-01 7.154802502001e-01 7.244421742835e-01 7.325763925123e-01 7.386791601824e-01 7.416460233455e-01 7.406214820472e-01 7.350720571701e-01 7.248187514857e-01 7.100147320283e-01 6.910794913613e-01 6.686277878432e-01 6.433788662483e-01 6.160654160957e-01 5.872515208162e-01 5.569199727397e-01 5.228822545606e-01 4.972465601467e-01 4.794398326393e-01 4.681591196726e-01 4.629495874949e-01
 4.627476833442e-01 4.679372485141e-01 4.790601591125e-01 4.961489381272e-01 5.190768793273e-01 5.465906525207e-01 5.745634410591e-01 6.019713676046e-01 6.281065714020e-01 6.522423504114e-01 6.736463296560e-01 6.916633868174e-01 7.057677966414e-01 7.156445369743e-01 7.212405692153e-01 7.228092874015e-01 7.209141324725e-01 7.163907904650e-01 7.102595463426e-01 7.035770657979e-01 6.972894154108e-01 6.920949353053e-01 6.883732858321e-01 6.861849019377e-01 6.853434694809e-01 6.855127759497e-01 6.862979913357e-01 6.873119127658e-01 6.882079953405e-01 6.887111706984e-01 6.886399961327e-01 6.879466332997e-01 6.867420394935e-01 6.852915328880e-01 6.839901902626e-01 6.832795587643e-01 6.835661159824e-01 6.851380315102e-01 6.881078573232e-01 6.923892960104e-01 6.977068513823e-01 7.036081438290e-01 7.094878953728e-01 7.145947757645e-01 7.180863071130e-01 7.190602306457e-01 7.166536347017e-01 7.105146454906e-01 7.063482737832e-01 7.060053798642e-01 7.104333275619e-01 7.202684085509e-01 7.337123846007e-01 7.477800418303e-01 7.627715124290e-01 7.789924649308e-01 7.963454510243e-01 8.143790530311e-01 8.323965109830e-01 8.495693891963e-01 8.650374883666e-01 8.780193451577e-01 8.879026762678e-01 8.943460341631e-01 8.973375539224e-01 8.972152653178e-01 8.946306034111e-01 8.904357501634e-01 8.855640591988e-01 8.808716034760e-01 8.770528469707e-01 8.745815238053e-01 8.737291234013e-01 8.745809302660e-01 8.770516928736e-01 8.808708932960e-01 8.855648520000e-01 8.904365165389e-01 8.946294774459e-01 8.972151864196e-01 8.973370012309e-01 8.943451840474e-01 8.879032655446e-01 8.780186806376e-01 8.650370765372e-01 8.495695985953e-01 8.323968191219e-01 8.143789249130e-01 7.963467842319e-01 7.789933524685e-01 7.627717205506e-01 7.477794320378e-01 7.337118394851e-01 7.202684459637e-01 7.104345632207e-01 7.060043762752e-01 7.063476731255e-01 7.105152813768e-01 7.166525909131e-01 7.190595048002e-01 7.180863393654e-01 7.145951381040e-01 7.094869063935e-01 7.036087135971e-01 6.977055068715e-01 6.923883988161e-01 6.881082716527e-01 6.851389822143e-01 6.835656479795e-01 6.832788200107e-01 6.839898827796e-01 6.852915787100e-01 6.867408254237e-01 6.879467744256e-01 6.886400591680e-01 6.887102135917e-01 6.882093729434e-01 6.873117324980e-01 6.862988123599e-01 6.855128612211e-01 6.853428145891e-01 6.861849748621e-01 6.883745002114e-01 6.920953420627e-01 6.972896866448e-01 7.035757686911e-01 7.102589577233e-01 7.163917753657e-01 7.209149778025e-01 7.228090579933e-01 7.212414609722e-01 7.156454707017e-01 7.057675930204e-01 6.916633971467e-01 6.736475810106e-01 6.522429085121e-01 6.281072255674e-01 6.019710123591e-01 5.745631302782e-01 5.465903311813e-01 5.190770686349e-01 4.961499010748e-01 4.790602261064e-01 4.679362363955e-01 4.627476833442e-01
 4.639021598430e-01 4.690787892808e-01 4.800499578431e-01 4.965684045830e-01 5.180080144332e-01 5.430069976702e-01 5.693833428775e-01 5.957073889787e-01 6.209392852303e-01 6.442099739661e-01 6.647613200268e-01 6.819727122465e-01 6.953915276493e-01 7.047888519203e-01 7.102028726211e-01 7.119598387945e-01 7.106687305464e-01 7.071619473762e-01 7.024054507573e-01 6.973522881960e-01 6.928074959795e-01 6.893156337441e-01 6.871088466498e-01 6.861327818360e-01 6.861252053117e-01 6.867095972729e-01 6.874892731470e-01 6.880987143322e-01 6.882416946542e-01 6.877122704793e-01 6.864146947706e-01 6.843989049799e-01 6.818770502788e-01 6.792045661858e-01 6.768542747559e-01 6.753175685571e-01 6.750313879812e-01 6.762812914930e-01 6.791544454941e-01 6.835162030543e-01 6.890385116407e-01 6.952077289027e-01 7.013738839335e-01 7.067756693766e-01 7.106351128692e-01 7.122815326998e-01 7.114242215690e-01 7.086806127990e-01 7.065164622205e-01 7.066840379882e-01 7.102506155900e-01 7.176214385304e-01 7.281175673030e-01 7.406030873377e-01 7.547605337960e-01 7.704468663142e-01 7.873716881147e-01 8.050115506503e-01 8.226615744975e-01 8.395009297813e-01 8.546959169124e-01 8.674880881837e-01 8.772866717007e-01 8.837642622307e-01 8.869118805984e-01 8.870568519250e-01 8.848242608214e-01 8.810317007330e-01 8.765655969880e-01 8.722403600692e-01 8.687118834092e-01 8.664258580897e-01 8.656364668979e-01 8.664255186312e-01 8.687108345627e-01 8.722399753693e-01 8.765667043709e-01 8.810320105713e-01 8.848246023696e-01 8.870567475868e-01 8.869114165956e-01 8.837637602621e-01 8.772859691770e-01 8.674870501925e-01 8.546956232500e-01 8.395016979527e-01 8.226612429326e-01 8.050120930083e-01 7.873717105996e-01 7.704474773670e-01 7.547611439669e-01 7.406024244454e-01 7.281176031940e-01 7.176224857301e-01 7.102509811259e-01 7.066837377408e-01 7.065164604305e-01 7.086814224176e-01 7.114232280460e-01 7.122805560786e-01 7.106355776284e-01 7.067763797874e-01 7.013727797221e-01 6.952080440693e-01 6.890368744762e-01 6.835165400990e-01 6.791536803684e-01 6.762825410054e-01 6.750317845500e-01 6.753171690610e-01 6.768523505801e-01 6.792040471918e-01 6.818764206326e-01 6.843997281589e-01 6.864146888231e-01 6.877120110851e-01 6.882431109233e-01 6.880999052084e-01 6.874894141254e-01 6.867094305924e-01 6.861249086361e-01 6.861332302205e-01 6.871099618418e-01 6.893153579210e-01 6.928079085715e-01 6.973511627668e-01 7.024054585386e-01 7.071631476973e-01 7.106688292841e-01 7.119597189550e-01 7.102039557738e-01 7.047893621230e-01 6.953903470093e-01 6.819718302349e-01 6.647608400932e-01 6.442101064462e-01 6.209395205900e-01 5.957071069173e-01 5.693831370087e-01 5.430072196293e-01 5.180076856760e-01 4.965686595568e-01 4.800492942476e-01 4.690773963959e-01 4.639021598430e-01
 4.665102027579e-01 4.717159773862e-01 4.827437420979e-01 4.992263840136e-01 5.203737371338e-01 5.447929240920e-01 5.706569007643e-01 5.965161551862e-01 6.212515301835e-01 6.439471876346e-01 6.638391833940e-01 6.803377242001e-01 6.930484149429e-01 7.018166332994e-01 7.067621787415e-01 7.082895115190e-01 7.070608171409e-01 7.039296781545e-01 6.998420161138e-01 6.956905447249e-01 6.921876171889e-01 6.897676685666e-01 6.885565087419e-01 6.884099213112e-01 6.890068896029e-01 6.899343988468e-01 6.907865267841e-01 6.912108725818e-01 6.909389377209e-01 6.898094299200e-01 6.877894965490e-01 6.849939839511e-01 6.817074835081e-01 6.783538721495e-01 6.754563506783e-01 6.735474342215e-01 6.730786916032e-01 6.743294101160e-01 6.773628740227e-01 6.820030451229e-01 6.878718549338e-01 6.944064616559e-01 7.009119834272e-01 7.066081872757e-01 7.107360927020e-01 7.127103753534e-01 7.124012102250e-01 7.105378496691e-01 7.089534361349e-01 7.092798197367e-01 7.126025090927e-01 7.193483067641e-01 7.291412287856e-01 7.412402472968e-01 7.552378564032e-01 7.708514563639e-01 7.876993141033e-01 8.052138253638e-01 8.226706849170e-01 8.392444843255e-01 8.541148623235e-01 8.665378519244e-01 8.759471619478e-01 8.820435103436e-01 8.848433081742e-01 8.846953687327e-01 8.822366460197e-01 8.782889134385e-01 8.737306724689e-01 8.693620690846e-01 8.658200310953e-01 8.635340605627e-01 8.627464842717e-01 8.635334042014e-01 8.658188094982e-01 8.693618028805e-01 8.737308974685e-01 8.782887119774e-01 8.822371989747e-01 8.846949513452e-01 8.848426199858e-01 8.820436632767e-01 8.759470417552e-01 8.665366965395e-01 8.541148254691e-01 8.392459027050e-01 8.226695005301e-01 8.052146351497e-01 7.876981508244e-01 7.708508419275e-01 7.552379702951e-01 7.412399382747e-01 7.291412074053e-01 7.193495572569e-01 7.126016851537e-01 7.092796342877e-01 7.089533884266e-01 7.105381781253e-01 7.124012902312e-01 7.127091992101e-01 7.107366156836e-01 7.066088248882e-01 7.009113057078e-01 6.944076291104e-01 6.878716533977e-01 6.820042082823e-01 6.773614826120e-01 6.743304413117e-01 6.730792949674e-01 6.735477952630e-01 6.754547903804e-01 6.783535649851e-01 6.817075703386e-01 6.849946713392e-01 6.877885941733e-01 6.898091965868e-01 6.909396387441e-01 6.912119682199e-01 6.907865132333e-01 6.899343897052e-01 6.890056031142e-01 6.884103249588e-01 6.885566010109e-01 6.897671581562e-01 6.921881755266e-01 6.956907999900e-01 6.998420211941e-01 7.039295147904e-01 7.070588239637e-01 7.082892446437e-01 7.067638664347e-01 7.018166669401e-01 6.930469706899e-01 6.803367796086e-01 6.638391575500e-01 6.439467949472e-01 6.212512782598e-01 5.965154490547e-01 5.706567703694e-01 5.447936154921e-01 5.203717932272e-01 4.992265124878e-01 4.827426035514e-01 4.717149720496e-01 4.665102027579e-01
```
