## Supplementary Data 1 for "Heart cockle shells transmit sunlight to photosymbiotic algae using bundled fiber optic cables and condensing lenses": VaryPlanarvsColumnar_20percentlamellar_19April2023_transmissionhigher_efield_621nm.txt

```
transmission_higher:E: Re(E) vs position, z=1.24898e-05(m), lambda=6.21e-07(m) 

x(m)(143,1)
 -1.700000000000e-06
 -1.676056338028e-06
 -1.652112676056e-06
 -1.628169014085e-06
 -1.604225352113e-06
 -1.580281690141e-06
 -1.556338028169e-06
 -1.532394366197e-06
 -1.508450704225e-06
 -1.484507042254e-06
 -1.460563380282e-06
 -1.436619718310e-06
 -1.412676056338e-06
 -1.388732394366e-06
 -1.364788732394e-06
 -1.340845070423e-06
 -1.316901408451e-06
 -1.292957746479e-06
 -1.269014084507e-06
 -1.245070422535e-06
 -1.221126760563e-06
 -1.197183098592e-06
 -1.173239436620e-06
 -1.149295774648e-06
 -1.125352112676e-06
 -1.101408450704e-06
 -1.077464788732e-06
 -1.053521126761e-06
 -1.029577464789e-06
 -1.005633802817e-06
 -9.816901408451e-07
 -9.577464788732e-07
 -9.338028169014e-07
 -9.098591549296e-07
 -8.859154929577e-07
 -8.619718309859e-07
 -8.380281690141e-07
 -8.140845070423e-07
 -7.901408450704e-07
 -7.661971830986e-07
 -7.422535211268e-07
 -7.183098591549e-07
 -6.943661971831e-07
 -6.704225352113e-07
 -6.464788732394e-07
 -6.225352112676e-07
 -5.985915492958e-07
 -5.746478873239e-07
 -5.507042253521e-07
 -5.267605633803e-07
 -5.028169014085e-07
 -4.788732394366e-07
 -4.549295774648e-07
 -4.309859154930e-07
 -4.070422535211e-07
 -3.830985915493e-07
 -3.591549295775e-07
 -3.352112676056e-07
 -3.112676056338e-07
 -2.873239436620e-07
 -2.633802816901e-07
 -2.394366197183e-07
 -2.154929577465e-07
 -1.915492957746e-07
 -1.676056338028e-07
 -1.436619718310e-07
 -1.197183098592e-07
 -9.577464788733e-08
 -7.183098591549e-08
 -4.788732394366e-08
 -2.394366197183e-08
 -1.687448449608e-21
 2.394366197183e-08
 4.788732394366e-08
 7.183098591549e-08
 9.577464788732e-08
 1.197183098592e-07
 1.436619718310e-07
 1.676056338028e-07
 1.915492957746e-07
 2.154929577465e-07
 2.394366197183e-07
 2.633802816901e-07
 2.873239436620e-07
 3.112676056338e-07
 3.352112676056e-07
 3.591549295775e-07
 3.830985915493e-07
 4.070422535211e-07
 4.309859154930e-07
 4.549295774648e-07
 4.788732394366e-07
 5.028169014084e-07
 5.267605633803e-07
 5.507042253521e-07
 5.746478873239e-07
 5.985915492958e-07
 6.225352112676e-07
 6.464788732394e-07
 6.704225352113e-07
 6.943661971831e-07
 7.183098591549e-07
 7.422535211268e-07
 7.661971830986e-07
 7.901408450704e-07
 8.140845070423e-07
 8.380281690141e-07
 8.619718309859e-07
 8.859154929577e-07
 9.098591549296e-07
 9.338028169014e-07
 9.577464788732e-07
 9.816901408451e-07
 1.005633802817e-06
 1.029577464789e-06
 1.053521126761e-06
 1.077464788732e-06
 1.101408450704e-06
 1.125352112676e-06
 1.149295774648e-06
 1.173239436620e-06
 1.197183098592e-06
 1.221126760563e-06
 1.245070422535e-06
 1.269014084507e-06
 1.292957746479e-06
 1.316901408451e-06
 1.340845070423e-06
 1.364788732394e-06
 1.388732394366e-06
 1.412676056338e-06
 1.436619718310e-06
 1.460563380282e-06
 1.484507042254e-06
 1.508450704225e-06
 1.532394366197e-06
 1.556338028169e-06
 1.580281690141e-06
 1.604225352113e-06
 1.628169014085e-06
 1.652112676056e-06
 1.676056338028e-06
 1.700000000000e-06

y(m)(143,1)
 -1.700000000000e-06
 -1.676056338028e-06
 -1.652112676056e-06
 -1.628169014085e-06
 -1.604225352113e-06
 -1.580281690141e-06
 -1.556338028169e-06
 -1.532394366197e-06
 -1.508450704225e-06
 -1.484507042254e-06
 -1.460563380282e-06
 -1.436619718310e-06
 -1.412676056338e-06
 -1.388732394366e-06
 -1.364788732394e-06
 -1.340845070423e-06
 -1.316901408451e-06
 -1.292957746479e-06
 -1.269014084507e-06
 -1.245070422535e-06
 -1.221126760563e-06
 -1.197183098592e-06
 -1.173239436620e-06
 -1.149295774648e-06
 -1.125352112676e-06
 -1.101408450704e-06
 -1.077464788732e-06
 -1.053521126761e-06
 -1.029577464789e-06
 -1.005633802817e-06
 -9.816901408451e-07
 -9.577464788732e-07
 -9.338028169014e-07
 -9.098591549296e-07
 -8.859154929577e-07
 -8.619718309859e-07
 -8.380281690141e-07
 -8.140845070423e-07
 -7.901408450704e-07
 -7.661971830986e-07
 -7.422535211268e-07
 -7.183098591549e-07
 -6.943661971831e-07
 -6.704225352113e-07
 -6.464788732394e-07
 -6.225352112676e-07
 -5.985915492958e-07
 -5.746478873239e-07
 -5.507042253521e-07
 -5.267605633803e-07
 -5.028169014085e-07
 -4.788732394366e-07
 -4.549295774648e-07
 -4.309859154930e-07
 -4.070422535211e-07
 -3.830985915493e-07
 -3.591549295775e-07
 -3.352112676056e-07
 -3.112676056338e-07
 -2.873239436620e-07
 -2.633802816901e-07
 -2.394366197183e-07
 -2.154929577465e-07
 -1.915492957746e-07
 -1.676056338028e-07
 -1.436619718310e-07
 -1.197183098592e-07
 -9.577464788733e-08
 -7.183098591549e-08
 -4.788732394366e-08
 -2.394366197183e-08
 -1.687448449608e-21
 2.394366197183e-08
 4.788732394366e-08
 7.183098591549e-08
 9.577464788732e-08
 1.197183098592e-07
 1.436619718310e-07
 1.676056338028e-07
 1.915492957746e-07
 2.154929577465e-07
 2.394366197183e-07
 2.633802816901e-07
 2.873239436620e-07
 3.112676056338e-07
 3.352112676056e-07
 3.591549295775e-07
 3.830985915493e-07
 4.070422535211e-07
 4.309859154930e-07
 4.549295774648e-07
 4.788732394366e-07
 5.028169014084e-07
 5.267605633803e-07
 5.507042253521e-07
 5.746478873239e-07
 5.985915492958e-07
 6.225352112676e-07
 6.464788732394e-07
 6.704225352113e-07
 6.943661971831e-07
 7.183098591549e-07
 7.422535211268e-07
 7.661971830986e-07
 7.901408450704e-07
 8.140845070423e-07
 8.380281690141e-07
 8.619718309859e-07
 8.859154929577e-07
 9.098591549296e-07
 9.338028169014e-07
 9.577464788732e-07
 9.816901408451e-07
 1.005633802817e-06
 1.029577464789e-06
 1.053521126761e-06
 1.077464788732e-06
 1.101408450704e-06
 1.125352112676e-06
 1.149295774648e-06
 1.173239436620e-06
 1.197183098592e-06
 1.221126760563e-06
 1.245070422535e-06
 1.269014084507e-06
 1.292957746479e-06
 1.316901408451e-06
 1.340845070423e-06
 1.364788732394e-06
 1.388732394366e-06
 1.412676056338e-06
 1.436619718310e-06
 1.460563380282e-06
 1.484507042254e-06
 1.508450704225e-06
 1.532394366197e-06
 1.556338028169e-06
 1.580281690141e-06
 1.604225352113e-06
 1.628169014085e-06
 1.652112676056e-06
 1.676056338028e-06
 1.700000000000e-06

transmission_higher:E: Re(E) vs position, z=1.24898e-05(m), lambda=6.21e-07(m) (143,143)
 4.273045712538e-01 4.315519427768e-01 4.407976203273e-01 4.548641129551e-01 4.732615579272e-01 4.949902131095e-01 5.185799826230e-01 5.428604310551e-01 5.669825838804e-01 5.903085957432e-01 6.123629543203e-01 6.328162087433e-01 6.514780999068e-01 6.682942505001e-01 6.833393921692e-01 6.967902088447e-01 7.088872149473e-01 7.199039144017e-01 7.300960396530e-01 7.396680300551e-01 7.487356412039e-01 7.573047706444e-01 7.652619729317e-01 7.723943102018e-01 7.783933375929e-01 7.829169572746e-01 7.856113039825e-01 7.861659555507e-01 7.843466796356e-01 7.800117130215e-01 7.731324756742e-01 7.637837789105e-01 7.521142640419e-01 7.383434650072e-01 7.227277199146e-01 7.055411552414e-01 6.870567138003e-01 6.675474651330e-01 6.472848578749e-01 6.265377810907e-01 6.055994822126e-01 5.847776148139e-01 5.644296018665e-01 5.449611799948e-01 5.268836813499e-01 5.109163625906e-01 4.981291548701e-01 4.900534068153e-01 4.879353459604e-01 4.924591743623e-01 5.037232483803e-01 5.211735666968e-01 5.437894982396e-01 5.708252775956e-01 6.017423381197e-01 6.360085532038e-01 6.730138418007e-01 7.120217260493e-01 7.521962184217e-01 7.926339354714e-01 8.324204693666e-01 8.706810672557e-01 9.066365393884e-01 9.396337291774e-01 9.691793774182e-01 9.949321596827e-01 1.016699899267e+00 1.034410422708e+00 1.048078307061e+00 1.057760831910e+00 1.063530360403e+00 1.065446212153e+00 1.063530360403e+00 1.057760831910e+00 1.048078307061e+00 1.034410422708e+00 1.016699899267e+00 9.949321596827e-01 9.691793774182e-01 9.396337291774e-01 9.066365393884e-01 8.706810672557e-01 8.324204693666e-01 7.926339354714e-01 7.521962184217e-01 7.120217260493e-01 6.730138418007e-01 6.360085532038e-01 6.017423381197e-01 5.708252775956e-01 5.437894982396e-01 5.211735666968e-01 5.037232483803e-01 4.924591743623e-01 4.879353459604e-01 4.900534068153e-01 4.981291548701e-01 5.109163625906e-01 5.268836813499e-01 5.449611799948e-01 5.644296018665e-01 5.847776148139e-01 6.055994822126e-01 6.265377810907e-01 6.472848578749e-01 6.675474651330e-01 6.870567138003e-01 7.055411552414e-01 7.227277199146e-01 7.383434650072e-01 7.521142640419e-01 7.637837789105e-01 7.731324756742e-01 7.800117130215e-01 7.843466796356e-01 7.861659555507e-01 7.856113039825e-01 7.829169572746e-01 7.783933375929e-01 7.723943102018e-01 7.652619729317e-01 7.573047706444e-01 7.487356412039e-01 7.396680300551e-01 7.300960396530e-01 7.199039144017e-01 7.088872149473e-01 6.967902088447e-01 6.833393921692e-01 6.682942505001e-01 6.514780999068e-01 6.328162087433e-01 6.123629543203e-01 5.903085957432e-01 5.669825838804e-01 5.428604310551e-01 5.185799826230e-01 4.949902131095e-01 4.732615579272e-01 4.548641129551e-01 4.407976203273e-01 4.315519427768e-01 4.273045712538e-01
 4.217089552396e-01 4.260075475401e-01 4.354385428071e-01 4.498910906516e-01 4.689856938830e-01 4.917327300400e-01 5.162703641141e-01 5.413358979191e-01 5.660871845321e-01 5.899089311098e-01 6.123415465449e-01 6.330686659512e-01 6.519149404817e-01 6.688431196316e-01 6.839430784876e-01 6.974113547926e-01 7.094991074264e-01 7.204901370723e-01 7.306482610910e-01 7.401758580908e-01 7.491851216648e-01 7.576742440276e-01 7.655192483047e-01 7.724965128843e-01 7.782959131856e-01 7.825739664570e-01 7.849779253429e-01 7.852178650824e-01 7.830695507733e-01 7.784163644081e-01 7.712524916106e-01 7.616744858098e-01 7.498530239227e-01 7.360248449738e-01 7.204598672431e-01 7.034343978753e-01 6.852194199763e-01 6.660752284127e-01 6.462546493250e-01 6.259970627132e-01 6.055596013075e-01 5.852040940963e-01 5.652371228977e-01 5.460039373658e-01 5.279296432746e-01 5.116264716461e-01 4.981276848644e-01 4.893475767816e-01 4.866965624462e-01 4.908759768101e-01 5.020027313128e-01 5.193982363231e-01 5.416533854564e-01 5.680615100940e-01 5.981925776543e-01 6.316110021559e-01 6.677643958844e-01 7.059587883029e-01 7.453861001206e-01 7.851589400901e-01 8.243754976449e-01 8.621596802815e-01 8.977381931827e-01 9.304498967275e-01 9.597953519434e-01 9.854239501702e-01 1.007129661278e+00 1.024823620406e+00 1.038502732685e+00 1.048206816898e+00 1.053997623530e+00 1.055921592510e+00 1.053997623530e+00 1.048206816898e+00 1.038502732685e+00 1.024823620406e+00 1.007129661278e+00 9.854239501702e-01 9.597953519434e-01 9.304498967275e-01 8.977381931827e-01 8.621596802815e-01 8.243754976449e-01 7.851589400901e-01 7.453861001206e-01 7.059587883029e-01 6.677643958844e-01 6.316110021559e-01 5.981925776543e-01 5.680615100940e-01 5.416533854564e-01 5.193982363231e-01 5.020027313128e-01 4.908759768101e-01 4.866965624462e-01 4.893475767816e-01 4.981276848644e-01 5.116264716461e-01 5.279296432746e-01 5.460039373658e-01 5.652371228977e-01 5.852040940963e-01 6.055596013075e-01 6.259970627132e-01 6.462546493250e-01 6.660752284127e-01 6.852194199763e-01 7.034343978753e-01 7.204598672431e-01 7.360248449738e-01 7.498530239227e-01 7.616744858098e-01 7.712524916106e-01 7.784163644081e-01 7.830695507733e-01 7.852178650824e-01 7.849779253429e-01 7.825739664570e-01 7.782959131856e-01 7.724965128843e-01 7.655192483047e-01 7.576742440276e-01 7.491851216648e-01 7.401758580908e-01 7.306482610910e-01 7.204901370723e-01 7.094991074264e-01 6.974113547926e-01 6.839430784876e-01 6.688431196316e-01 6.519149404817e-01 6.330686659512e-01 6.123415465449e-01 5.899089311098e-01 5.660871845321e-01 5.413358979191e-01 5.162703641141e-01 4.917327300400e-01 4.689856938830e-01 4.498910906516e-01 4.354385428071e-01 4.260075475401e-01 4.217089552396e-01
 4.158867670955e-01 4.202644355505e-01 4.300698517238e-01 4.453832032707e-01 4.662718227886e-01 4.919710096782e-01 5.187908052916e-01 5.455555317204e-01 5.716583578638e-01 5.966044987368e-01 6.199851266516e-01 6.415064662992e-01 6.610106144864e-01 6.784784944775e-01 6.940206583313e-01 7.078539785743e-01 7.202494286801e-01 7.315103177986e-01 7.419085146217e-01 7.516505980114e-01 7.608446795166e-01 7.694759064040e-01 7.774052841103e-01 7.843918866868e-01 7.901124242726e-01 7.942116036842e-01 7.963374593433e-01 7.962106144724e-01 7.936200572717e-01 7.884788567900e-01 7.808088525761e-01 7.707377365629e-01 7.584695297942e-01 7.442683075667e-01 7.284259842817e-01 7.112302624683e-01 6.929576093004e-01 6.738583942662e-01 6.541647884891e-01 6.340917655493e-01 6.138541507414e-01 5.936668349622e-01 5.737727991058e-01 5.544249415624e-01 5.358704567454e-01 5.183654913396e-01 5.024657451415e-01 4.918671483241e-01 4.883669576190e-01 4.925294625561e-01 5.046662533631e-01 5.238808382591e-01 5.468763903058e-01 5.733759230766e-01 6.033055550492e-01 6.364142000703e-01 6.722384293776e-01 7.101307877488e-01 7.493118241666e-01 7.889107278256e-01 8.280330734410e-01 8.658035417147e-01 9.014481593737e-01 9.342975235646e-01 9.638380717566e-01 9.897067186844e-01 1.011674007497e+00 1.029630185146e+00 1.043544960132e+00 1.053438249656e+00 1.059352077908e+00 1.061318520051e+00 1.059352077908e+00 1.053438249656e+00 1.043544960132e+00 1.029630185146e+00 1.011674007497e+00 9.897067186844e-01 9.638380717566e-01 9.342975235646e-01 9.014481593737e-01 8.658035417147e-01 8.280330734410e-01 7.889107278256e-01 7.493118241666e-01 7.101307877488e-01 6.722384293776e-01 6.364142000703e-01 6.033055550492e-01 5.733759230766e-01 5.468763903058e-01 5.238808382591e-01 5.046662533631e-01 4.925294625561e-01 4.883669576190e-01 4.918671483241e-01 5.024657451415e-01 5.183654913396e-01 5.358704567454e-01 5.544249415624e-01 5.737727991058e-01 5.936668349622e-01 6.138541507414e-01 6.340917655493e-01 6.541647884891e-01 6.738583942662e-01 6.929576093004e-01 7.112302624683e-01 7.284259842817e-01 7.442683075667e-01 7.584695297942e-01 7.707377365629e-01 7.808088525761e-01 7.884788567900e-01 7.936200572717e-01 7.962106144724e-01 7.963374593433e-01 7.942116036842e-01 7.901124242726e-01 7.843918866868e-01 7.774052841103e-01 7.694759064040e-01 7.608446795166e-01 7.516505980114e-01 7.419085146217e-01 7.315103177986e-01 7.202494286801e-01 7.078539785743e-01 6.940206583313e-01 6.784784944775e-01 6.610106144864e-01 6.415064662992e-01 6.199851266516e-01 5.966044987368e-01 5.716583578638e-01 5.455555317204e-01 5.187908052916e-01 4.919710096782e-01 4.662718227886e-01 4.453832032707e-01 4.300698517238e-01 4.202644355505e-01 4.158867670955e-01
 4.100831465327e-01 4.145492506459e-01 4.247032392759e-01 4.408820801368e-01 4.644103543718e-01 4.967810449242e-01 5.270543015049e-01 5.561176874596e-01 5.841019176688e-01 6.106956448248e-01 6.355331081592e-01 6.583309844347e-01 6.789419266834e-01 6.973606694323e-01 7.137208442313e-01 7.282598603110e-01 7.412779325306e-01 7.531009109897e-01 7.640165765656e-01 7.742358253210e-01 7.838646829543e-01 7.928692716030e-01 8.010920410957e-01 8.082641754927e-01 8.140395646445e-01 8.180417701812e-01 8.199164362916e-01 8.193834701974e-01 8.162482642390e-01 8.104547422483e-01 8.020584848170e-01 7.912266963311e-01 7.782065140479e-01 7.632991538680e-01 7.468260781947e-01 7.290993052440e-01 7.104053482905e-01 6.909899900513e-01 6.710711704208e-01 6.508387639534e-01 6.304697869239e-01 6.101388171690e-01 5.900375957412e-01 5.703484236295e-01 5.511427149377e-01 5.320054977892e-01 5.101803401729e-01 4.962432867620e-01 4.917327759765e-01 4.960637185047e-01 5.106628006004e-01 5.355356601677e-01 5.600094449023e-01 5.870311275272e-01 6.172414607609e-01 6.505772134648e-01 6.866361338601e-01 7.247992764937e-01 7.643008650552e-01 8.042791446115e-01 8.438429604021e-01 8.821160156907e-01 9.183145599782e-01 9.517620432070e-01 9.819249244798e-01 1.008419465959e+00 1.030989735184e+00 1.049498595187e+00 1.063883378334e+00 1.074138168086e+00 1.080278931887e+00 1.082322305993e+00 1.080278931887e+00 1.074138168086e+00 1.063883378334e+00 1.049498595187e+00 1.030989735184e+00 1.008419465959e+00 9.819249244798e-01 9.517620432070e-01 9.183145599782e-01 8.821160156907e-01 8.438429604021e-01 8.042791446115e-01 7.643008650552e-01 7.247992764937e-01 6.866361338601e-01 6.505772134648e-01 6.172414607609e-01 5.870311275272e-01 5.600094449023e-01 5.355356601677e-01 5.106628006004e-01 4.960637185047e-01 4.917327759765e-01 4.962432867620e-01 5.101803401729e-01 5.320054977892e-01 5.511427149377e-01 5.703484236295e-01 5.900375957412e-01 6.101388171690e-01 6.304697869239e-01 6.508387639534e-01 6.710711704208e-01 6.909899900513e-01 7.104053482905e-01 7.290993052440e-01 7.468260781947e-01 7.632991538680e-01 7.782065140479e-01 7.912266963311e-01 8.020584848170e-01 8.104547422483e-01 8.162482642390e-01 8.193834701974e-01 8.199164362916e-01 8.180417701812e-01 8.140395646445e-01 8.082641754927e-01 8.010920410957e-01 7.928692716030e-01 7.838646829543e-01 7.742358253210e-01 7.640165765656e-01 7.531009109897e-01 7.412779325306e-01 7.282598603110e-01 7.137208442313e-01 6.973606694323e-01 6.789419266834e-01 6.583309844347e-01 6.355331081592e-01 6.106956448248e-01 5.841019176688e-01 5.561176874596e-01 5.270543015049e-01 4.967810449242e-01 4.644103543718e-01 4.408820801368e-01 4.247032392759e-01 4.145492506459e-01 4.100831465327e-01
 4.045747338089e-01 4.090784292723e-01 4.192709678233e-01 4.350309245395e-01 4.565799214907e-01 4.851799433857e-01 5.153869895509e-01 5.450670797399e-01 5.737729803376e-01 6.010411606506e-01 6.264609878417e-01 6.497367916569e-01 6.707312002116e-01 6.894553158013e-01 7.060641459114e-01 7.208120810203e-01 7.340227490605e-01 7.460324489482e-01 7.571401648590e-01 7.675533891629e-01 7.773675977228e-01 7.865279788934e-01 7.948586382771e-01 8.020602162108e-01 8.077682626267e-01 8.115919723512e-01 8.131779363175e-01 8.122525368316e-01 8.086479537471e-01 8.023379716586e-01 7.934174246400e-01 7.820950771838e-01 7.686607071101e-01 7.534519055424e-01 7.368171065267e-01 7.190870293904e-01 7.005523432929e-01 6.814513101667e-01 6.619795128916e-01 6.422916369451e-01 6.225220932600e-01 6.028051881780e-01 5.833005176908e-01 5.642209174418e-01 5.458504617480e-01 5.286306682740e-01 5.130203441570e-01 4.997592486016e-01 4.952342000981e-01 4.988616793531e-01 5.118478275396e-01 5.306528920679e-01 5.530943325967e-01 5.790717665886e-01 6.084042506430e-01 6.408219696425e-01 6.758843104498e-01 7.129842092814e-01 7.513866293103e-01 7.902704712531e-01 8.287854116916e-01 8.660969392565e-01 9.014462688054e-01 9.341885408821e-01 9.637999447175e-01 9.898927917352e-01 1.012200323014e+00 1.030559381171e+00 1.044875990109e+00 1.055113999898e+00 1.061257345545e+00 1.063304812617e+00 1.061257345545e+00 1.055113999898e+00 1.044875990109e+00 1.030559381171e+00 1.012200323014e+00 9.898927917352e-01 9.637999447175e-01 9.341885408821e-01 9.014462688054e-01 8.660969392565e-01 8.287854116916e-01 7.902704712531e-01 7.513866293103e-01 7.129842092814e-01 6.758843104498e-01 6.408219696425e-01 6.084042506430e-01 5.790717665886e-01 5.530943325967e-01 5.306528920679e-01 5.118478275396e-01 4.988616793531e-01 4.952342000981e-01 4.997592486016e-01 5.130203441570e-01 5.286306682740e-01 5.458504617480e-01 5.642209174418e-01 5.833005176908e-01 6.028051881780e-01 6.225220932600e-01 6.422916369451e-01 6.619795128916e-01 6.814513101667e-01 7.005523432929e-01 7.190870293904e-01 7.368171065267e-01 7.534519055424e-01 7.686607071101e-01 7.820950771838e-01 7.934174246400e-01 8.023379716586e-01 8.086479537471e-01 8.122525368316e-01 8.131779363175e-01 8.115919723512e-01 8.077682626267e-01 8.020602162108e-01 7.948586382771e-01 7.865279788934e-01 7.773675977228e-01 7.675533891629e-01 7.571401648590e-01 7.460324489482e-01 7.340227490605e-01 7.208120810203e-01 7.060641459114e-01 6.894553158013e-01 6.707312002116e-01 6.497367916569e-01 6.264609878417e-01 6.010411606506e-01 5.737729803376e-01 5.450670797399e-01 5.153869895509e-01 4.851799433857e-01 4.565799214907e-01 4.350309245395e-01 4.192709678233e-01 4.090784292723e-01 4.045747338089e-01
 3.998921382463e-01 4.044767842754e-01 4.148193914071e-01 4.301973485925e-01 4.485690653095e-01 4.719262158982e-01 5.006919643045e-01 5.306015372780e-01 5.600056459296e-01 5.880523115775e-01 6.141983454495e-01 6.380972476741e-01 6.595999422847e-01 6.787195152155e-01 6.956209907818e-01 7.105753288402e-01 7.239278023178e-01 7.360276279518e-01 7.471924505452e-01 7.576428832945e-01 7.674734397794e-01 7.766281307714e-01 7.849210400747e-01 7.920347927673e-01 7.975906757414e-01 8.011879814102e-01 8.024702214368e-01 8.011711983162e-01 7.971454828228e-01 7.903845025194e-01 7.810182555972e-01 7.692885305008e-01 7.555141036512e-01 7.400596782304e-01 7.232931732765e-01 7.055481014482e-01 6.871181778349e-01 6.682301548848e-01 6.490554147087e-01 6.297165235185e-01 6.103181055624e-01 5.909648416286e-01 5.718133487746e-01 5.531369991629e-01 5.354671900944e-01 5.200246003331e-01 5.105512390852e-01 5.028453690343e-01 4.993877410846e-01 5.017680620489e-01 5.091929625125e-01 5.206893413381e-01 5.406094701518e-01 5.653002567031e-01 5.936690638621e-01 6.251411181890e-01 6.591871791205e-01 6.951840714382e-01 7.324216509007e-01 7.701162150490e-01 8.074631522910e-01 8.436714575104e-01 8.780213705828e-01 9.098984068909e-01 9.387967933632e-01 9.643311503801e-01 9.862289192538e-01 1.004305662951e+00 1.018443972830e+00 1.028580158581e+00 1.034672809092e+00 1.036706933467e+00 1.034672809092e+00 1.028580158581e+00 1.018443972830e+00 1.004305662951e+00 9.862289192538e-01 9.643311503801e-01 9.387967933632e-01 9.098984068909e-01 8.780213705828e-01 8.436714575104e-01 8.074631522910e-01 7.701162150490e-01 7.324216509007e-01 6.951840714382e-01 6.591871791205e-01 6.251411181890e-01 5.936690638621e-01 5.653002567031e-01 5.406094701518e-01 5.206893413381e-01 5.091929625125e-01 5.017680620489e-01 4.993877410846e-01 5.028453690343e-01 5.105512390852e-01 5.200246003331e-01 5.354671900944e-01 5.531369991629e-01 5.718133487746e-01 5.909648416286e-01 6.103181055624e-01 6.297165235185e-01 6.490554147087e-01 6.682301548848e-01 6.871181778349e-01 7.055481014482e-01 7.232931732765e-01 7.400596782304e-01 7.555141036512e-01 7.692885305008e-01 7.810182555972e-01 7.903845025194e-01 7.971454828228e-01 8.011711983162e-01 8.024702214368e-01 8.011879814102e-01 7.975906757414e-01 7.920347927673e-01 7.849210400747e-01 7.766281307714e-01 7.674734397794e-01 7.576428832945e-01 7.471924505452e-01 7.360276279518e-01 7.239278023178e-01 7.105753288402e-01 6.956209907818e-01 6.787195152155e-01 6.595999422847e-01 6.380972476741e-01 6.141983454495e-01 5.880523115775e-01 5.600056459296e-01 5.306015372780e-01 5.006919643045e-01 4.719262158982e-01 4.485690653095e-01 4.301973485925e-01 4.148193914071e-01 4.044767842754e-01 3.998921382463e-01
 3.965810349509e-01 4.014203317282e-01 4.126293058094e-01 4.297707214688e-01 4.511134758402e-01 4.803341095264e-01 5.119693926504e-01 5.442804955480e-01 5.760219829188e-01 6.063533450949e-01 6.346733321076e-01 6.605867044826e-01 6.839095036687e-01 7.046419627985e-01 7.229502422543e-01 7.391206756522e-01 7.535173264545e-01 7.665147152345e-01 7.784533783040e-01 7.895737500391e-01 7.999751968465e-01 8.096036140215e-01 8.182551797181e-01 8.255929128836e-01 8.312119839784e-01 8.346949476819e-01 8.356694465356e-01 8.338720101797e-01 8.291653453812e-01 8.215667946630e-01 8.112392363416e-01 7.984602583067e-01 7.835910275065e-01 7.670336250052e-01 7.491882724014e-01 7.304124617698e-01 7.110179143029e-01 6.912365381680e-01 6.712348463685e-01 6.511214258502e-01 6.309798658239e-01 6.108816824538e-01 5.909480934623e-01 5.713811707214e-01 5.525092066667e-01 5.347452389324e-01 5.181868656831e-01 5.100726821833e-01 5.065321011831e-01 5.089790780782e-01 5.168130842588e-01 5.341970805697e-01 5.557566193822e-01 5.812374081387e-01 6.102641680332e-01 6.424177914009e-01 6.771940637685e-01 7.139764238995e-01 7.520601479370e-01 7.906596855384e-01 8.289767397780e-01 8.662103784151e-01 9.016363100672e-01 9.346109915433e-01 9.646059752113e-01 9.912000030971e-01 1.014084497406e+00 1.033034749867e+00 1.047898596442e+00 1.058575849108e+00 1.065004177465e+00 1.067151686462e+00 1.065004177465e+00 1.058575849108e+00 1.047898596442e+00 1.033034749867e+00 1.014084497406e+00 9.912000030971e-01 9.646059752113e-01 9.346109915433e-01 9.016363100672e-01 8.662103784151e-01 8.289767397780e-01 7.906596855384e-01 7.520601479370e-01 7.139764238995e-01 6.771940637685e-01 6.424177914009e-01 6.102641680332e-01 5.812374081387e-01 5.557566193822e-01 5.341970805697e-01 5.168130842588e-01 5.089790780782e-01 5.065321011831e-01 5.100726821833e-01 5.181868656831e-01 5.347452389324e-01 5.525092066667e-01 5.713811707214e-01 5.909480934623e-01 6.108816824538e-01 6.309798658239e-01 6.511214258502e-01 6.712348463685e-01 6.912365381680e-01 7.110179143029e-01 7.304124617698e-01 7.491882724014e-01 7.670336250052e-01 7.835910275065e-01 7.984602583067e-01 8.112392363416e-01 8.215667946630e-01 8.291653453812e-01 8.338720101797e-01 8.356694465356e-01 8.346949476819e-01 8.312119839784e-01 8.255929128836e-01 8.182551797181e-01 8.096036140215e-01 7.999751968465e-01 7.895737500391e-01 7.784533783040e-01 7.665147152345e-01 7.535173264545e-01 7.391206756522e-01 7.229502422543e-01 7.046419627985e-01 6.839095036687e-01 6.605867044826e-01 6.346733321076e-01 6.063533450949e-01 5.760219829188e-01 5.442804955480e-01 5.119693926504e-01 4.803341095264e-01 4.511134758402e-01 4.297707214688e-01 4.126293058094e-01 4.014203317282e-01 3.965810349509e-01
 3.948257527749e-01 4.000407283229e-01 4.125554540070e-01 4.323788424257e-01 4.588062410541e-01 4.916976138091e-01 5.263074475829e-01 5.612709024865e-01 5.955055955276e-01 6.282300125267e-01 6.588286080811e-01 6.868824755703e-01 7.121772223102e-01 7.346975308953e-01 7.546096832443e-01 7.722036012551e-01 7.878522260502e-01 8.019523296956e-01 8.148557952400e-01 8.268152560689e-01 8.379318102642e-01 8.481475292504e-01 8.572381779941e-01 8.648514204935e-01 8.705550273335e-01 8.739169367502e-01 8.745534712535e-01 8.722009011116e-01 8.667330519849e-01 8.581946363216e-01 8.467803279908e-01 8.328065265401e-01 8.166766031945e-01 7.988329618897e-01 7.797124486842e-01 7.597083370594e-01 7.391523820893e-01 7.182954132599e-01 6.973075767264e-01 6.762898681875e-01 6.553009176211e-01 6.343755365777e-01 6.135663521615e-01 5.929725608158e-01 5.727503855301e-01 5.530598752006e-01 5.339725313330e-01 5.214126592954e-01 5.167257727939e-01 5.200489613392e-01 5.317501865383e-01 5.513937657624e-01 5.744999268312e-01 6.010690502325e-01 6.310000221220e-01 6.640341857206e-01 6.997419128256e-01 7.375449189856e-01 7.767556517095e-01 8.165928883330e-01 8.562545664007e-01 8.949214420148e-01 9.318448870628e-01 9.663419472834e-01 9.978402624346e-01 1.025868832948e+00 1.050070538956e+00 1.070172748254e+00 1.085979813558e+00 1.097356534463e+00 1.104214842197e+00 1.106506604883e+00 1.104214842197e+00 1.097356534463e+00 1.085979813558e+00 1.070172748254e+00 1.050070538956e+00 1.025868832948e+00 9.978402624346e-01 9.663419472834e-01 9.318448870628e-01 8.949214420148e-01 8.562545664007e-01 8.165928883330e-01 7.767556517095e-01 7.375449189856e-01 6.997419128256e-01 6.640341857206e-01 6.310000221220e-01 6.010690502325e-01 5.744999268312e-01 5.513937657624e-01 5.317501865383e-01 5.200489613392e-01 5.167257727939e-01 5.214126592954e-01 5.339725313330e-01 5.530598752006e-01 5.727503855301e-01 5.929725608158e-01 6.135663521615e-01 6.343755365777e-01 6.553009176211e-01 6.762898681875e-01 6.973075767264e-01 7.182954132599e-01 7.391523820893e-01 7.597083370594e-01 7.797124486842e-01 7.988329618897e-01 8.166766031945e-01 8.328065265401e-01 8.467803279908e-01 8.581946363216e-01 8.667330519849e-01 8.722009011116e-01 8.745534712535e-01 8.739169367502e-01 8.705550273335e-01 8.648514204935e-01 8.572381779941e-01 8.481475292504e-01 8.379318102642e-01 8.268152560689e-01 8.148557952400e-01 8.019523296956e-01 7.878522260502e-01 7.722036012551e-01 7.546096832443e-01 7.346975308953e-01 7.121772223102e-01 6.868824755703e-01 6.588286080811e-01 6.282300125267e-01 5.955055955276e-01 5.612709024865e-01 5.263074475829e-01 4.916976138091e-01 4.588062410541e-01 4.323788424257e-01 4.125554540070e-01 4.000407283229e-01 3.948257527749e-01
 3.944227603795e-01 4.000165259882e-01 4.137809513686e-01 4.358757985251e-01 4.656601570912e-01 5.012710501140e-01 5.383079366509e-01 5.755549907559e-01 6.119731385916e-01 6.468064334611e-01 6.794351176692e-01 7.094222319139e-01 7.365348759732e-01 7.607406676721e-01 7.821989290867e-01 8.011953076676e-01 8.181061813042e-01 8.333337907128e-01 8.472333705404e-01 8.600592409309e-01 8.719080269951e-01 8.827108038295e-01 8.922294220001e-01 9.000941625360e-01 9.058542032782e-01 9.090632981780e-01 9.093357232069e-01 9.064059656759e-01 9.001671130024e-01 8.906831155612e-01 8.781824804824e-01 8.630208357821e-01 8.456364630358e-01 8.265149711024e-01 8.061313206466e-01 7.849136975290e-01 7.632230984980e-01 7.413361612893e-01 7.194319036561e-01 6.976111138958e-01 6.759101375992e-01 6.543254183396e-01 6.328374744654e-01 6.114549118241e-01 5.902149338389e-01 5.691806209131e-01 5.484224963833e-01 5.336465101606e-01 5.281162257985e-01 5.320070657114e-01 5.456340464880e-01 5.666755801842e-01 5.908514338807e-01 6.182545146972e-01 6.488963122975e-01 6.826256211308e-01 7.190896122684e-01 7.577596664520e-01 7.979750106710e-01 8.389725314514e-01 8.799361567996e-01 9.200330192114e-01 9.584742921993e-01 9.945362780532e-01 1.027589918529e+00 1.057108022515e+00 1.082677807180e+00 1.103974261500e+00 1.120756820243e+00 1.132857442760e+00 1.140158909789e+00 1.142600402250e+00 1.140158909789e+00 1.132857442760e+00 1.120756820243e+00 1.103974261500e+00 1.082677807180e+00 1.057108022515e+00 1.027589918529e+00 9.945362780532e-01 9.584742921993e-01 9.200330192114e-01 8.799361567996e-01 8.389725314514e-01 7.979750106710e-01 7.577596664520e-01 7.190896122684e-01 6.826256211308e-01 6.488963122975e-01 6.182545146972e-01 5.908514338807e-01 5.666755801842e-01 5.456340464880e-01 5.320070657114e-01 5.281162257985e-01 5.336465101606e-01 5.484224963833e-01 5.691806209131e-01 5.902149338389e-01 6.114549118241e-01 6.328374744654e-01 6.543254183396e-01 6.759101375992e-01 6.976111138958e-01 7.194319036561e-01 7.413361612893e-01 7.632230984980e-01 7.849136975290e-01 8.061313206466e-01 8.265149711024e-01 8.456364630358e-01 8.630208357821e-01 8.781824804824e-01 8.906831155612e-01 9.001671130024e-01 9.064059656759e-01 9.093357232069e-01 9.090632981780e-01 9.058542032782e-01 9.000941625360e-01 8.922294220001e-01 8.827108038295e-01 8.719080269951e-01 8.600592409309e-01 8.472333705404e-01 8.333337907128e-01 8.181061813042e-01 8.011953076676e-01 7.821989290867e-01 7.607406676721e-01 7.365348759732e-01 7.094222319139e-01 6.794351176692e-01 6.468064334611e-01 6.119731385916e-01 5.755549907559e-01 5.383079366509e-01 5.012710501140e-01 4.656601570912e-01 4.358757985251e-01 4.137809513686e-01 4.000165259882e-01 3.944227603795e-01
 3.949751440258e-01 4.008839884222e-01 4.156473576753e-01 4.394399158955e-01 4.716149706886e-01 5.092488916710e-01 5.481331263020e-01 5.871870296833e-01 6.253881457411e-01 6.619796768207e-01 6.963361793548e-01 7.280013964486e-01 7.567290802935e-01 7.824693229236e-01 8.053676041890e-01 8.257020620708e-01 8.438439072609e-01 8.601888245166e-01 8.750867527144e-01 8.887823947129e-01 9.013646078335e-01 9.127490751140e-01 9.226835724198e-01 9.307803212592e-01 9.365809415997e-01 9.396256218852e-01 9.395317709499e-01 9.360346168616e-01 9.290451946259e-01 9.186482357778e-01 9.051020134673e-01 8.887938572761e-01 8.702004826942e-01 8.498448681833e-01 8.282406774358e-01 8.058514932831e-01 7.830765695851e-01 7.602189125973e-01 7.374784839391e-01 7.149623447568e-01 6.926938467009e-01 6.706317488823e-01 6.486978295951e-01 6.268232799848e-01 6.049608169565e-01 5.831185999412e-01 5.613782828492e-01 5.453838281480e-01 5.393239822947e-01 5.434967319225e-01 5.581639513583e-01 5.800259903874e-01 6.048337274023e-01 6.327551795189e-01 6.638662263035e-01 6.980908847334e-01 7.351448244945e-01 7.745514314313e-01 8.156773356233e-01 8.577758766416e-01 9.000159357007e-01 9.415430693505e-01 9.815215105279e-01 1.019176932217e+00 1.053818156243e+00 1.084858325907e+00 1.111821710221e+00 1.134329914123e+00 1.152099584356e+00 1.164928199788e+00 1.172676078331e+00 1.175267438064e+00 1.172676078331e+00 1.164928199788e+00 1.152099584356e+00 1.134329914123e+00 1.111821710221e+00 1.084858325907e+00 1.053818156243e+00 1.019176932217e+00 9.815215105279e-01 9.415430693505e-01 9.000159357007e-01 8.577758766416e-01 8.156773356233e-01 7.745514314313e-01 7.351448244945e-01 6.980908847334e-01 6.638662263035e-01 6.327551795189e-01 6.048337274023e-01 5.800259903874e-01 5.581639513583e-01 5.434967319225e-01 5.393239822947e-01 5.453838281480e-01 5.613782828492e-01 5.831185999412e-01 6.049608169565e-01 6.268232799848e-01 6.486978295951e-01 6.706317488823e-01 6.926938467009e-01 7.149623447568e-01 7.374784839391e-01 7.602189125973e-01 7.830765695851e-01 8.058514932831e-01 8.282406774358e-01 8.498448681833e-01 8.702004826942e-01 8.887938572761e-01 9.051020134673e-01 9.186482357778e-01 9.290451946259e-01 9.360346168616e-01 9.395317709499e-01 9.396256218852e-01 9.365809415997e-01 9.307803212592e-01 9.226835724198e-01 9.127490751140e-01 9.013646078335e-01 8.887823947129e-01 8.750867527144e-01 8.601888245166e-01 8.438439072609e-01 8.257020620708e-01 8.053676041890e-01 7.824693229236e-01 7.567290802935e-01 7.280013964486e-01 6.963361793548e-01 6.619796768207e-01 6.253881457411e-01 5.871870296833e-01 5.481331263020e-01 5.092488916710e-01 4.716149706886e-01 4.394399158955e-01 4.156473576753e-01 4.008839884222e-01 3.949751440258e-01
 3.960385388424e-01 4.021784653089e-01 4.176566957564e-01 4.426240791948e-01 4.765005237396e-01 5.156083956747e-01 5.558098654289e-01 5.961861567342e-01 6.357386641492e-01 6.737025297146e-01 7.094417141019e-01 7.424861037924e-01 7.725752541900e-01 7.996453025969e-01 8.238246536291e-01 8.453805258084e-01 8.646710758180e-01 8.820793048662e-01 8.979417757014e-01 9.124856330017e-01 9.257867283435e-01 9.377419917740e-01 9.480845892104e-01 9.564118971549e-01 9.622593600994e-01 9.651604834262e-01 9.647329949248e-01 9.607199788538e-01 9.530438899453e-01 9.418109782282e-01 9.273035541690e-01 9.099367124935e-01 8.902247218686e-01 8.687213638180e-01 8.459792695961e-01 8.225003109522e-01 7.987215130467e-01 7.749761402769e-01 7.514957768862e-01 7.283979568394e-01 7.057038504413e-01 6.833436093321e-01 6.611908777863e-01 6.391074260580e-01 6.169791220462e-01 5.947580247171e-01 5.725144356717e-01 5.558480492336e-01 5.494639072800e-01 5.537376824241e-01 5.689549347965e-01 5.912683491399e-01 6.163767365493e-01 6.445443944594e-01 6.759087668496e-01 7.104592336907e-01 7.479722330786e-01 7.880175533340e-01 8.299903111035e-01 8.731483760158e-01 9.166456860462e-01 9.595950992463e-01 1.001110966594e+00 1.040360263821e+00 1.076586883157e+00 1.109142168038e+00 1.137485361571e+00 1.161189066018e+00 1.179926935052e+00 1.193464943588e+00 1.201648084607e+00 1.204383662879e+00 1.201648084607e+00 1.193464943588e+00 1.179926935052e+00 1.161189066018e+00 1.137485361571e+00 1.109142168038e+00 1.076586883157e+00 1.040360263821e+00 1.001110966594e+00 9.595950992463e-01 9.166456860462e-01 8.731483760158e-01 8.299903111035e-01 7.880175533340e-01 7.479722330786e-01 7.104592336907e-01 6.759087668496e-01 6.445443944594e-01 6.163767365493e-01 5.912683491399e-01 5.689549347965e-01 5.537376824241e-01 5.494639072800e-01 5.558480492336e-01 5.725144356717e-01 5.947580247171e-01 6.169791220462e-01 6.391074260580e-01 6.611908777863e-01 6.833436093321e-01 7.057038504413e-01 7.283979568394e-01 7.514957768862e-01 7.749761402769e-01 7.987215130467e-01 8.225003109522e-01 8.459792695961e-01 8.687213638180e-01 8.902247218686e-01 9.099367124935e-01 9.273035541690e-01 9.418109782282e-01 9.530438899453e-01 9.607199788538e-01 9.647329949248e-01 9.651604834262e-01 9.622593600994e-01 9.564118971549e-01 9.480845892104e-01 9.377419917740e-01 9.257867283435e-01 9.124856330017e-01 8.979417757014e-01 8.820793048662e-01 8.646710758180e-01 8.453805258084e-01 8.238246536291e-01 7.996453025969e-01 7.725752541900e-01 7.424861037924e-01 7.094417141019e-01 6.737025297146e-01 6.357386641492e-01 5.961861567342e-01 5.558098654289e-01 5.156083956747e-01 4.765005237396e-01 4.426240791948e-01 4.176566957564e-01 4.021784653089e-01 3.960385388424e-01
 3.972101918914e-01 4.034998071087e-01 4.194331902277e-01 4.451378488654e-01 4.801580034459e-01 5.202770539401e-01 5.613297997716e-01 6.025756655200e-01 6.430509374770e-01 6.819848635454e-01 7.187333146372e-01 7.528185593327e-01 7.839679614414e-01 8.121070885440e-01 8.373490001532e-01 8.599498163988e-01 8.802498791174e-01 8.986167963951e-01 9.153697739938e-01 9.307127986834e-01 9.447011481305e-01 9.572136174777e-01 9.679677803493e-01 9.765486384917e-01 9.824802403952e-01 9.852959597370e-01 9.846108852907e-01 9.801755897626e-01 9.719210241787e-01 9.599752926755e-01 9.446366159488e-01 9.263478607986e-01 9.056536638923e-01 8.831381109229e-01 8.593889085822e-01 8.349465334159e-01 8.102827753704e-01 7.857683640773e-01 7.616653334063e-01 7.381105538253e-01 7.151308159874e-01 6.926365540857e-01 6.704600740806e-01 6.484048583612e-01 6.262892664023e-01 6.040064898608e-01 5.815845829152e-01 5.645790971253e-01 5.580011232144e-01 5.622591116169e-01 5.777131418600e-01 6.002325191218e-01 6.254147302887e-01 6.536344679434e-01 6.851004251473e-01 7.198612841852e-01 7.577508699574e-01 7.983771369473e-01 8.411583503074e-01 8.853494810172e-01 9.300797026782e-01 9.744269011108e-01 1.017451573318e+00 1.058259053124e+00 1.096027396731e+00 1.130046185071e+00 1.159714092296e+00 1.184557757240e+00 1.204213595524e+00 1.218423637763e+00 1.227015082423e+00 1.229886406720e+00 1.227015082423e+00 1.218423637763e+00 1.204213595524e+00 1.184557757240e+00 1.159714092296e+00 1.130046185071e+00 1.096027396731e+00 1.058259053124e+00 1.017451573318e+00 9.744269011108e-01 9.300797026782e-01 8.853494810172e-01 8.411583503074e-01 7.983771369473e-01 7.577508699574e-01 7.198612841852e-01 6.851004251473e-01 6.536344679434e-01 6.254147302887e-01 6.002325191218e-01 5.777131418600e-01 5.622591116169e-01 5.580011232144e-01 5.645790971253e-01 5.815845829152e-01 6.040064898608e-01 6.262892664023e-01 6.484048583612e-01 6.704600740806e-01 6.926365540857e-01 7.151308159874e-01 7.381105538253e-01 7.616653334063e-01 7.857683640773e-01 8.102827753704e-01 8.349465334159e-01 8.593889085822e-01 8.831381109229e-01 9.056536638923e-01 9.263478607986e-01 9.446366159488e-01 9.599752926755e-01 9.719210241787e-01 9.801755897626e-01 9.846108852907e-01 9.852959597370e-01 9.824802403952e-01 9.765486384917e-01 9.679677803493e-01 9.572136174777e-01 9.447011481305e-01 9.307127986834e-01 9.153697739938e-01 8.986167963951e-01 8.802498791174e-01 8.599498163988e-01 8.373490001532e-01 8.121070885440e-01 7.839679614414e-01 7.528185593327e-01 7.187333146372e-01 6.819848635454e-01 6.430509374770e-01 6.025756655200e-01 5.613297997716e-01 5.202770539401e-01 4.801580034459e-01 4.451378488654e-01 4.194331902277e-01 4.034998071087e-01 3.972101918914e-01
 3.981898905254e-01 4.045590693588e-01 4.207299921950e-01 4.468137127923e-01 4.825016130435e-01 5.232258964611e-01 5.647270042388e-01 6.064303633426e-01 6.474157685803e-01 6.869151120790e-01 7.242824925310e-01 7.590345926970e-01 7.908976587128e-01 8.197891623752e-01 8.458137559342e-01 8.692199430505e-01 8.903327641635e-01 9.095013331276e-01 9.270263980959e-01 9.430885819759e-01 9.577184637833e-01 9.707764151545e-01 9.819589510009e-01 9.908390003977e-01 9.969263514188e-01 9.997506614633e-01 9.989233532560e-01 9.941997891821e-01 9.855170406270e-01 9.730205865690e-01 9.570220792514e-01 9.379909280006e-01 9.164953200334e-01 8.931500699702e-01 8.685745259592e-01 8.433435626698e-01 8.179615691014e-01 7.928372832550e-01 7.682620055771e-01 7.443966450420e-01 7.212739105313e-01 6.987949248220e-01 6.767563349045e-01 6.549092901088e-01 6.330064671221e-01 6.108794188241e-01 5.884942214034e-01 5.713650637141e-01 5.646733861579e-01 5.688363683350e-01 5.843035801387e-01 6.068563583110e-01 6.319664517114e-01 6.601180393713e-01 6.915998285633e-01 7.265145379365e-01 7.647450486086e-01 8.059316253826e-01 8.495021235432e-01 8.947032672594e-01 9.406330886093e-01 9.863305661187e-01 1.030802130233e+00 1.073092389556e+00 1.112316759424e+00 1.147704885218e+00 1.178606133382e+00 1.204504535888e+00 1.225005318140e+00 1.239831869160e+00 1.248795655666e+00 1.251793010097e+00 1.248795655666e+00 1.239831869160e+00 1.225005318140e+00 1.204504535888e+00 1.178606133382e+00 1.147704885218e+00 1.112316759424e+00 1.073092389556e+00 1.030802130233e+00 9.863305661187e-01 9.406330886093e-01 8.947032672594e-01 8.495021235432e-01 8.059316253826e-01 7.647450486086e-01 7.265145379365e-01 6.915998285633e-01 6.601180393713e-01 6.319664517114e-01 6.068563583110e-01 5.843035801387e-01 5.688363683350e-01 5.646733861579e-01 5.713650637141e-01 5.884942214034e-01 6.108794188241e-01 6.330064671221e-01 6.549092901088e-01 6.767563349045e-01 6.987949248220e-01 7.212739105313e-01 7.443966450420e-01 7.682620055771e-01 7.928372832550e-01 8.179615691014e-01 8.433435626698e-01 8.685745259592e-01 8.931500699702e-01 9.164953200334e-01 9.379909280006e-01 9.570220792514e-01 9.730205865690e-01 9.855170406270e-01 9.941997891821e-01 9.989233532560e-01 9.997506614633e-01 9.969263514188e-01 9.908390003977e-01 9.819589510009e-01 9.707764151545e-01 9.577184637833e-01 9.430885819759e-01 9.270263980959e-01 9.095013331276e-01 8.903327641635e-01 8.692199430505e-01 8.458137559342e-01 8.197891623752e-01 7.908976587128e-01 7.590345926970e-01 7.242824925310e-01 6.869151120790e-01 6.474157685803e-01 6.064303633426e-01 5.647270042388e-01 5.232258964611e-01 4.825016130435e-01 4.468137127923e-01 4.207299921950e-01 4.045590693588e-01 3.981898905254e-01
 3.988216881895e-01 4.052129285201e-01 4.214444073284e-01 4.476153289151e-01 4.835601502338e-01 5.245269216743e-01 5.661254483499e-01 6.079137020600e-01 6.490178851835e-01 6.886805299114e-01 7.262622180308e-01 7.612805367459e-01 7.934697832771e-01 8.227487703842e-01 8.492230974640e-01 8.731350996616e-01 8.948057480747e-01 9.145689134301e-01 9.327066986156e-01 9.493795795783e-01 9.645921761716e-01 9.781825051406e-01 9.898222728105e-01 9.990661638235e-01 1.005408049459e+00 1.008365671557e+00 1.007542771260e+00 1.002696694608e+00 9.937692242809e-01 9.809124426046e-01 9.644560366632e-01 9.448929022562e-01 9.228136416199e-01 8.988614007387e-01 8.736847335188e-01 8.478887921358e-01 8.220078494374e-01 7.964794896499e-01 7.716235651483e-01 7.476223920806e-01 7.245156216107e-01 7.021954825956e-01 6.804323936319e-01 6.589273936090e-01 6.373762863923e-01 6.155439397730e-01 5.933376827777e-01 5.762282603908e-01 5.694704423977e-01 5.734808876811e-01 5.887927552129e-01 6.112495962948e-01 6.361961326195e-01 6.642157478734e-01 6.956732741674e-01 7.307262252622e-01 7.692937231089e-01 8.110386608523e-01 8.553883801955e-01 9.015687392222e-01 9.486506052736e-01 9.956241267889e-01 1.041449809764e+00 1.085111305602e+00 1.125670420042e+00 1.162305935521e+00 1.194325425203e+00 1.221175411803e+00 1.242436279627e+00 1.257814665800e+00 1.267113444043e+00 1.270223062104e+00 1.267113444043e+00 1.257814665800e+00 1.242436279627e+00 1.221175411803e+00 1.194325425203e+00 1.162305935521e+00 1.125670420042e+00 1.085111305602e+00 1.041449809764e+00 9.956241267889e-01 9.486506052736e-01 9.015687392222e-01 8.553883801955e-01 8.110386608523e-01 7.692937231089e-01 7.307262252622e-01 6.956732741674e-01 6.642157478734e-01 6.361961326195e-01 6.112495962948e-01 5.887927552129e-01 5.734808876811e-01 5.694704423977e-01 5.762282603908e-01 5.933376827777e-01 6.155439397730e-01 6.373762863923e-01 6.589273936090e-01 6.804323936319e-01 7.021954825956e-01 7.245156216107e-01 7.476223920806e-01 7.716235651483e-01 7.964794896499e-01 8.220078494374e-01 8.478887921358e-01 8.736847335188e-01 8.988614007387e-01 9.228136416199e-01 9.448929022562e-01 9.644560366632e-01 9.809124426046e-01 9.937692242809e-01 1.002696694608e+00 1.007542771260e+00 1.008365671557e+00 1.005408049459e+00 9.990661638235e-01 9.898222728105e-01 9.781825051406e-01 9.645921761716e-01 9.493795795783e-01 9.327066986156e-01 9.145689134301e-01 8.948057480747e-01 8.731350996616e-01 8.492230974640e-01 8.227487703842e-01 7.934697832771e-01 7.612805367459e-01 7.262622180308e-01 6.886805299114e-01 6.490178851835e-01 6.079137020600e-01 5.661254483499e-01 5.245269216743e-01 4.835601502338e-01 4.476153289151e-01 4.214444073284e-01 4.052129285201e-01 3.988216881895e-01
 3.991045741166e-01 4.054700769621e-01 4.216192430884e-01 4.476422332845e-01 4.834893652283e-01 5.243734805575e-01 5.657573846209e-01 6.072901165449e-01 6.481439310558e-01 6.875735975945e-01 7.249547422215e-01 7.598228676743e-01 7.919219960207e-01 8.211866278330e-01 8.477336893305e-01 8.718077010843e-01 8.937350704651e-01 9.138435025934e-01 9.324022425765e-01 9.495534061622e-01 9.652765138996e-01 9.793828681046e-01 9.915157578124e-01 1.001202741167e+00 1.007916087942e+00 1.011152187298e+00 1.010501856385e+00 1.005715410311e+00 9.967385870503e-01 9.837270220166e-01 9.670314454042e-01 9.471640713000e-01 9.247414696395e-01 9.004347693106e-01 8.749180675092e-01 8.488226864205e-01 8.227077553078e-01 7.970306234133e-01 7.721303234149e-01 7.482036462250e-01 7.252983547895e-01 7.032911188922e-01 6.819340898546e-01 6.608816923877e-01 6.397825046267e-01 6.183385919807e-01 5.964050210694e-01 5.794115435063e-01 5.726195822534e-01 5.764385159528e-01 5.914723305127e-01 6.137332037630e-01 6.384562747990e-01 6.663121494514e-01 6.977286842656e-01 7.329173572658e-01 7.718250408179e-01 8.141207260602e-01 8.592262851097e-01 9.063359388524e-01 9.544966268989e-01 1.002645622166e+00 1.049704601988e+00 1.094603245612e+00 1.136360380656e+00 1.174111572453e+00 1.207127740293e+00 1.234824917584e+00 1.256763866546e+00 1.272634668579e+00 1.282233884959e+00 1.285442099455e+00 1.282233884959e+00 1.272634668579e+00 1.256763866546e+00 1.234824917584e+00 1.207127740293e+00 1.174111572453e+00 1.136360380656e+00 1.094603245612e+00 1.049704601988e+00 1.002645622166e+00 9.544966268989e-01 9.063359388524e-01 8.592262851097e-01 8.141207260602e-01 7.718250408179e-01 7.329173572658e-01 6.977286842656e-01 6.663121494514e-01 6.384562747990e-01 6.137332037630e-01 5.914723305127e-01 5.764385159528e-01 5.726195822534e-01 5.794115435063e-01 5.964050210694e-01 6.183385919807e-01 6.397825046267e-01 6.608816923877e-01 6.819340898546e-01 7.032911188922e-01 7.252983547895e-01 7.482036462250e-01 7.721303234149e-01 7.970306234133e-01 8.227077553078e-01 8.488226864205e-01 8.749180675092e-01 9.004347693106e-01 9.247414696395e-01 9.471640713000e-01 9.670314454042e-01 9.837270220166e-01 9.967385870503e-01 1.005715410311e+00 1.010501856385e+00 1.011152187298e+00 1.007916087942e+00 1.001202741167e+00 9.915157578124e-01 9.793828681046e-01 9.652765138996e-01 9.495534061622e-01 9.324022425765e-01 9.138435025934e-01 8.937350704651e-01 8.718077010843e-01 8.477336893305e-01 8.211866278330e-01 7.919219960207e-01 7.598228676743e-01 7.249547422215e-01 6.875735975945e-01 6.481439310558e-01 6.072901165449e-01 5.657573846209e-01 5.243734805575e-01 4.834893652283e-01 4.476422332845e-01 4.216192430884e-01 4.054700769621e-01 3.991045741166e-01
 3.991700336662e-01 4.054726114700e-01 4.214247452527e-01 4.471091602619e-01 4.825548794296e-01 5.230615666927e-01 5.639514726072e-01 6.049167050398e-01 6.451686450309e-01 6.839817026026e-01 7.207529420097e-01 7.550475188815e-01 7.866287932314e-01 8.154586042828e-01 8.416760805225e-01 8.655454355603e-01 8.874044861310e-01 9.075846900573e-01 9.263517513327e-01 9.438326165727e-01 9.599843877732e-01 9.745892728361e-01 9.872541185217e-01 9.974707025153e-01 1.004678855152e+00 1.008343788247e+00 1.008037081212e+00 1.003492988350e+00 9.946583405084e-01 9.816972991240e-01 9.649771883492e-01 9.450355162068e-01 9.225180471923e-01 8.981221578884e-01 8.725483958527e-01 8.464502245467e-01 8.204005255873e-01 7.948707930620e-01 7.702058477803e-01 7.466046077932e-01 7.241156901159e-01 7.026010355335e-01 6.817913130490e-01 6.613029738473e-01 6.407415457125e-01 6.197585766892e-01 5.981643625654e-01 5.813610543946e-01 5.745633131796e-01 5.781751366441e-01 5.928510844541e-01 6.148463854791e-01 6.393073635373e-01 6.669728635625e-01 6.983329477656e-01 7.336421086133e-01 7.728683240934e-01 8.156792236231e-01 8.614818123701e-01 9.094419123949e-01 9.585749536575e-01 1.007778562399e+00 1.055932840689e+00 1.101930104470e+00 1.144752175304e+00 1.183496159533e+00 1.217403956976e+00 1.245864551689e+00 1.268417404452e+00 1.284737453641e+00 1.294610882563e+00 1.297911453301e+00 1.294610882563e+00 1.284737453641e+00 1.268417404452e+00 1.245864551689e+00 1.217403956976e+00 1.183496159533e+00 1.144752175304e+00 1.101930104470e+00 1.055932840689e+00 1.007778562399e+00 9.585749536575e-01 9.094419123949e-01 8.614818123701e-01 8.156792236231e-01 7.728683240934e-01 7.336421086133e-01 6.983329477656e-01 6.669728635625e-01 6.393073635373e-01 6.148463854791e-01 5.928510844541e-01 5.781751366441e-01 5.745633131796e-01 5.813610543946e-01 5.981643625654e-01 6.197585766892e-01 6.407415457125e-01 6.613029738473e-01 6.817913130490e-01 7.026010355335e-01 7.241156901159e-01 7.466046077932e-01 7.702058477803e-01 7.948707930620e-01 8.204005255873e-01 8.464502245467e-01 8.725483958527e-01 8.981221578884e-01 9.225180471923e-01 9.450355162068e-01 9.649771883492e-01 9.816972991240e-01 9.946583405084e-01 1.003492988350e+00 1.008037081212e+00 1.008343788247e+00 1.004678855152e+00 9.974707025153e-01 9.872541185217e-01 9.745892728361e-01 9.599843877732e-01 9.438326165727e-01 9.263517513327e-01 9.075846900573e-01 8.874044861310e-01 8.655454355603e-01 8.416760805225e-01 8.154586042828e-01 7.866287932314e-01 7.550475188815e-01 7.207529420097e-01 6.839817026026e-01 6.451686450309e-01 6.049167050398e-01 5.639514726072e-01 5.230615666927e-01 4.825548794296e-01 4.471091602619e-01 4.214247452527e-01 4.054726114700e-01 3.991700336662e-01
 3.992493018696e-01 4.054593510326e-01 4.211195913052e-01 4.463080715844e-01 4.810957129489e-01 5.209640583554e-01 5.611021970386e-01 6.012099853224e-01 6.405297359312e-01 6.783602581613e-01 7.141301560933e-01 7.474401213110e-01 7.780873456296e-01 8.060711741938e-01 8.315644594520e-01 8.548648768437e-01 8.763313393492e-01 8.963128467035e-01 9.150745530733e-01 9.327379846171e-01 9.492384649770e-01 9.643247220073e-01 9.775609700190e-01 9.883926568084e-01 9.962140412858e-01 1.000451184136e+00 1.000643312921e+00 9.965090147439e-01 9.879916652384e-01 9.752663266793e-01 9.587173629491e-01 9.389161733533e-01 9.165401621415e-01 8.923172827149e-01 8.669722281140e-01 8.411765082924e-01 8.155103914359e-01 7.904472201444e-01 7.663251892994e-01 7.433357183958e-01 7.215101452210e-01 7.006974081761e-01 6.805991749778e-01 6.608006049104e-01 6.408671360328e-01 6.204155479238e-01 5.992244186268e-01 5.826788101553e-01 5.759087487981e-01 5.793248984475e-01 5.936167781040e-01 6.153112361963e-01 6.394850902950e-01 6.669287963192e-01 6.981959961628e-01 7.335750669228e-01 7.730521299017e-01 8.162965538331e-01 8.626917443589e-01 9.113869775562e-01 9.613584404594e-01 1.011481510025e+00 1.060594190074e+00 1.107564106200e+00 1.151338209133e+00 1.190984439084e+00 1.225716163979e+00 1.254893544490e+00 1.278032797586e+00 1.294788157241e+00 1.304927322300e+00 1.308320375468e+00 1.304927322300e+00 1.294788157241e+00 1.278032797586e+00 1.254893544490e+00 1.225716163979e+00 1.190984439084e+00 1.151338209133e+00 1.107564106200e+00 1.060594190074e+00 1.011481510025e+00 9.613584404594e-01 9.113869775562e-01 8.626917443589e-01 8.162965538331e-01 7.730521299017e-01 7.335750669228e-01 6.981959961628e-01 6.669287963192e-01 6.394850902950e-01 6.153112361963e-01 5.936167781040e-01 5.793248984475e-01 5.759087487981e-01 5.826788101553e-01 5.992244186268e-01 6.204155479238e-01 6.408671360328e-01 6.608006049104e-01 6.805991749778e-01 7.006974081761e-01 7.215101452210e-01 7.433357183958e-01 7.663251892994e-01 7.904472201444e-01 8.155103914359e-01 8.411765082924e-01 8.669722281140e-01 8.923172827149e-01 9.165401621415e-01 9.389161733533e-01 9.587173629491e-01 9.752663266793e-01 9.879916652384e-01 9.965090147439e-01 1.000643312921e+00 1.000451184136e+00 9.962140412858e-01 9.883926568084e-01 9.775609700190e-01 9.643247220073e-01 9.492384649770e-01 9.327379846171e-01 9.150745530733e-01 8.963128467035e-01 8.763313393492e-01 8.548648768437e-01 8.315644594520e-01 8.060711741938e-01 7.780873456296e-01 7.474401213110e-01 7.141301560933e-01 6.783602581613e-01 6.405297359312e-01 6.012099853224e-01 5.611021970386e-01 5.209640583554e-01 4.810957129489e-01 4.463080715844e-01 4.211195913052e-01 4.054593510326e-01 3.992493018696e-01
 3.996170046653e-01 4.057118949787e-01 4.210040091246e-01 4.455678685466e-01 4.794857749671e-01 5.184847166421e-01 5.576348401993e-01 5.966140797600e-01 6.346934638416e-01 6.712023751762e-01 7.056098888892e-01 7.375586199804e-01 7.668922706111e-01 7.936586368690e-01 8.180732134332e-01 8.404783024667e-01 8.612639021007e-01 8.808073155646e-01 8.993788299854e-01 9.171013327667e-01 9.338871042607e-01 9.494460963478e-01 9.632949460163e-01 9.748222598768e-01 9.833626268419e-01 9.882960623052e-01 9.891189466856e-01 9.855331571105e-01 9.774753897430e-01 9.651325760455e-01 9.489192411240e-01 9.294412258505e-01 9.074116791067e-01 8.835968518437e-01 8.587444474174e-01 8.335406343070e-01 8.085687655372e-01 7.842903157221e-01 7.610253674733e-01 7.389477447362e-01 7.180559017439e-01 6.981768703114e-01 6.789781305281e-01 6.600151416562e-01 6.408187154966e-01 6.209759111220e-01 6.002576333169e-01 5.840423426152e-01 5.773482134757e-01 5.806124650193e-01 5.945509793764e-01 6.159453960360e-01 6.398179905518e-01 6.670022712099e-01 6.981079713500e-01 7.334640849994e-01 7.730763100488e-01 8.166183996279e-01 8.634593748315e-01 9.127376213143e-01 9.633989663693e-01 1.014301606144e+00 1.064252878246e+00 1.112098624095e+00 1.156754748366e+00 1.197263860228e+00 1.232803323338e+00 1.262702692428e+00 1.286449249067e+00 1.303660107750e+00 1.314082478681e+00 1.317573403832e+00 1.314082478681e+00 1.303660107750e+00 1.286449249067e+00 1.262702692428e+00 1.232803323338e+00 1.197263860228e+00 1.156754748366e+00 1.112098624095e+00 1.064252878246e+00 1.014301606144e+00 9.633989663693e-01 9.127376213143e-01 8.634593748315e-01 8.166183996279e-01 7.730763100488e-01 7.334640849994e-01 6.981079713500e-01 6.670022712099e-01 6.398179905518e-01 6.159453960360e-01 5.945509793764e-01 5.806124650193e-01 5.773482134757e-01 5.840423426152e-01 6.002576333169e-01 6.209759111220e-01 6.408187154966e-01 6.600151416562e-01 6.789781305281e-01 6.981768703114e-01 7.180559017439e-01 7.389477447362e-01 7.610253674733e-01 7.842903157221e-01 8.085687655372e-01 8.335406343070e-01 8.587444474174e-01 8.835968518437e-01 9.074116791067e-01 9.294412258505e-01 9.489192411240e-01 9.651325760455e-01 9.774753897430e-01 9.855331571105e-01 9.891189466856e-01 9.882960623052e-01 9.833626268419e-01 9.748222598768e-01 9.632949460163e-01 9.494460963478e-01 9.338871042607e-01 9.171013327667e-01 8.993788299854e-01 8.808073155646e-01 8.612639021007e-01 8.404783024667e-01 8.180732134332e-01 7.936586368690e-01 7.668922706111e-01 7.375586199804e-01 7.056098888892e-01 6.712023751762e-01 6.346934638416e-01 5.966140797600e-01 5.576348401993e-01 5.184847166421e-01 4.794857749671e-01 4.455678685466e-01 4.210040091246e-01 4.057118949787e-01 3.996170046653e-01
 4.005462579047e-01 4.065080639615e-01 4.213714671692e-01 4.452085036836e-01 4.780873686195e-01 5.160184972706e-01 5.539694147492e-01 5.915728722208e-01 6.281322081258e-01 6.630180610012e-01 6.957473440605e-01 7.260123925454e-01 7.537147057210e-01 7.789583333167e-01 8.020096236527e-01 8.232653360411e-01 8.431528399035e-01 8.620801668142e-01 8.803371036491e-01 8.980414617868e-01 9.150831426110e-01 9.311290208704e-01 9.456405598617e-01 9.579388650932e-01 9.672899626553e-01 9.730157664818e-01 9.745710134273e-01 9.716310952364e-01 9.641305121661e-01 9.522722362883e-01 9.365088438950e-01 9.174830721212e-01 8.959558985862e-01 8.727324281632e-01 8.485892680205e-01 8.242240401561e-01 8.002159012643e-01 7.770095135918e-01 7.548965482724e-01 7.340169227117e-01 7.143302125194e-01 6.956235529688e-01 6.775293515769e-01 6.595648721935e-01 6.412281034237e-01 6.220836632945e-01 6.019160040232e-01 5.861118923020e-01 5.795580677153e-01 5.827444185457e-01 5.964090647617e-01 6.175435965449e-01 6.411143763628e-01 6.679932574208e-01 6.988467587304e-01 7.340511209178e-01 7.736407110416e-01 8.173030021215e-01 8.644124289383e-01 9.140996084420e-01 9.653004703397e-01 1.016855976393e+00 1.067557726656e+00 1.116226331102e+00 1.161751827519e+00 1.203143697026e+00 1.239537705074e+00 1.270222801368e+00 1.294643163014e+00 1.312368258944e+00 1.323116469422e+00 1.326716017074e+00 1.323116469422e+00 1.312368258944e+00 1.294643163014e+00 1.270222801368e+00 1.239537705074e+00 1.203143697026e+00 1.161751827519e+00 1.116226331102e+00 1.067557726656e+00 1.016855976393e+00 9.653004703397e-01 9.140996084420e-01 8.644124289383e-01 8.173030021215e-01 7.736407110416e-01 7.340511209178e-01 6.988467587304e-01 6.679932574208e-01 6.411143763628e-01 6.175435965449e-01 5.964090647617e-01 5.827444185457e-01 5.795580677153e-01 5.861118923020e-01 6.019160040232e-01 6.220836632945e-01 6.412281034237e-01 6.595648721935e-01 6.775293515769e-01 6.956235529688e-01 7.143302125194e-01 7.340169227117e-01 7.548965482724e-01 7.770095135918e-01 8.002159012643e-01 8.242240401561e-01 8.485892680205e-01 8.727324281632e-01 8.959558985862e-01 9.174830721212e-01 9.365088438950e-01 9.522722362883e-01 9.641305121661e-01 9.716310952364e-01 9.745710134273e-01 9.730157664818e-01 9.672899626553e-01 9.579388650932e-01 9.456405598617e-01 9.311290208704e-01 9.150831426110e-01 8.980414617868e-01 8.803371036491e-01 8.620801668142e-01 8.431528399035e-01 8.232653360411e-01 8.020096236527e-01 7.789583333167e-01 7.537147057210e-01 7.260123925454e-01 6.957473440605e-01 6.630180610012e-01 6.281322081258e-01 5.915728722208e-01 5.539694147492e-01 5.160184972706e-01 4.780873686195e-01 4.452085036836e-01 4.213714671692e-01 4.065080639615e-01 4.005462579047e-01
 4.022723015673e-01 4.080886971667e-01 4.224781087128e-01 4.455125290860e-01 4.772278429401e-01 5.139337083159e-01 5.505031792000e-01 5.865178506336e-01 6.213184812937e-01 6.543275177986e-01 6.851203358129e-01 7.134485536772e-01 7.392813875811e-01 7.627848311461e-01 7.842845681872e-01 8.042316214849e-01 8.230982126378e-01 8.413239311882e-01 8.592219131587e-01 8.768977866621e-01 8.942195089170e-01 9.108013680189e-01 9.260414634959e-01 9.391838860072e-01 9.494232983070e-01 9.560096759975e-01 9.583588522428e-01 9.561169672323e-01 9.492191221191e-01 9.378917091344e-01 9.226282309882e-01 9.041189269347e-01 8.831788376580e-01 8.606561748012e-01 8.373641919930e-01 8.140096031961e-01 7.911662802759e-01 7.692572410391e-01 7.485393398508e-01 7.291047359964e-01 7.108672917803e-01 6.935617003785e-01 6.767743769153e-01 6.599775654609e-01 6.426308788065e-01 6.242812282035e-01 6.047461499147e-01 5.894358958316e-01 5.830964208714e-01 5.862994257282e-01 5.998032047014e-01 6.207466091015e-01 6.440281687768e-01 6.705553698246e-01 7.010563374145e-01 7.359613176752e-01 7.753488982067e-01 8.189377307569e-01 8.661267426155e-01 9.160528663456e-01 9.676560801110e-01 1.019768317978e+00 1.071172799787e+00 1.120663490284e+00 1.167104552813e+00 1.209459075988e+00 1.246815237211e+00 1.278402502735e+00 1.303604704165e+00 1.321937561209e+00 1.333072041931e+00 1.336800890941e+00 1.333072041931e+00 1.321937561209e+00 1.303604704165e+00 1.278402502735e+00 1.246815237211e+00 1.209459075988e+00 1.167104552813e+00 1.120663490284e+00 1.071172799787e+00 1.019768317978e+00 9.676560801110e-01 9.160528663456e-01 8.661267426155e-01 8.189377307569e-01 7.753488982067e-01 7.359613176752e-01 7.010563374145e-01 6.705553698246e-01 6.440281687768e-01 6.207466091015e-01 5.998032047014e-01 5.862994257282e-01 5.830964208714e-01 5.894358958316e-01 6.047461499147e-01 6.242812282035e-01 6.426308788065e-01 6.599775654609e-01 6.767743769153e-01 6.935617003785e-01 7.108672917803e-01 7.291047359964e-01 7.485393398508e-01 7.692572410391e-01 7.911662802759e-01 8.140096031961e-01 8.373641919930e-01 8.606561748012e-01 8.831788376580e-01 9.041189269347e-01 9.226282309882e-01 9.378917091344e-01 9.492191221191e-01 9.561169672323e-01 9.583588522428e-01 9.560096759975e-01 9.494232983070e-01 9.391838860072e-01 9.260414634959e-01 9.108013680189e-01 8.942195089170e-01 8.768977866621e-01 8.592219131587e-01 8.413239311882e-01 8.230982126378e-01 8.042316214849e-01 7.842845681872e-01 7.627848311461e-01 7.392813875811e-01 7.134485536772e-01 6.851203358129e-01 6.543275177986e-01 6.213184812937e-01 5.865178506336e-01 5.505031792000e-01 5.139337083159e-01 4.772278429401e-01 4.455125290860e-01 4.224781087128e-01 4.080886971667e-01 4.022723015673e-01
 4.049818314125e-01 4.106458366796e-01 4.245352721268e-01 4.467202930515e-01 4.771982008695e-01 5.125730554137e-01 5.476206562106e-01 5.818797399915e-01 6.147350014135e-01 6.456731107500e-01 6.743387416799e-01 7.005558455351e-01 7.243678385770e-01 7.460090601674e-01 7.658711412237e-01 7.844559849541e-01 8.022862254424e-01 8.198299605655e-01 8.374130767422e-01 8.551298332956e-01 8.728152124164e-01 8.900227819380e-01 9.060781104496e-01 9.201405061108e-01 9.313272058899e-01 9.388169954719e-01 9.419788495680e-01 9.404381234042e-01 9.341308669719e-01 9.233157197539e-01 9.085303389644e-01 8.905242458715e-01 8.701695166333e-01 8.483686600895e-01 8.259718858239e-01 8.037015073436e-01 7.821330174127e-01 7.616604665415e-01 7.425045403977e-01 7.247026254302e-01 7.081102738385e-01 6.924042222744e-01 6.771048019838e-01 6.616370879378e-01 6.454131961917e-01 6.279532365007e-01 6.091258249659e-01 5.943826281895e-01 5.883286126036e-01 5.916440005743e-01 6.051105341567e-01 6.259409097876e-01 6.489520589871e-01 6.750878327203e-01 7.051399221462e-01 7.396040902994e-01 7.786162226237e-01 8.219512860496e-01 8.690457698396e-01 9.190632863472e-01 9.709622860496e-01 1.023575464361e+00 1.075676858368e+00 1.126039744814e+00 1.173490258886e+00 1.216934740329e+00 1.255402074338e+00 1.288044294667e+00 1.314167793020e+00 1.333220777037e+00 1.344812519167e+00 1.348699841485e+00 1.344812519167e+00 1.333220777037e+00 1.314167793020e+00 1.288044294667e+00 1.255402074338e+00 1.216934740329e+00 1.173490258886e+00 1.126039744814e+00 1.075676858368e+00 1.023575464361e+00 9.709622860496e-01 9.190632863472e-01 8.690457698396e-01 8.219512860496e-01 7.786162226237e-01 7.396040902994e-01 7.051399221462e-01 6.750878327203e-01 6.489520589871e-01 6.259409097876e-01 6.051105341567e-01 5.916440005743e-01 5.883286126036e-01 5.943826281895e-01 6.091258249659e-01 6.279532365007e-01 6.454131961917e-01 6.616370879378e-01 6.771048019838e-01 6.924042222744e-01 7.081102738385e-01 7.247026254302e-01 7.425045403977e-01 7.616604665415e-01 7.821330174127e-01 8.037015073436e-01 8.259718858239e-01 8.483686600895e-01 8.701695166333e-01 8.905242458715e-01 9.085303389644e-01 9.233157197539e-01 9.341308669719e-01 9.404381234042e-01 9.419788495680e-01 9.388169954719e-01 9.313272058899e-01 9.201405061108e-01 9.060781104496e-01 8.900227819380e-01 8.728152124164e-01 8.551298332956e-01 8.374130767422e-01 8.198299605655e-01 8.022862254424e-01 7.844559849541e-01 7.658711412237e-01 7.460090601674e-01 7.243678385770e-01 7.005558455351e-01 6.743387416799e-01 6.456731107500e-01 6.147350014135e-01 5.818797399915e-01 5.476206562106e-01 5.125730554137e-01 4.771982008695e-01 4.467202930515e-01 4.245352721268e-01 4.106458366796e-01 4.049818314125e-01
 4.088152282821e-01 4.143281293867e-01 4.277147648129e-01 4.490401420284e-01 4.782675652373e-01 5.122681153145e-01 5.457105595269e-01 5.781080455951e-01 6.088965010179e-01 6.376395161390e-01 6.640617737142e-01 6.880745171019e-01 7.097982525889e-01 7.295444974699e-01 7.477748818785e-01 7.650442346925e-01 7.819196629833e-01 7.988916930205e-01 8.162879463395e-01 8.341854543468e-01 8.523685764475e-01 8.703258711707e-01 8.872962917944e-01 9.023531510941e-01 9.145260870970e-01 9.229304862006e-01 9.268829017035e-01 9.259952074066e-01 9.202101889929e-01 9.098228775780e-01 8.954186261292e-01 8.778166934033e-01 8.579553404005e-01 8.367989931257e-01 8.152378756484e-01 7.940231151194e-01 7.737339961012e-01 7.547423311578e-01 7.372300721859e-01 7.211756222467e-01 7.063683226326e-01 6.924159037113e-01 6.787598214875e-01 6.647622014209e-01 6.497806808908e-01 6.332983424970e-01 6.152386088532e-01 6.011136157235e-01 5.954007797182e-01 5.989085511619e-01 6.124418113016e-01 6.332229396163e-01 6.559795550729e-01 6.816924639962e-01 7.112165471208e-01 7.451232600300e-01 7.836185174732e-01 8.265505101627e-01 8.734112698364e-01 9.234092624325e-01 9.755339785650e-01 1.028627729113e+00 1.081457851909e+00 1.132773653654e+00 1.181351099100e+00 1.226035961357e+00 1.265778566045e+00 1.299638468008e+00 1.326829648823e+00 1.346717455589e+00 1.358839153164e+00 1.362911238270e+00 1.358839153164e+00 1.346717455589e+00 1.326829648823e+00 1.299638468008e+00 1.265778566045e+00 1.226035961357e+00 1.181351099100e+00 1.132773653654e+00 1.081457851909e+00 1.028627729113e+00 9.755339785650e-01 9.234092624325e-01 8.734112698364e-01 8.265505101627e-01 7.836185174732e-01 7.451232600300e-01 7.112165471208e-01 6.816924639962e-01 6.559795550729e-01 6.332229396163e-01 6.124418113016e-01 5.989085511619e-01 5.954007797182e-01 6.011136157235e-01 6.152386088532e-01 6.332983424970e-01 6.497806808908e-01 6.647622014209e-01 6.787598214875e-01 6.924159037113e-01 7.063683226326e-01 7.211756222467e-01 7.372300721859e-01 7.547423311578e-01 7.737339961012e-01 7.940231151194e-01 8.152378756484e-01 8.367989931257e-01 8.579553404005e-01 8.778166934033e-01 8.954186261292e-01 9.098228775780e-01 9.202101889929e-01 9.259952074066e-01 9.268829017035e-01 9.229304862006e-01 9.145260870970e-01 9.023531510941e-01 8.872962917944e-01 8.703258711707e-01 8.523685764475e-01 8.341854543468e-01 8.162879463395e-01 7.988916930205e-01 7.819196629833e-01 7.650442346925e-01 7.477748818785e-01 7.295444974699e-01 7.097982525889e-01 6.880745171019e-01 6.640617737142e-01 6.376395161390e-01 6.088965010179e-01 5.781080455951e-01 5.457105595269e-01 5.122681153145e-01 4.782675652373e-01 4.490401420284e-01 4.277147648129e-01 4.143281293867e-01 4.088152282821e-01
 4.138765601646e-01 4.192503322309e-01 4.321580443351e-01 4.526586968656e-01 4.806886846715e-01 5.133461763663e-01 5.451769576073e-01 5.756818756351e-01 6.043611144025e-01 6.308659330909e-01 6.550097184874e-01 6.767994210960e-01 6.964436432577e-01 7.143378908098e-01 7.310132997717e-01 7.470823155066e-01 7.631485190145e-01 7.797175954402e-01 7.971077094553e-01 8.153630256317e-01 8.342045900072e-01 8.530454289459e-01 8.710256919541e-01 8.871329223124e-01 9.003045790478e-01 9.095940943858e-01 9.142728789660e-01 9.139403033005e-01 9.085534883918e-01 8.984458915889e-01 8.842616593431e-01 8.668916735346e-01 8.473485932747e-01 8.266688564252e-01 8.057948371524e-01 7.855155695611e-01 7.664187936390e-01 7.488672081021e-01 7.330004876868e-01 7.187411719528e-01 7.058053380859e-01 6.937134815631e-01 6.818242041739e-01 6.694137461293e-01 6.557745060951e-01 6.403448862286e-01 6.230925167395e-01 6.095995950550e-01 6.042588094440e-01 6.080078394632e-01 6.216742027992e-01 6.424433501820e-01 6.649498499592e-01 6.902112488300e-01 7.191490678142e-01 7.524108838926e-01 7.902889829050e-01 8.327086699976e-01 8.792381643530e-01 9.291430320469e-01 9.814526458419e-01 1.035028344356e+00 1.088633358930e+00 1.140984643701e+00 1.190805935686e+00 1.236870703839e+00 1.278034133278e+00 1.313253170810e+00 1.341636121473e+00 1.362455929126e+00 1.375169918213e+00 1.379445509612e+00 1.375169918213e+00 1.362455929126e+00 1.341636121473e+00 1.313253170810e+00 1.278034133278e+00 1.236870703839e+00 1.190805935686e+00 1.140984643701e+00 1.088633358930e+00 1.035028344356e+00 9.814526458419e-01 9.291430320469e-01 8.792381643530e-01 8.327086699976e-01 7.902889829050e-01 7.524108838926e-01 7.191490678142e-01 6.902112488300e-01 6.649498499592e-01 6.424433501820e-01 6.216742027992e-01 6.080078394632e-01 6.042588094440e-01 6.095995950550e-01 6.230925167395e-01 6.403448862286e-01 6.557745060951e-01 6.694137461293e-01 6.818242041739e-01 6.937134815631e-01 7.058053380859e-01 7.187411719528e-01 7.330004876868e-01 7.488672081021e-01 7.664187936390e-01 7.855155695611e-01 8.057948371524e-01 8.266688564252e-01 8.473485932747e-01 8.668916735346e-01 8.842616593431e-01 8.984458915889e-01 9.085534883918e-01 9.139403033005e-01 9.142728789660e-01 9.095940943858e-01 9.003045790478e-01 8.871329223124e-01 8.710256919541e-01 8.530454289459e-01 8.342045900072e-01 8.153630256317e-01 7.971077094553e-01 7.797175954402e-01 7.631485190145e-01 7.470823155066e-01 7.310132997717e-01 7.143378908098e-01 6.964436432577e-01 6.767994210960e-01 6.550097184874e-01 6.308659330909e-01 6.043611144025e-01 5.756818756351e-01 5.451769576073e-01 5.133461763663e-01 4.806886846715e-01 4.526586968656e-01 4.321580443351e-01 4.192503322309e-01 4.138765601646e-01
 4.202366087045e-01 4.254918991477e-01 4.379756626295e-01 4.577359508895e-01 4.846928780965e-01 5.161213712335e-01 5.464223212142e-01 5.750960683824e-01 6.017179451476e-01 6.260302791921e-01 6.479446467516e-01 6.675663267391e-01 6.852054647973e-01 7.013429170284e-01 7.165830862251e-01 7.315973219929e-01 7.470203090407e-01 7.633668030565e-01 7.809327265500e-01 7.997141888211e-01 8.193591651632e-01 8.391884650682e-01 8.582429668367e-01 8.754140131515e-01 8.895536779075e-01 8.996532381780e-01 9.049472022515e-01 9.050235478724e-01 8.998620138704e-01 8.898354399416e-01 8.756588188046e-01 8.582974065763e-01 8.388440738084e-01 8.184140081682e-01 7.980179392189e-01 7.784895777309e-01 7.604371646394e-01 7.442227325253e-01 7.299498655806e-01 7.174838837824e-01 7.064594773444e-01 6.962995961040e-01 6.862630814158e-01 6.755300537700e-01 6.633128317631e-01 6.489919411400e-01 6.325601204006e-01 6.196707611574e-01 6.147043681478e-01 6.187057730936e-01 6.325290074314e-01 6.532943543028e-01 6.755369717148e-01 7.003178903245e-01 7.286261980478e-01 7.611823685532e-01 7.983745367203e-01 8.402099655322e-01 8.863422252005e-01 9.361024570338e-01 9.885683360351e-01 1.042626688187e+00 1.097035740442e+00 1.150479862632e+00 1.201626338320e+00 1.249163865340e+00 1.291843196292e+00 1.328513869688e+00 1.358169890255e+00 1.379981430175e+00 1.393326146142e+00 1.397818804357e+00 1.393326146142e+00 1.379981430175e+00 1.358169890255e+00 1.328513869688e+00 1.291843196292e+00 1.249163865340e+00 1.201626338320e+00 1.150479862632e+00 1.097035740442e+00 1.042626688187e+00 9.885683360351e-01 9.361024570338e-01 8.863422252005e-01 8.402099655322e-01 7.983745367203e-01 7.611823685532e-01 7.286261980478e-01 7.003178903245e-01 6.755369717148e-01 6.532943543028e-01 6.325290074314e-01 6.187057730936e-01 6.147043681478e-01 6.196707611574e-01 6.325601204006e-01 6.489919411400e-01 6.633128317631e-01 6.755300537700e-01 6.862630814158e-01 6.962995961040e-01 7.064594773444e-01 7.174838837824e-01 7.299498655806e-01 7.442227325253e-01 7.604371646394e-01 7.784895777309e-01 7.980179392189e-01 8.184140081682e-01 8.388440738084e-01 8.582974065763e-01 8.756588188046e-01 8.898354399416e-01 8.998620138704e-01 9.050235478724e-01 9.049472022515e-01 8.996532381780e-01 8.895536779075e-01 8.754140131515e-01 8.582429668367e-01 8.391884650682e-01 8.193591651632e-01 7.997141888211e-01 7.809327265500e-01 7.633668030565e-01 7.470203090407e-01 7.315973219929e-01 7.165830862251e-01 7.013429170284e-01 6.852054647973e-01 6.675663267391e-01 6.479446467516e-01 6.260302791921e-01 6.017179451476e-01 5.750960683824e-01 5.464223212142e-01 5.161213712335e-01 4.846928780965e-01 4.577359508895e-01 4.379756626295e-01 4.254918991477e-01 4.202366087045e-01
 4.279237303963e-01 4.330907828822e-01 4.452327399981e-01 4.643847741036e-01 4.904616288172e-01 5.208576667988e-01 5.498003086639e-01 5.768066175730e-01 6.015264642772e-01 6.237887363446e-01 6.436079282907e-01 6.611921803119e-01 6.769550165538e-01 6.914670693405e-01 7.054109183888e-01 7.195123137231e-01 7.344374079691e-01 7.507059573590e-01 7.685807771435e-01 7.879984539611e-01 8.085268866808e-01 8.293844681405e-01 8.495118927386e-01 8.676951522615e-01 8.827127084176e-01 8.934925464445e-01 8.992401524902e-01 8.995373886057e-01 8.943907805863e-01 8.842196797759e-01 8.698106116527e-01 8.522089055923e-01 8.325983794498e-01 8.121748203662e-01 7.920272001525e-01 7.730461883264e-01 7.558696437854e-01 7.408625136172e-01 7.281043652938e-01 7.173975012402e-01 7.082890069668e-01 7.000988783333e-01 6.919686560644e-01 6.829745456795e-01 6.722334210394e-01 6.590554379744e-01 6.434273616074e-01 6.310758383936e-01 6.264580269697e-01 6.306896702528e-01 6.446537498459e-01 6.654007918327e-01 6.873541819416e-01 7.116229158384e-01 7.392630296907e-01 7.710718993285e-01 8.075280443146e-01 8.487258548667e-01 8.944029752277e-01 9.439673583665e-01 9.965477972215e-01 1.051059158073e+00 1.106259019410e+00 1.160801096854e+00 1.213284799816e+00 1.262315146358e+00 1.306536821540e+00 1.344680375003e+00 1.375627778031e+00 1.398444595332e+00 1.412426767219e+00 1.417138530047e+00 1.412426767219e+00 1.398444595332e+00 1.375627778031e+00 1.344680375003e+00 1.306536821540e+00 1.262315146358e+00 1.213284799816e+00 1.160801096854e+00 1.106259019410e+00 1.051059158073e+00 9.965477972215e-01 9.439673583665e-01 8.944029752277e-01 8.487258548667e-01 8.075280443146e-01 7.710718993285e-01 7.392630296907e-01 7.116229158384e-01 6.873541819416e-01 6.654007918327e-01 6.446537498459e-01 6.306896702528e-01 6.264580269697e-01 6.310758383936e-01 6.434273616074e-01 6.590554379744e-01 6.722334210394e-01 6.829745456795e-01 6.919686560644e-01 7.000988783333e-01 7.082890069668e-01 7.173975012402e-01 7.281043652938e-01 7.408625136172e-01 7.558696437854e-01 7.730461883264e-01 7.920272001525e-01 8.121748203662e-01 8.325983794498e-01 8.522089055923e-01 8.698106116527e-01 8.842196797759e-01 8.943907805863e-01 8.995373886057e-01 8.992401524902e-01 8.934925464445e-01 8.827127084176e-01 8.676951522615e-01 8.495118927386e-01 8.293844681405e-01 8.085268866808e-01 7.879984539611e-01 7.685807771435e-01 7.507059573590e-01 7.344374079691e-01 7.195123137231e-01 7.054109183888e-01 6.914670693405e-01 6.769550165538e-01 6.611921803119e-01 6.436079282907e-01 6.237887363446e-01 6.015264642772e-01 5.768066175730e-01 5.498003086639e-01 5.208576667988e-01 4.904616288172e-01 4.643847741036e-01 4.452327399981e-01 4.330907828822e-01 4.279237303963e-01
 4.369012434978e-01 4.420184841648e-01 4.539234777977e-01 4.726391750818e-01 4.980819165735e-01 5.277100756196e-01 5.555512520551e-01 5.811469360168e-01 6.042160013105e-01 6.246704024281e-01 6.426178275594e-01 6.583718472068e-01 6.724408858815e-01 6.854904519337e-01 6.982798511092e-01 7.115881474136e-01 7.261159826109e-01 7.423822071044e-01 7.606159048464e-01 7.806907248231e-01 8.020865827054e-01 8.239197813777e-01 8.450275809357e-01 8.640959008939e-01 8.798307963765e-01 8.911008475110e-01 8.970927891854e-01 8.973893324156e-01 8.920236128013e-01 8.814716877667e-01 8.665918513353e-01 8.485129097221e-01 8.285137812259e-01 8.078785877769e-01 7.877756936009e-01 7.691597213180e-01 7.527037996029e-01 7.387799407274e-01 7.274453975746e-01 7.184411629160e-01 7.112233218623e-01 7.050000783054e-01 6.987941530832e-01 6.915631815451e-01 6.823185997497e-01 6.702925563032e-01 6.554218235069e-01 6.435137913713e-01 6.391989678547e-01 6.436159753184e-01 6.576830745700e-01 6.783883381657e-01 7.000225360218e-01 7.237461058519e-01 7.506825265871e-01 7.817084730537e-01 8.173821446419e-01 8.578862292284e-01 9.030410003601e-01 9.523353920890e-01 1.004951724319e+00 1.059837407745e+00 1.115751155432e+00 1.171317453165e+00 1.225071219265e+00 1.275529772917e+00 1.321232379299e+00 1.360793630802e+00 1.392984387093e+00 1.416768442565e+00 1.431363908504e+00 1.436285507934e+00 1.431363908504e+00 1.416768442565e+00 1.392984387093e+00 1.360793630802e+00 1.321232379299e+00 1.275529772917e+00 1.225071219265e+00 1.171317453165e+00 1.115751155432e+00 1.059837407745e+00 1.004951724319e+00 9.523353920890e-01 9.030410003601e-01 8.578862292284e-01 8.173821446419e-01 7.817084730537e-01 7.506825265871e-01 7.237461058519e-01 7.000225360218e-01 6.783883381657e-01 6.576830745700e-01 6.436159753184e-01 6.391989678547e-01 6.435137913713e-01 6.554218235069e-01 6.702925563032e-01 6.823185997497e-01 6.915631815451e-01 6.987941530832e-01 7.050000783054e-01 7.112233218623e-01 7.184411629160e-01 7.274453975746e-01 7.387799407274e-01 7.527037996029e-01 7.691597213180e-01 7.877756936009e-01 8.078785877769e-01 8.285137812259e-01 8.485129097221e-01 8.665918513353e-01 8.814716877667e-01 8.920236128013e-01 8.973893324156e-01 8.970927891854e-01 8.911008475110e-01 8.798307963765e-01 8.640959008939e-01 8.450275809357e-01 8.239197813777e-01 8.020865827054e-01 7.806907248231e-01 7.606159048464e-01 7.423822071044e-01 7.261159826109e-01 7.115881474136e-01 6.982798511092e-01 6.854904519337e-01 6.724408858815e-01 6.583718472068e-01 6.426178275594e-01 6.246704024281e-01 6.042160013105e-01 5.811469360168e-01 5.555512520551e-01 5.277100756196e-01 4.980819165735e-01 4.726391750818e-01 4.539234777977e-01 4.420184841648e-01 4.369012434978e-01
 4.470453128719e-01 4.521544331539e-01 4.639407356862e-01 4.824154535080e-01 5.075030563266e-01 5.366691244848e-01 5.637281433877e-01 5.882433843191e-01 6.099940020828e-01 6.289673638285e-01 6.453511902954e-01 6.595538432181e-01 6.721695029511e-01 6.839519408603e-01 6.957336520693e-01 7.083494746025e-01 7.225336076542e-01 7.388047568714e-01 7.573624247244e-01 7.780195768872e-01 8.001689175411e-01 8.228290372966e-01 8.447340691623e-01 8.644818692876e-01 8.807056169214e-01 8.922267842763e-01 8.982165256887e-01 8.982643682753e-01 8.924390185869e-01 8.812762131772e-01 8.657099774789e-01 8.469567306054e-01 8.263860059260e-01 8.053741811387e-01 7.851655396950e-01 7.667764025995e-01 7.509176993904e-01 7.379688663372e-01 7.279605207727e-01 7.205776644742e-01 7.151850882981e-01 7.108777538965e-01 7.065599224988e-01 7.010644696737e-01 6.932941323032e-01 6.823968967530e-01 6.682149385756e-01 6.566440733940e-01 6.525773843641e-01 6.571274846428e-01 6.712544448416e-01 6.919012925006e-01 7.131917356838e-01 7.363446698240e-01 7.625473910072e-01 7.927504524685e-01 8.275873691548e-01 8.673259531088e-01 9.118682275420e-01 9.607817441172e-01 1.013307121480e+00 1.068427279564e+00 1.124907238760e+00 1.181342935329e+00 1.236214184387e+00 1.287950928182e+00 1.334989877522e+00 1.375840562484e+00 1.409164768126e+00 1.433831972539e+00 1.448988786426e+00 1.454101152125e+00 1.448988786426e+00 1.433831972539e+00 1.409164768126e+00 1.375840562484e+00 1.334989877522e+00 1.287950928182e+00 1.236214184387e+00 1.181342935329e+00 1.124907238760e+00 1.068427279564e+00 1.013307121480e+00 9.607817441172e-01 9.118682275420e-01 8.673259531088e-01 8.275873691548e-01 7.927504524685e-01 7.625473910072e-01 7.363446698240e-01 7.131917356838e-01 6.919012925006e-01 6.712544448416e-01 6.571274846428e-01 6.525773843641e-01 6.566440733940e-01 6.682149385756e-01 6.823968967530e-01 6.932941323032e-01 7.010644696737e-01 7.065599224988e-01 7.108777538965e-01 7.151850882981e-01 7.205776644742e-01 7.279605207727e-01 7.379688663372e-01 7.509176993904e-01 7.667764025995e-01 7.851655396950e-01 8.053741811387e-01 8.263860059260e-01 8.469567306054e-01 8.657099774789e-01 8.812762131772e-01 8.924390185869e-01 8.982643682753e-01 8.982165256887e-01 8.922267842763e-01 8.807056169214e-01 8.644818692876e-01 8.447340691623e-01 8.228290372966e-01 8.001689175411e-01 7.780195768872e-01 7.573624247244e-01 7.388047568714e-01 7.225336076542e-01 7.083494746025e-01 6.957336520693e-01 6.839519408603e-01 6.721695029511e-01 6.595538432181e-01 6.453511902954e-01 6.289673638285e-01 6.099940020828e-01 5.882433843191e-01 5.637281433877e-01 5.366691244848e-01 5.075030563266e-01 4.824154535080e-01 4.639407356862e-01 4.521544331539e-01 4.470453128719e-01
 4.581394235130e-01 4.632798639926e-01 4.750643628349e-01 4.934972722698e-01 5.185130166867e-01 5.475327941893e-01 5.741516465838e-01 5.979565703149e-01 6.187751697197e-01 6.366505777455e-01 6.518431123742e-01 6.648296759809e-01 6.762845707624e-01 6.870323372154e-01 6.979743827401e-01 7.099957483079e-01 7.238643206756e-01 7.401067570763e-01 7.588971269891e-01 7.799929517707e-01 8.027110409252e-01 8.259773323971e-01 8.484333117039e-01 8.685959457666e-01 8.850333633967e-01 8.965320410013e-01 9.022498036396e-01 9.017927950079e-01 8.952763026996e-01 8.832969228310e-01 8.668677154244e-01 8.472937428009e-01 8.260314536387e-01 8.045411729846e-01 7.841355021088e-01 7.658829903205e-01 7.505277546709e-01 7.384496735274e-01 7.296529067221e-01 7.237693612128e-01 7.200781775612e-01 7.175717825370e-01 7.150336080336e-01 7.111831793166e-01 7.048143883126e-01 6.949834410366e-01 6.814102495341e-01 6.700778353964e-01 6.662049004753e-01 6.708403754367e-01 6.849892018551e-01 7.055808832475e-01 7.265209472413e-01 7.490898397744e-01 7.745354096244e-01 8.038758198059e-01 8.378133401195e-01 8.766966827881e-01 9.205082423922e-01 9.688909797761e-01 1.021151074385e+00 1.076307308546e+00 1.133139216815e+00 1.190221664588e+00 1.245981600405e+00 1.298772135716e+00 1.346937334743e+00 1.388885052012e+00 1.423180905435e+00 1.448610099400e+00 1.464253404719e+00 1.469531031545e+00 1.464253404719e+00 1.448610099400e+00 1.423180905435e+00 1.388885052012e+00 1.346937334743e+00 1.298772135716e+00 1.245981600405e+00 1.190221664588e+00 1.133139216815e+00 1.076307308546e+00 1.021151074385e+00 9.688909797761e-01 9.205082423922e-01 8.766966827881e-01 8.378133401195e-01 8.038758198059e-01 7.745354096244e-01 7.490898397744e-01 7.265209472413e-01 7.055808832475e-01 6.849892018551e-01 6.708403754367e-01 6.662049004753e-01 6.700778353964e-01 6.814102495341e-01 6.949834410366e-01 7.048143883126e-01 7.111831793166e-01 7.150336080336e-01 7.175717825370e-01 7.200781775612e-01 7.237693612128e-01 7.296529067221e-01 7.384496735274e-01 7.505277546709e-01 7.658829903205e-01 7.841355021088e-01 8.045411729846e-01 8.260314536387e-01 8.472937428009e-01 8.668677154244e-01 8.832969228310e-01 8.952763026996e-01 9.017927950079e-01 9.022498036396e-01 8.965320410013e-01 8.850333633967e-01 8.685959457666e-01 8.484333117039e-01 8.259773323971e-01 8.027110409252e-01 7.799929517707e-01 7.588971269891e-01 7.401067570763e-01 7.238643206756e-01 7.099957483079e-01 6.979743827401e-01 6.870323372154e-01 6.762845707624e-01 6.648296759809e-01 6.518431123742e-01 6.366505777455e-01 6.187751697197e-01 5.979565703149e-01 5.741516465838e-01 5.475327941893e-01 5.185130166867e-01 4.934972722698e-01 4.750643628349e-01 4.632798639926e-01 4.581394235130e-01
 4.698760000030e-01 4.750839553290e-01 4.869751236737e-01 5.055499027171e-01 5.307530851680e-01 5.599189429962e-01 5.864264843364e-01 6.098878002382e-01 6.301694324762e-01 6.473509242612e-01 6.617499222694e-01 6.738902619460e-01 6.845112537110e-01 6.944884519594e-01 7.047853229137e-01 7.163289598925e-01 7.299182213927e-01 7.460919203370e-01 7.650092410208e-01 7.863803001043e-01 8.094576910451e-01 8.330856098234e-01 8.558243195144e-01 8.761163994406e-01 8.924796756715e-01 9.036752005985e-01 9.088542869461e-01 9.076538645900e-01 9.002388307905e-01 8.872747218477e-01 8.698540882027e-01 8.493669483531e-01 8.273511465341e-01 8.053349148101e-01 7.846890897852e-01 7.665152495206e-01 7.515773026920e-01 7.402492039537e-01 7.325095460462e-01 7.279415679013e-01 7.257526025383e-01 7.248487690312e-01 7.239075712868e-01 7.215423551104e-01 7.164474041054e-01 7.075881798379e-01 6.945419774762e-01 6.833655008422e-01 6.796406944162e-01 6.843259465378e-01 6.984736516906e-01 7.190296660659e-01 7.396320745235e-01 7.616216675473e-01 7.862995328227e-01 8.147434656596e-01 8.477177111669e-01 8.856471003625e-01 9.285925822743e-01 9.762677852860e-01 1.028049747252e+00 1.083002235783e+00 1.139921075152e+00 1.197371305743e+00 1.253736645742e+00 1.307302772476e+00 1.356331971233e+00 1.399142767455e+00 1.434215606700e+00 1.460258096236e+00 1.476294360790e+00 1.481707529353e+00 1.476294360790e+00 1.460258096236e+00 1.434215606700e+00 1.399142767455e+00 1.356331971233e+00 1.307302772476e+00 1.253736645742e+00 1.197371305743e+00 1.139921075152e+00 1.083002235783e+00 1.028049747252e+00 9.762677852860e-01 9.285925822743e-01 8.856471003625e-01 8.477177111669e-01 8.147434656596e-01 7.862995328227e-01 7.616216675473e-01 7.396320745235e-01 7.190296660659e-01 6.984736516906e-01 6.843259465378e-01 6.796406944162e-01 6.833655008422e-01 6.945419774762e-01 7.075881798379e-01 7.164474041054e-01 7.215423551104e-01 7.239075712868e-01 7.248487690312e-01 7.257526025383e-01 7.279415679013e-01 7.325095460462e-01 7.402492039537e-01 7.515773026920e-01 7.665152495206e-01 7.846890897852e-01 8.053349148101e-01 8.273511465341e-01 8.493669483531e-01 8.698540882027e-01 8.872747218477e-01 9.002388307905e-01 9.076538645900e-01 9.088542869461e-01 9.036752005985e-01 8.924796756715e-01 8.761163994406e-01 8.558243195144e-01 8.330856098234e-01 8.094576910451e-01 7.863803001043e-01 7.650092410208e-01 7.460919203370e-01 7.299182213927e-01 7.163289598925e-01 7.047853229137e-01 6.944884519594e-01 6.845112537110e-01 6.738902619460e-01 6.617499222694e-01 6.473509242612e-01 6.301694324762e-01 6.098878002382e-01 5.864264843364e-01 5.599189429962e-01 5.307530851680e-01 5.055499027171e-01 4.869751236737e-01 4.750839553290e-01 4.698760000030e-01
 4.818921283983e-01 4.871972372710e-01 4.992867856435e-01 5.181576547394e-01 5.437672161615e-01 5.733206079043e-01 6.000024037780e-01 6.234495417993e-01 6.435544516904e-01 6.604241602642e-01 6.744082414355e-01 6.860682677609e-01 6.961824209272e-01 7.056661066337e-01 7.155274013483e-01 7.267303794316e-01 7.401033652962e-01 7.561950345093e-01 7.751570050474e-01 7.966657265122e-01 8.199158117184e-01 8.436822255512e-01 8.664572954259e-01 8.866208703785e-01 9.026506718890e-01 9.132929889424e-01 9.177039886852e-01 9.155627743863e-01 9.070884115240e-01 8.930216866433e-01 8.745322813210e-01 8.530913211832e-01 8.303056956012e-01 8.077565055921e-01 7.868512697934e-01 7.687059681359e-01 7.540848490562e-01 7.433492970047e-01 7.364538331412e-01 7.329439562329e-01 7.319785483442e-01 7.323934148662e-01 7.327914387505e-01 7.316888056272e-01 7.276940448988e-01 7.196848945678e-01 7.070885396337e-01 6.960118736826e-01 6.924022797041e-01 6.971185895570e-01 7.112562440978e-01 7.317996896667e-01 7.520946401421e-01 7.735273193163e-01 7.974441110922e-01 8.249704952627e-01 8.569273467908e-01 8.938071071243e-01 9.357451179569e-01 9.825277974616e-01 1.033600364876e+00 1.088083196457e+00 1.144794690507e+00 1.202298229690e+00 1.258950599429e+00 1.312980123366e+00 1.362578372743e+00 1.405993978491e+00 1.441626191133e+00 1.468120053681e+00 1.484446368941e+00 1.489960890025e+00 1.484446368941e+00 1.468120053681e+00 1.441626191133e+00 1.405993978491e+00 1.362578372743e+00 1.312980123366e+00 1.258950599429e+00 1.202298229690e+00 1.144794690507e+00 1.088083196457e+00 1.033600364876e+00 9.825277974616e-01 9.357451179569e-01 8.938071071243e-01 8.569273467908e-01 8.249704952627e-01 7.974441110922e-01 7.735273193163e-01 7.520946401421e-01 7.317996896667e-01 7.112562440978e-01 6.971185895570e-01 6.924022797041e-01 6.960118736826e-01 7.070885396337e-01 7.196848945678e-01 7.276940448988e-01 7.316888056272e-01 7.327914387505e-01 7.323934148662e-01 7.319785483442e-01 7.329439562329e-01 7.364538331412e-01 7.433492970047e-01 7.540848490562e-01 7.687059681359e-01 7.868512697934e-01 8.077565055921e-01 8.303056956012e-01 8.530913211832e-01 8.745322813210e-01 8.930216866433e-01 9.070884115240e-01 9.155627743863e-01 9.177039886852e-01 9.132929889424e-01 9.026506718890e-01 8.866208703785e-01 8.664572954259e-01 8.436822255512e-01 8.199158117184e-01 7.966657265122e-01 7.751570050474e-01 7.561950345093e-01 7.401033652962e-01 7.267303794316e-01 7.155274013483e-01 7.056661066337e-01 6.961824209272e-01 6.860682677609e-01 6.744082414355e-01 6.604241602642e-01 6.435544516904e-01 6.234495417993e-01 6.000024037780e-01 5.733206079043e-01 5.437672161615e-01 5.181576547394e-01 4.992867856435e-01 4.871972372710e-01 4.818921283983e-01
 4.938042334017e-01 4.992278234467e-01 5.115864664336e-01 5.308762201048e-01 5.570656475229e-01 5.871884585265e-01 6.142667429694e-01 6.379670738514e-01 6.581924560148e-01 6.750704191130e-01 6.889626661851e-01 7.004573908102e-01 7.103530154469e-01 7.195964804708e-01 7.292196906453e-01 7.402210612156e-01 7.534559321855e-01 7.694823086261e-01 7.884461685186e-01 8.099995552398e-01 8.332873564900e-01 8.570251135011e-01 8.796479474904e-01 8.994882862886e-01 9.149905729373e-01 9.248952377303e-01 9.283808150060e-01 9.251691942970e-01 9.155432810848e-01 9.003192733132e-01 8.807426374916e-01 8.583582996598e-01 8.348245309481e-01 8.117609517682e-01 7.905834121733e-01 7.724069641298e-01 7.579740542282e-01 7.476285955583e-01 7.413079717255e-01 7.385352370342e-01 7.384460213388e-01 7.398332953570e-01 7.412509907082e-01 7.411420771816e-01 7.380396440068e-01 7.307366869916e-01 7.185211986380e-01 7.075151602767e-01 7.040006616084e-01 7.087444468229e-01 7.228723406259e-01 7.434219626528e-01 7.634484369225e-01 7.843594726489e-01 8.075377480304e-01 8.341422083627e-01 8.650435106096e-01 9.007929381136e-01 9.415903634837e-01 9.872984627626e-01 1.037431769892e+00 1.091170310320e+00 1.147367781981e+00 1.204595225472e+00 1.261194254473e+00 1.315354932949e+00 1.365212034035e+00 1.408955682336e+00 1.444917617322e+00 1.471692092746e+00 1.488202854087e+00 1.493783757026e+00 1.488202854087e+00 1.471692092746e+00 1.444917617322e+00 1.408955682336e+00 1.365212034035e+00 1.315354932949e+00 1.261194254473e+00 1.204595225472e+00 1.147367781981e+00 1.091170310320e+00 1.037431769892e+00 9.872984627626e-01 9.415903634837e-01 9.007929381136e-01 8.650435106096e-01 8.341422083627e-01 8.075377480304e-01 7.843594726489e-01 7.634484369225e-01 7.434219626528e-01 7.228723406259e-01 7.087444468229e-01 7.040006616084e-01 7.075151602767e-01 7.185211986380e-01 7.307366869916e-01 7.380396440068e-01 7.411420771816e-01 7.412509907082e-01 7.398332953570e-01 7.384460213388e-01 7.385352370342e-01 7.413079717255e-01 7.476285955583e-01 7.579740542282e-01 7.724069641298e-01 7.905834121733e-01 8.117609517682e-01 8.348245309481e-01 8.583582996598e-01 8.807426374916e-01 9.003192733132e-01 9.155432810848e-01 9.251691942970e-01 9.283808150060e-01 9.248952377303e-01 9.149905729373e-01 8.994882862886e-01 8.796479474904e-01 8.570251135011e-01 8.332873564900e-01 8.099995552398e-01 7.884461685186e-01 7.694823086261e-01 7.534559321855e-01 7.402210612156e-01 7.292196906453e-01 7.195964804708e-01 7.103530154469e-01 7.004573908102e-01 6.889626661851e-01 6.750704191130e-01 6.581924560148e-01 6.379670738514e-01 6.142667429694e-01 5.871884585265e-01 5.570656475229e-01 5.308762201048e-01 5.115864664336e-01 4.992278234467e-01 4.938042334017e-01
 5.052305447441e-01 5.107885922201e-01 5.234708857155e-01 5.432730638499e-01 5.701734633094e-01 6.009938984787e-01 6.286290976340e-01 6.527761211561e-01 6.733444509712e-01 6.904660492205e-01 7.045088295680e-01 7.160704737844e-01 7.259617419750e-01 7.351489750010e-01 7.446821202984e-01 7.555887864847e-01 7.687451495865e-01 7.847241077878e-01 8.036695396022e-01 8.252088126139e-01 8.484469179897e-01 8.720531240120e-01 8.944082905232e-01 9.138078389974e-01 9.286766699417e-01 9.377518924889e-01 9.402470457646e-01 9.359289358537e-01 9.251483089692e-01 9.087934129233e-01 8.881818771209e-01 8.649193508689e-01 8.406990086076e-01 8.171585283375e-01 7.957014995626e-01 7.774213802416e-01 7.630262771502e-01 7.528421872606e-01 7.467935480993e-01 7.444021536946e-01 7.448049532436e-01 7.467879985490e-01 7.488748163848e-01 7.494637535077e-01 7.470237946904e-01 7.402721611685e-01 7.283717597320e-01 7.174227274962e-01 7.139937044716e-01 7.187710954422e-01 7.328938475830e-01 7.534563528436e-01 7.732500101388e-01 7.936818539614e-01 8.161542836709e-01 8.418518938838e-01 8.716788492844e-01 9.062350615065e-01 9.457804450345e-01 9.902470710603e-01 1.039221534692e+00 1.091945735193e+00 1.147318168510e+00 1.203932683014e+00 1.260128697447e+00 1.314075720905e+00 1.363867346780e+00 1.407648341663e+00 1.443703459143e+00 1.470578439418e+00 1.487165389008e+00 1.492775850553e+00 1.487165389008e+00 1.470578439418e+00 1.443703459143e+00 1.407648341663e+00 1.363867346780e+00 1.314075720905e+00 1.260128697447e+00 1.203932683014e+00 1.147318168510e+00 1.091945735193e+00 1.039221534692e+00 9.902470710603e-01 9.457804450345e-01 9.062350615065e-01 8.716788492844e-01 8.418518938838e-01 8.161542836709e-01 7.936818539614e-01 7.732500101388e-01 7.534563528436e-01 7.328938475830e-01 7.187710954422e-01 7.139937044716e-01 7.174227274962e-01 7.283717597320e-01 7.402721611685e-01 7.470237946904e-01 7.494637535077e-01 7.488748163848e-01 7.467879985490e-01 7.448049532436e-01 7.444021536946e-01 7.467935480993e-01 7.528421872606e-01 7.630262771502e-01 7.774213802416e-01 7.957014995626e-01 8.171585283375e-01 8.406990086076e-01 8.649193508689e-01 8.881818771209e-01 9.087934129233e-01 9.251483089692e-01 9.359289358537e-01 9.402470457646e-01 9.377518924889e-01 9.286766699417e-01 9.138078389974e-01 8.944082905232e-01 8.720531240120e-01 8.484469179897e-01 8.252088126139e-01 8.036695396022e-01 7.847241077878e-01 7.687451495865e-01 7.555887864847e-01 7.446821202984e-01 7.351489750010e-01 7.259617419750e-01 7.160704737844e-01 7.045088295680e-01 6.904660492205e-01 6.733444509712e-01 6.527761211561e-01 6.286290976340e-01 6.009938984787e-01 5.701734633094e-01 5.432730638499e-01 5.234708857155e-01 5.107885922201e-01 5.052305447441e-01
 5.158054468916e-01 5.215084880696e-01 5.345553331585e-01 5.549426731431e-01 5.826506640944e-01 6.142558442614e-01 6.425584737204e-01 6.672839108925e-01 6.883453615158e-01 7.058634739469e-01 7.202082524181e-01 7.319747085685e-01 7.419798261069e-01 7.511992707122e-01 7.607056667974e-01 7.715506857817e-01 7.846320947289e-01 8.005424650100e-01 8.194258699354e-01 8.408933262170e-01 8.640180243402e-01 8.874276734153e-01 9.094596629135e-01 9.283772102456e-01 9.425921744227e-01 9.508459580553e-01 9.523897400753e-01 9.470369740809e-01 9.352007904015e-01 9.178371176067e-01 8.963259050081e-01 8.723148302044e-01 8.475184343624e-01 8.235699574071e-01 8.018449213774e-01 7.833952334376e-01 7.688953349039e-01 7.586491125711e-01 7.525740643283e-01 7.502151260247e-01 7.507351306781e-01 7.529380872937e-01 7.553426065594e-01 7.563274391650e-01 7.543106510938e-01 7.479465199852e-01 7.362918590023e-01 7.253880861393e-01 7.220360324446e-01 7.268583428154e-01 7.409810007667e-01 7.615472592221e-01 7.811325036777e-01 8.011273344742e-01 8.229351436954e-01 8.477550716592e-01 8.765090336010e-01 9.098313975074e-01 9.480363059628e-01 9.911169427398e-01 1.038728047165e+00 1.090178467845e+00 1.144417930241e+00 1.200077751487e+00 1.255512038070e+00 1.308884740425e+00 1.358272116157e+00 1.401787361758e+00 1.437682803759e+00 1.464470225732e+00 1.481017901196e+00 1.486615941616e+00 1.481017901196e+00 1.464470225732e+00 1.437682803759e+00 1.401787361758e+00 1.358272116157e+00 1.308884740425e+00 1.255512038070e+00 1.200077751487e+00 1.144417930241e+00 1.090178467845e+00 1.038728047165e+00 9.911169427398e-01 9.480363059628e-01 9.098313975074e-01 8.765090336010e-01 8.477550716592e-01 8.229351436954e-01 8.011273344742e-01 7.811325036777e-01 7.615472592221e-01 7.409810007667e-01 7.268583428154e-01 7.220360324446e-01 7.253880861393e-01 7.362918590023e-01 7.479465199852e-01 7.543106510938e-01 7.563274391650e-01 7.553426065594e-01 7.529380872937e-01 7.507351306781e-01 7.502151260247e-01 7.525740643283e-01 7.586491125711e-01 7.688953349039e-01 7.833952334376e-01 8.018449213774e-01 8.235699574071e-01 8.475184343624e-01 8.723148302044e-01 8.963259050081e-01 9.178371176067e-01 9.352007904015e-01 9.470369740809e-01 9.523897400753e-01 9.508459580553e-01 9.425921744227e-01 9.283772102456e-01 9.094596629135e-01 8.874276734153e-01 8.640180243402e-01 8.408933262170e-01 8.194258699354e-01 8.005424650100e-01 7.846320947289e-01 7.715506857817e-01 7.607056667974e-01 7.511992707122e-01 7.419798261069e-01 7.319747085685e-01 7.202082524181e-01 7.058634739469e-01 6.883453615158e-01 6.672839108925e-01 6.425584737204e-01 6.142558442614e-01 5.826506640944e-01 5.549426731431e-01 5.345553331585e-01 5.215084880696e-01 5.158054468916e-01
 5.251677502603e-01 5.310213871580e-01 5.444632210866e-01 5.654916249071e-01 5.940782989173e-01 6.265280749593e-01 6.555760862880e-01 6.809736696693e-01 7.026213986888e-01 7.206252496043e-01 7.353450284979e-01 7.473687446825e-01 7.575095647682e-01 7.667543198771e-01 7.761968341028e-01 7.869160611556e-01 7.998398763234e-01 8.155850266293e-01 8.343033303107e-01 8.556004071759e-01 8.785298091355e-01 9.016814653366e-01 9.233614491621e-01 9.418055397943e-01 9.554150588024e-01 9.629475374523e-01 9.636777386337e-01 9.574664564949e-01 9.447820558000e-01 9.266336237188e-01 9.044470519053e-01 8.798949869208e-01 8.546952456484e-01 8.304572308888e-01 8.085157418778e-01 7.898705055290e-01 7.751610567153e-01 7.646678722792e-01 7.583181227537e-01 7.556914551679e-01 7.559961508872e-01 7.580761706775e-01 7.604718946402e-01 7.615590417419e-01 7.597251851797e-01 7.535736612459e-01 7.420789115618e-01 7.311943251220e-01 7.279041400607e-01 7.327812902162e-01 7.469127410714e-01 7.674571927711e-01 7.868458575843e-01 8.064406979965e-01 8.276315573096e-01 8.516125549968e-01 8.793132094917e-01 9.113881370469e-01 9.481903955367e-01 9.897648184810e-01 1.035829626713e+00 1.085760103183e+00 1.138565638608e+00 1.192925303966e+00 1.247227415319e+00 1.299650310614e+00 1.348274671596e+00 1.391201156383e+00 1.426665617807e+00 1.453163159765e+00 1.469544882408e+00 1.475088398999e+00 1.469544882408e+00 1.453163159765e+00 1.426665617807e+00 1.391201156383e+00 1.348274671596e+00 1.299650310614e+00 1.247227415319e+00 1.192925303966e+00 1.138565638608e+00 1.085760103183e+00 1.035829626713e+00 9.897648184810e-01 9.481903955367e-01 9.113881370469e-01 8.793132094917e-01 8.516125549968e-01 8.276315573096e-01 8.064406979965e-01 7.868458575843e-01 7.674571927711e-01 7.469127410714e-01 7.327812902162e-01 7.279041400607e-01 7.311943251220e-01 7.420789115618e-01 7.535736612459e-01 7.597251851797e-01 7.615590417419e-01 7.604718946402e-01 7.580761706775e-01 7.559961508872e-01 7.556914551679e-01 7.583181227537e-01 7.646678722792e-01 7.751610567153e-01 7.898705055290e-01 8.085157418778e-01 8.304572308888e-01 8.546952456484e-01 8.798949869208e-01 9.044470519053e-01 9.266336237188e-01 9.447820558000e-01 9.574664564949e-01 9.636777386337e-01 9.629475374523e-01 9.554150588024e-01 9.418055397943e-01 9.233614491621e-01 9.016814653366e-01 8.785298091355e-01 8.556004071759e-01 8.343033303107e-01 8.155850266293e-01 7.998398763234e-01 7.869160611556e-01 7.761968341028e-01 7.667543198771e-01 7.575095647682e-01 7.473687446825e-01 7.353450284979e-01 7.206252496043e-01 7.026213986888e-01 6.809736696693e-01 6.555760862880e-01 6.265280749593e-01 5.940782989173e-01 5.654916249071e-01 5.444632210866e-01 5.310213871580e-01 5.251677502603e-01
 5.329379056430e-01 5.389451949460e-01 5.528027438713e-01 5.745096781888e-01 6.040216077673e-01 6.373570120063e-01 6.672113124820e-01 6.933547125314e-01 7.156527333317e-01 7.341949215786e-01 7.493138594687e-01 7.615867160179e-01 7.718170244906e-01 7.810054367838e-01 7.902628722265e-01 8.007056407880e-01 8.132988774742e-01 8.286935768691e-01 8.470670711313e-01 8.680310123184e-01 8.906301867050e-01 9.134334236990e-01 9.347264614702e-01 9.527257489998e-01 9.658241291448e-01 9.727962336741e-01 9.729309923103e-01 9.661297863065e-01 9.528988445580e-01 9.342837569882e-01 9.117345647944e-01 8.869284138891e-01 8.615666803537e-01 8.372188585164e-01 8.151682648884e-01 7.963593166355e-01 7.813950631099e-01 7.705390726174e-01 7.637394929826e-01 7.606172051442e-01 7.604391601945e-01 7.621067318277e-01 7.642017667654e-01 7.651149031211e-01 7.632248673676e-01 7.570976908967e-01 7.456481536100e-01 7.347395768873e-01 7.314856166185e-01 7.364181933773e-01 7.505693882752e-01 7.710524103882e-01 7.902482162145e-01 8.094749400995e-01 8.300976578198e-01 8.532918196352e-01 8.799827164261e-01 9.108258897438e-01 9.461971666441e-01 9.861799792471e-01 1.030546896091e+00 1.078734167278e+00 1.129818183527e+00 1.182535630703e+00 1.235328147836e+00 1.286412477429e+00 1.333892798703e+00 1.375884453573e+00 1.410627390305e+00 1.436613872468e+00 1.452692515666e+00 1.458137854959e+00 1.452692515666e+00 1.436613872468e+00 1.410627390305e+00 1.375884453573e+00 1.333892798703e+00 1.286412477429e+00 1.235328147836e+00 1.182535630703e+00 1.129818183527e+00 1.078734167278e+00 1.030546896091e+00 9.861799792471e-01 9.461971666441e-01 9.108258897438e-01 8.799827164261e-01 8.532918196352e-01 8.300976578198e-01 8.094749400995e-01 7.902482162145e-01 7.710524103882e-01 7.505693882752e-01 7.364181933773e-01 7.314856166185e-01 7.347395768873e-01 7.456481536100e-01 7.570976908967e-01 7.632248673676e-01 7.651149031211e-01 7.642017667654e-01 7.621067318277e-01 7.604391601945e-01 7.606172051442e-01 7.637394929826e-01 7.705390726174e-01 7.813950631099e-01 7.963593166355e-01 8.151682648884e-01 8.372188585164e-01 8.615666803537e-01 8.869284138891e-01 9.117345647944e-01 9.342837569882e-01 9.528988445580e-01 9.661297863065e-01 9.729309923103e-01 9.727962336741e-01 9.658241291448e-01 9.527257489998e-01 9.347264614702e-01 9.134334236990e-01 8.906301867050e-01 8.680310123184e-01 8.470670711313e-01 8.286935768691e-01 8.132988774742e-01 8.007056407880e-01 7.902628722265e-01 7.810054367838e-01 7.718170244906e-01 7.615867160179e-01 7.493138594687e-01 7.341949215786e-01 7.156527333317e-01 6.933547125314e-01 6.672113124820e-01 6.373570120063e-01 6.040216077673e-01 5.745096781888e-01 5.528027438713e-01 5.389451949460e-01 5.329379056430e-01
 5.387149469384e-01 5.448731165330e-01 5.591506467162e-01 5.815499763745e-01 6.119948864557e-01 6.462362524930e-01 6.769486139648e-01 7.038997096197e-01 7.269063377515e-01 7.460269724942e-01 7.615577531554e-01 7.740537007526e-01 7.843054840111e-01 7.933214285805e-01 8.022350172966e-01 8.122023239399e-01 8.242333234094e-01 8.390289319843e-01 8.568068652532e-01 8.772092146865e-01 8.992892162791e-01 9.216127377780e-01 9.424584443760e-01 9.600365346293e-01 9.727361908394e-01 9.793387913336e-01 9.791497836819e-01 9.720898832644e-01 9.586835282980e-01 9.399930359730e-01 9.174644339801e-01 8.927541041465e-01 8.675312530169e-01 8.433079818704e-01 8.213085248787e-01 8.024233426301e-01 7.872199666998e-01 7.759558421891e-01 7.686016245330e-01 7.648286844938e-01 7.639673968928e-01 7.649871545179e-01 7.665269734919e-01 7.670103609557e-01 7.648238758655e-01 7.585204098471e-01 7.469746548221e-01 7.359865494687e-01 7.327307773812e-01 7.377059280010e-01 7.518851290458e-01 7.722610348304e-01 7.912544625182e-01 8.101422649525e-01 8.302534415840e-01 8.527322491986e-01 8.784858719722e-01 9.081521182282e-01 9.421124236775e-01 9.804704708273e-01 1.023036379879e+00 1.069303193140e+00 1.118411718565e+00 1.169168404626e+00 1.220083706062e+00 1.269436992144e+00 1.315384368203e+00 1.356078963644e+00 1.389791262324e+00 1.415031518082e+00 1.430659243790e+00 1.435952966816e+00 1.430659243790e+00 1.415031518082e+00 1.389791262324e+00 1.356078963644e+00 1.315384368203e+00 1.269436992144e+00 1.220083706062e+00 1.169168404626e+00 1.118411718565e+00 1.069303193140e+00 1.023036379879e+00 9.804704708273e-01 9.421124236775e-01 9.081521182282e-01 8.784858719722e-01 8.527322491986e-01 8.302534415840e-01 8.101422649525e-01 7.912544625182e-01 7.722610348304e-01 7.518851290458e-01 7.377059280010e-01 7.327307773812e-01 7.359865494687e-01 7.469746548221e-01 7.585204098471e-01 7.648238758655e-01 7.670103609557e-01 7.665269734919e-01 7.649871545179e-01 7.639673968928e-01 7.648286844938e-01 7.686016245330e-01 7.759558421891e-01 7.872199666998e-01 8.024233426301e-01 8.213085248787e-01 8.433079818704e-01 8.675312530169e-01 8.927541041465e-01 9.174644339801e-01 9.399930359730e-01 9.586835282980e-01 9.720898832644e-01 9.791497836819e-01 9.793387913336e-01 9.727361908394e-01 9.600365346293e-01 9.424584443760e-01 9.216127377780e-01 8.992892162791e-01 8.772092146865e-01 8.568068652532e-01 8.390289319843e-01 8.242333234094e-01 8.122023239399e-01 8.022350172966e-01 7.933214285805e-01 7.843054840111e-01 7.740537007526e-01 7.615577531554e-01 7.460269724942e-01 7.269063377515e-01 7.038997096197e-01 6.769486139648e-01 6.462362524930e-01 6.119948864557e-01 5.815499763745e-01 5.591506467162e-01 5.448731165330e-01 5.387149469384e-01
 5.420901022228e-01 5.483879451952e-01 5.630670419041e-01 5.861330645596e-01 6.174623554732e-01 6.525933357698e-01 6.842000787472e-01 7.120112280456e-01 7.357870034066e-01 7.555351103226e-01 7.715081845247e-01 7.842224117106e-01 7.944531374184e-01 8.032054209809e-01 8.116371482004e-01 8.209407145318e-01 8.321794432736e-01 8.461173110426e-01 8.630285497844e-01 8.826086917619e-01 9.039466746330e-01 9.256288553377e-01 9.459431865862e-01 9.631067188905e-01 9.755143515017e-01 9.819485437036e-01 9.817245961517e-01 9.747631331771e-01 9.615890529229e-01 9.432486323879e-01 9.211582179112e-01 8.969272417511e-01 8.721715277176e-01 8.483314891853e-01 8.265686776888e-01 8.077258209611e-01 7.923362514376e-01 7.806603506295e-01 7.726940436780e-01 7.681634403978e-01 7.664663652450e-01 7.666455329876e-01 7.674061531998e-01 7.672220957440e-01 7.645058496968e-01 7.578198877318e-01 7.460255909460e-01 7.348989656886e-01 7.315962116591e-01 7.365874041469e-01 7.507921720268e-01 7.710098601131e-01 7.897825675140e-01 8.083617270361e-01 8.280304399367e-01 8.498929854120e-01 8.748211398089e-01 9.034209030987e-01 9.360562223629e-01 9.728301725325e-01 1.013570145544e+00 1.057812086905e+00 1.104757771770e+00 1.153290157371e+00 1.202001671190e+00 1.249258157987e+00 1.293296321656e+00 1.332336514732e+00 1.364706423826e+00 1.388958938464e+00 1.403983160605e+00 1.409070446003e+00 1.403983160605e+00 1.388958938464e+00 1.364706423826e+00 1.332336514732e+00 1.293296321656e+00 1.249258157987e+00 1.202001671190e+00 1.153290157371e+00 1.104757771770e+00 1.057812086905e+00 1.013570145544e+00 9.728301725325e-01 9.360562223629e-01 9.034209030987e-01 8.748211398089e-01 8.498929854120e-01 8.280304399367e-01 8.083617270361e-01 7.897825675140e-01 7.710098601131e-01 7.507921720268e-01 7.365874041469e-01 7.315962116591e-01 7.348989656886e-01 7.460255909460e-01 7.578198877318e-01 7.645058496968e-01 7.672220957440e-01 7.674061531998e-01 7.666455329876e-01 7.664663652450e-01 7.681634403978e-01 7.726940436780e-01 7.806603506295e-01 7.923362514376e-01 8.077258209611e-01 8.265686776888e-01 8.483314891853e-01 8.721715277176e-01 8.969272417511e-01 9.211582179112e-01 9.432486323879e-01 9.615890529229e-01 9.747631331771e-01 9.817245961517e-01 9.819485437036e-01 9.755143515017e-01 9.631067188905e-01 9.459431865862e-01 9.256288553377e-01 9.039466746330e-01 8.826086917619e-01 8.630285497844e-01 8.461173110426e-01 8.321794432736e-01 8.209407145318e-01 8.116371482004e-01 8.032054209809e-01 7.944531374184e-01 7.842224117106e-01 7.715081845247e-01 7.555351103226e-01 7.357870034066e-01 7.120112280456e-01 6.842000787472e-01 6.525933357698e-01 6.174623554732e-01 5.861330645596e-01 5.630670419041e-01 5.483879451952e-01 5.420901022228e-01
 5.426963357075e-01 5.491094236717e-01 5.641380135000e-01 5.877909611084e-01 6.198769200157e-01 6.558299008742e-01 6.883296704026e-01 7.170367394983e-01 7.416392448973e-01 7.620793914315e-01 7.785545711696e-01 7.915337654287e-01 8.017643020800e-01 8.102392281111e-01 8.181299204988e-01 8.266603045484e-01 8.369502169202e-01 8.498311972844e-01 8.656520057578e-01 8.841791096432e-01 9.045643940840e-01 9.254436283027e-01 9.451368823655e-01 9.618834078631e-01 9.740908409034e-01 9.805483512400e-01 9.805671291967e-01 9.740532517977e-01 9.615083864614e-01 9.439315100636e-01 9.226827785457e-01 8.992996111566e-01 8.753167894648e-01 8.520983481187e-01 8.307400995525e-01 8.120417180373e-01 7.965110673117e-01 7.844170440173e-01 7.757881313640e-01 7.704060386243e-01 7.677385716839e-01 7.669037118261e-01 7.666830172556e-01 7.656140936540e-01 7.621547077206e-01 7.548946351727e-01 7.427125122388e-01 7.314066549563e-01 7.280138153839e-01 7.329826336290e-01 7.471867319534e-01 7.671882263798e-01 7.857199970616e-01 8.040221672181e-01 8.233343619632e-01 8.447145607116e-01 8.689800503786e-01 8.966921944707e-01 9.281737900954e-01 9.635016691182e-01 1.002497091825e+00 1.044716955626e+00 1.089417603368e+00 1.135556112509e+00 1.181819178892e+00 1.226680451700e+00 1.268480290994e+00 1.305543421426e+00 1.336282472323e+00 1.359320659875e+00 1.373595820364e+00 1.378429327506e+00 1.373595820364e+00 1.359320659875e+00 1.336282472323e+00 1.305543421426e+00 1.268480290994e+00 1.226680451700e+00 1.181819178892e+00 1.135556112509e+00 1.089417603368e+00 1.044716955626e+00 1.002497091825e+00 9.635016691182e-01 9.281737900954e-01 8.966921944707e-01 8.689800503786e-01 8.447145607116e-01 8.233343619632e-01 8.040221672181e-01 7.857199970616e-01 7.671882263798e-01 7.471867319534e-01 7.329826336290e-01 7.280138153839e-01 7.314066549563e-01 7.427125122388e-01 7.548946351727e-01 7.621547077206e-01 7.656140936540e-01 7.666830172556e-01 7.669037118261e-01 7.677385716839e-01 7.704060386243e-01 7.757881313640e-01 7.844170440173e-01 7.965110673117e-01 8.120417180373e-01 8.307400995525e-01 8.520983481187e-01 8.753167894648e-01 8.992996111566e-01 9.226827785457e-01 9.439315100636e-01 9.615083864614e-01 9.740532517977e-01 9.805671291967e-01 9.805483512400e-01 9.740908409034e-01 9.618834078631e-01 9.451368823655e-01 9.254436283027e-01 9.045643940840e-01 8.841791096432e-01 8.656520057578e-01 8.498311972844e-01 8.369502169202e-01 8.266603045484e-01 8.181299204988e-01 8.102392281111e-01 8.017643020800e-01 7.915337654287e-01 7.785545711696e-01 7.620793914315e-01 7.416392448973e-01 7.170367394983e-01 6.883296704026e-01 6.558299008742e-01 6.198769200157e-01 5.877909611084e-01 5.641380135000e-01 5.491094236717e-01 5.426963357075e-01
 5.402837548292e-01 5.467744529281e-01 5.620557899014e-01 5.861428149417e-01 6.187657066030e-01 6.554047687988e-01 6.887421399058e-01 7.183410070495e-01 7.438076714993e-01 7.650108546441e-01 7.820787821573e-01 7.954300129113e-01 8.057642185554e-01 8.140528983429e-01 8.214639029801e-01 8.292443735489e-01 8.385629204617e-01 8.503142328214e-01 8.649336205763e-01 8.822719389180e-01 9.015658074555e-01 9.215274175205e-01 9.405338113073e-01 9.568666847335e-01 9.689580941511e-01 9.756063162294e-01 9.761106586691e-01 9.703507078120e-01 9.587763262197e-01 9.423174149234e-01 9.222476333174e-01 9.000097445173e-01 8.770367429456e-01 8.546110841827e-01 8.337590710897e-01 8.152444207386e-01 7.995639978079e-01 7.869999835761e-01 7.776238321634e-01 7.712738998267e-01 7.674893243779e-01 7.654682193677e-01 7.640787203019e-01 7.619341180437e-01 7.575522291634e-01 7.495670366995e-01 7.368989224200e-01 7.254200915248e-01 7.219139040884e-01 7.268120487464e-01 7.409579090407e-01 7.606749053294e-01 7.789424367233e-01 7.970078568581e-01 8.160720188879e-01 8.371396472357e-01 8.609651883457e-01 8.880456569737e-01 9.186385450204e-01 9.527678373090e-01 9.902236783069e-01 1.030559264324e+00 1.073067443421e+00 1.116776629668e+00 1.160469343259e+00 1.202743581063e+00 1.242070566028e+00 1.276906875974e+00 1.305780009924e+00 1.327414322074e+00 1.340816397070e+00 1.345356081665e+00 1.340816397070e+00 1.327414322074e+00 1.305780009924e+00 1.276906875974e+00 1.242070566028e+00 1.202743581063e+00 1.160469343259e+00 1.116776629668e+00 1.073067443421e+00 1.030559264324e+00 9.902236783069e-01 9.527678373090e-01 9.186385450204e-01 8.880456569737e-01 8.609651883457e-01 8.371396472357e-01 8.160720188879e-01 7.970078568581e-01 7.789424367233e-01 7.606749053294e-01 7.409579090407e-01 7.268120487464e-01 7.219139040884e-01 7.254200915248e-01 7.368989224200e-01 7.495670366995e-01 7.575522291634e-01 7.619341180437e-01 7.640787203019e-01 7.654682193677e-01 7.674893243779e-01 7.712738998267e-01 7.776238321634e-01 7.869999835761e-01 7.995639978079e-01 8.152444207386e-01 8.337590710897e-01 8.546110841827e-01 8.770367429456e-01 9.000097445173e-01 9.222476333174e-01 9.423174149234e-01 9.587763262197e-01 9.703507078120e-01 9.761106586691e-01 9.756063162294e-01 9.689580941511e-01 9.568666847335e-01 9.405338113073e-01 9.215274175205e-01 9.015658074555e-01 8.822719389180e-01 8.649336205763e-01 8.503142328214e-01 8.385629204617e-01 8.292443735489e-01 8.214639029801e-01 8.140528983429e-01 8.057642185554e-01 7.954300129113e-01 7.820787821573e-01 7.650108546441e-01 7.438076714993e-01 7.183410070495e-01 6.887421399058e-01 6.554047687988e-01 6.187657066030e-01 5.861428149417e-01 5.620557899014e-01 5.467744529281e-01 5.402837548292e-01
 5.348065055562e-01 5.413212052089e-01 5.567118906678e-01 5.809994969729e-01 6.138456037873e-01 6.509557255152e-01 6.850003001050e-01 7.154253202610e-01 7.417534797836e-01 7.637790845980e-01 7.815540959532e-01 7.954302646272e-01 8.060506701485e-01 8.143493066969e-01 8.214754435773e-01 8.286817862053e-01 8.371699157178e-01 8.478886655457e-01 8.613553687864e-01 8.775110184257e-01 8.956952479309e-01 9.147136307066e-01 9.330244619947e-01 9.489723969527e-01 9.610293407779e-01 9.680053401347e-01 9.691863938145e-01 9.644125005876e-01 9.540623743752e-01 9.389760347006e-01 9.203153940497e-01 8.994084243785e-01 8.775773941878e-01 8.560122446262e-01 8.356722453924e-01 8.172929153806e-01 8.013718950146e-01 7.882176957677e-01 7.779512586375e-01 7.704697817225e-01 7.653921705821e-01 7.620053691557e-01 7.592701979562e-01 7.558908241711e-01 7.504609914242e-01 7.416670557703e-01 7.284862109397e-01 7.169108613955e-01 7.133033650804e-01 7.180767376282e-01 7.320686184441e-01 7.514186386189e-01 7.693985103377e-01 7.872814116415e-01 8.062318669717e-01 8.271990372042e-01 8.508635043955e-01 8.776399907125e-01 9.076973294928e-01 9.409803173885e-01 9.772231858483e-01 1.015950410304e+00 1.056467044832e+00 1.097862393135e+00 1.139012739066e+00 1.178650880049e+00 1.215397473321e+00 1.247863090627e+00 1.274721670609e+00 1.294821464498e+00 1.307262899805e+00 1.311476312238e+00 1.307262899805e+00 1.294821464498e+00 1.274721670609e+00 1.247863090627e+00 1.215397473321e+00 1.178650880049e+00 1.139012739066e+00 1.097862393135e+00 1.056467044832e+00 1.015950410304e+00 9.772231858483e-01 9.409803173885e-01 9.076973294928e-01 8.776399907125e-01 8.508635043955e-01 8.271990372042e-01 8.062318669717e-01 7.872814116415e-01 7.693985103377e-01 7.514186386189e-01 7.320686184441e-01 7.180767376282e-01 7.133033650804e-01 7.169108613955e-01 7.284862109397e-01 7.416670557703e-01 7.504609914242e-01 7.558908241711e-01 7.592701979562e-01 7.620053691557e-01 7.653921705821e-01 7.704697817225e-01 7.779512586375e-01 7.882176957677e-01 8.013718950146e-01 8.172929153806e-01 8.356722453924e-01 8.560122446262e-01 8.775773941878e-01 8.994084243785e-01 9.203153940497e-01 9.389760347006e-01 9.540623743752e-01 9.644125005876e-01 9.691863938145e-01 9.680053401347e-01 9.610293407779e-01 9.489723969527e-01 9.330244619947e-01 9.147136307066e-01 8.956952479309e-01 8.775110184257e-01 8.613553687864e-01 8.478886655457e-01 8.371699157178e-01 8.286817862053e-01 8.214754435773e-01 8.143493066969e-01 8.060506701485e-01 7.954302646272e-01 7.815540959532e-01 7.637790845980e-01 7.417534797836e-01 7.154253202610e-01 6.850003001050e-01 6.509557255152e-01 6.138456037873e-01 5.809994969729e-01 5.567118906678e-01 5.413212052089e-01 5.348065055562e-01
 5.265010030110e-01 5.329753049990e-01 5.482882083226e-01 5.724636662169e-01 6.051303994545e-01 6.424146233594e-01 6.769480904480e-01 7.080599500064e-01 7.351963714441e-01 7.580757829954e-01 7.766713055837e-01 7.912502232564e-01 8.023926881557e-01 8.109781838542e-01 8.181244314033e-01 8.250679559529e-01 8.330204180480e-01 8.429712023091e-01 8.555009286627e-01 8.706383458028e-01 8.878314445744e-01 9.059895855022e-01 9.236721191412e-01 9.393029366624e-01 9.514072741173e-01 9.588158357264e-01 9.608024446634e-01 9.571581370598e-01 9.481802054072e-01 9.346005423062e-01 9.174555561019e-01 8.979424949539e-01 8.772667182142e-01 8.565200395595e-01 8.366027468004e-01 8.182261037522e-01 8.018995230826e-01 7.879692924076e-01 7.766108775720e-01 7.677916379468e-01 7.612174769288e-01 7.562753960767e-01 7.520334240952e-01 7.472985749314e-01 7.407588413803e-01 7.311603826405e-01 7.175409682652e-01 7.060380144510e-01 7.023910716467e-01 7.069835891140e-01 7.206721613722e-01 7.395510051671e-01 7.572234360253e-01 7.749950042151e-01 7.939946409850e-01 8.151133089262e-01 8.389430100523e-01 8.657961443506e-01 8.957359215538e-01 9.286046664663e-01 9.640549529877e-01 1.001559666917e+00 1.040415218906e+00 1.079753625618e+00 1.118542023791e+00 1.155646296625e+00 1.189847727301e+00 1.219926730590e+00 1.244726239800e+00 1.263238473584e+00 1.274679764750e+00 1.278550684009e+00 1.274679764750e+00 1.263238473584e+00 1.244726239800e+00 1.219926730590e+00 1.189847727301e+00 1.155646296625e+00 1.118542023791e+00 1.079753625618e+00 1.040415218906e+00 1.001559666917e+00 9.640549529877e-01 9.286046664663e-01 8.957359215538e-01 8.657961443506e-01 8.389430100523e-01 8.151133089262e-01 7.939946409850e-01 7.749950042151e-01 7.572234360253e-01 7.395510051671e-01 7.206721613722e-01 7.069835891140e-01 7.023910716467e-01 7.060380144510e-01 7.175409682652e-01 7.311603826405e-01 7.407588413803e-01 7.472985749314e-01 7.520334240952e-01 7.562753960767e-01 7.612174769288e-01 7.677916379468e-01 7.766108775720e-01 7.879692924076e-01 8.018995230826e-01 8.182261037522e-01 8.366027468004e-01 8.565200395595e-01 8.772667182142e-01 8.979424949539e-01 9.174555561019e-01 9.346005423062e-01 9.481802054072e-01 9.571581370598e-01 9.608024446634e-01 9.588158357264e-01 9.514072741173e-01 9.393029366624e-01 9.236721191412e-01 9.059895855022e-01 8.878314445744e-01 8.706383458028e-01 8.555009286627e-01 8.429712023091e-01 8.330204180480e-01 8.250679559529e-01 8.181244314033e-01 8.109781838542e-01 8.023926881557e-01 7.912502232564e-01 7.766713055837e-01 7.580757829954e-01 7.351963714441e-01 7.080599500064e-01 6.769480904480e-01 6.424146233594e-01 6.051303994545e-01 5.724636662169e-01 5.482882083226e-01 5.329753049990e-01 5.265010030110e-01
 5.159362240244e-01 5.223000829273e-01 5.373202493957e-01 5.610050653670e-01 5.930050101397e-01 6.300828590132e-01 6.648016992110e-01 6.963869997968e-01 7.242267086382e-01 7.479582243064e-01 7.674654817960e-01 7.829232105066e-01 7.948395116650e-01 8.040286512838e-01 8.115570389291e-01 8.186316289887e-01 8.264481364633e-01 8.360130514032e-01 8.479511040767e-01 8.623658989218e-01 8.788028777500e-01 8.962829949937e-01 9.134744194011e-01 9.288923384359e-01 9.411271167528e-01 9.490400434225e-01 9.518963179422e-01 9.494375422521e-01 9.418741909797e-01 9.298223048204e-01 9.141839079665e-01 8.960214781396e-01 8.764182373822e-01 8.563700314017e-01 8.367253212892e-01 8.181725032056e-01 8.012400308138e-01 7.863165473552e-01 7.736413918778e-01 7.632603460103e-01 7.549745028936e-01 7.482856256432e-01 7.423899056693e-01 7.362191212717e-01 7.285769522598e-01 7.182789059636e-01 7.044152608833e-01 6.932808323529e-01 6.897287447004e-01 6.940730765649e-01 7.072212087359e-01 7.254864699674e-01 7.428297227768e-01 7.605808916054e-01 7.798287421962e-01 8.013835209169e-01 8.257351007029e-01 8.530713924511e-01 8.833346206822e-01 9.162493659896e-01 9.513677821779e-01 9.880915591993e-01 1.025694123041e+00 1.063333414446e+00 1.100059581280e+00 1.134859520228e+00 1.166680647292e+00 1.194480847764e+00 1.217282590369e+00 1.234239054220e+00 1.244692022214e+00 1.248224432215e+00 1.244692022214e+00 1.234239054220e+00 1.217282590369e+00 1.194480847764e+00 1.166680647292e+00 1.134859520228e+00 1.100059581280e+00 1.063333414446e+00 1.025694123041e+00 9.880915591993e-01 9.513677821779e-01 9.162493659896e-01 8.833346206822e-01 8.530713924511e-01 8.257351007029e-01 8.013835209169e-01 7.798287421962e-01 7.605808916054e-01 7.428297227768e-01 7.254864699674e-01 7.072212087359e-01 6.940730765649e-01 6.897287447004e-01 6.932808323529e-01 7.044152608833e-01 7.182789059636e-01 7.285769522598e-01 7.362191212717e-01 7.423899056693e-01 7.482856256432e-01 7.549745028936e-01 7.632603460103e-01 7.736413918778e-01 7.863165473552e-01 8.012400308138e-01 8.181725032056e-01 8.367253212892e-01 8.563700314017e-01 8.764182373822e-01 8.960214781396e-01 9.141839079665e-01 9.298223048204e-01 9.418741909797e-01 9.494375422521e-01 9.518963179422e-01 9.490400434225e-01 9.411271167528e-01 9.288923384359e-01 9.134744194011e-01 8.962829949937e-01 8.788028777500e-01 8.623658989218e-01 8.479511040767e-01 8.360130514032e-01 8.264481364633e-01 8.186316289887e-01 8.115570389291e-01 8.040286512838e-01 7.948395116650e-01 7.829232105066e-01 7.674654817960e-01 7.479582243064e-01 7.242267086382e-01 6.963869997968e-01 6.648016992110e-01 6.300828590132e-01 5.930050101397e-01 5.610050653670e-01 5.373202493957e-01 5.223000829273e-01 5.159362240244e-01
 5.040085187515e-01 5.101975442360e-01 5.247169520270e-01 5.475021419025e-01 5.782434810172e-01 6.146374614274e-01 6.491576953021e-01 6.809511442925e-01 7.093550320649e-01 7.339107843990e-01 7.543935342343e-01 7.708838799935e-01 7.838031480022e-01 7.938947994437e-01 8.021630017907e-01 8.097679239601e-01 8.178720091160e-01 8.274727398238e-01 8.392169404649e-01 8.532663693836e-01 8.692446911369e-01 8.862825144372e-01 9.031585600619e-01 9.184854121435e-01 9.309264181004e-01 9.393834315813e-01 9.431186509425e-01 9.418285494414e-01 9.356372477615e-01 9.250480359004e-01 9.108273017085e-01 8.939066371246e-01 8.752480905796e-01 8.557576013166e-01 8.362315941122e-01 8.173397705594e-01 7.996265178227e-01 7.835227443617e-01 7.693337919304e-01 7.571873100162e-01 7.469922849889e-01 7.383781845235e-01 7.306932323515e-01 7.230339700533e-01 7.143553730430e-01 7.035705258200e-01 6.898069544445e-01 6.795533268210e-01 6.763285102421e-01 6.803128983578e-01 6.924988932603e-01 7.099279286226e-01 7.268989577903e-01 7.447411319394e-01 7.644726797540e-01 7.867811254333e-01 8.120223472608e-01 8.402398630699e-01 8.712415334980e-01 9.046266685587e-01 9.398415609276e-01 9.762088112392e-01 1.012970408386e+00 1.049298452574e+00 1.084315754157e+00 1.117120496482e+00 1.146818380628e+00 1.172542326198e+00 1.193496485757e+00 1.209001189372e+00 1.218524455182e+00 1.221737744796e+00 1.218524455182e+00 1.209001189372e+00 1.193496485757e+00 1.172542326198e+00 1.146818380628e+00 1.117120496482e+00 1.084315754157e+00 1.049298452574e+00 1.012970408386e+00 9.762088112392e-01 9.398415609276e-01 9.046266685587e-01 8.712415334980e-01 8.402398630699e-01 8.120223472608e-01 7.867811254333e-01 7.644726797540e-01 7.447411319394e-01 7.268989577903e-01 7.099279286226e-01 6.924988932603e-01 6.803128983578e-01 6.763285102421e-01 6.795533268210e-01 6.898069544445e-01 7.035705258200e-01 7.143553730430e-01 7.230339700533e-01 7.306932323515e-01 7.383781845235e-01 7.469922849889e-01 7.571873100162e-01 7.693337919304e-01 7.835227443617e-01 7.996265178227e-01 8.173397705594e-01 8.362315941122e-01 8.557576013166e-01 8.752480905796e-01 8.939066371246e-01 9.108273017085e-01 9.250480359004e-01 9.356372477615e-01 9.418285494414e-01 9.431186509425e-01 9.393834315813e-01 9.309264181004e-01 9.184854121435e-01 9.031585600619e-01 8.862825144372e-01 8.692446911369e-01 8.532663693836e-01 8.392169404649e-01 8.274727398238e-01 8.178720091160e-01 8.097679239601e-01 8.021630017907e-01 7.938947994437e-01 7.838031480022e-01 7.708838799935e-01 7.543935342343e-01 7.339107843990e-01 7.093550320649e-01 6.809511442925e-01 6.491576953021e-01 6.146374614274e-01 5.782434810172e-01 5.475021419025e-01 5.247169520270e-01 5.101975442360e-01 5.040085187515e-01
 4.918543370399e-01 4.978438578329e-01 5.117475937583e-01 5.332677739613e-01 5.619402346327e-01 5.970239225019e-01 6.308886634266e-01 6.626203194530e-01 6.914625025144e-01 7.168143927068e-01 7.383183032227e-01 7.559539794300e-01 7.700502600072e-01 7.812761333917e-01 7.905717904306e-01 7.990330501733e-01 8.077810492724e-01 8.177855630904e-01 8.296925163226e-01 8.437039759806e-01 8.595071051919e-01 8.763284169995e-01 8.930545993104e-01 9.083979019247e-01 9.211007444667e-01 9.301090826700e-01 9.346901270368e-01 9.345022198107e-01 9.295911102796e-01 9.203530892482e-01 9.074328801242e-01 8.916352888738e-01 8.738074662591e-01 8.547725354218e-01 8.352707807970e-01 8.159547162913e-01 7.973730326143e-01 7.799934989234e-01 7.641766480186e-01 7.501311148771e-01 7.378778455831e-01 7.271875189851e-01 7.175824681065e-01 7.083779294340e-01 6.987534996347e-01 6.877966383305e-01 6.746543809408e-01 6.663025811549e-01 6.637653652338e-01 6.671747782241e-01 6.775098496922e-01 6.937097280126e-01 7.102148074739e-01 7.282917069048e-01 7.487906376097e-01 7.721983885365e-01 7.986832354999e-01 8.281308204081e-01 8.602083688701e-01 8.943915802042e-01 9.300292194665e-01 9.663724206083e-01 1.002631052052e+00 1.037988953838e+00 1.071632280637e+00 1.102764044542e+00 1.130632191353e+00 1.154533684803e+00 1.173847315768e+00 1.188047493214e+00 1.196733535197e+00 1.199659545959e+00 1.196733535197e+00 1.188047493214e+00 1.173847315768e+00 1.154533684803e+00 1.130632191353e+00 1.102764044542e+00 1.071632280637e+00 1.037988953838e+00 1.002631052052e+00 9.663724206083e-01 9.300292194665e-01 8.943915802042e-01 8.602083688701e-01 8.281308204081e-01 7.986832354999e-01 7.721983885365e-01 7.487906376097e-01 7.282917069048e-01 7.102148074739e-01 6.937097280126e-01 6.775098496922e-01 6.671747782241e-01 6.637653652338e-01 6.663025811549e-01 6.746543809408e-01 6.877966383305e-01 6.987534996347e-01 7.083779294340e-01 7.175824681065e-01 7.271875189851e-01 7.378778455831e-01 7.501311148771e-01 7.641766480186e-01 7.799934989234e-01 7.973730326143e-01 8.159547162913e-01 8.352707807970e-01 8.547725354218e-01 8.738074662591e-01 8.916352888738e-01 9.074328801242e-01 9.203530892482e-01 9.295911102796e-01 9.345022198107e-01 9.346901270368e-01 9.301090826700e-01 9.211007444667e-01 9.083979019247e-01 8.930545993104e-01 8.763284169995e-01 8.595071051919e-01 8.437039759806e-01 8.296925163226e-01 8.177855630904e-01 8.077810492724e-01 7.990330501733e-01 7.905717904306e-01 7.812761333917e-01 7.700502600072e-01 7.559539794300e-01 7.383183032227e-01 7.168143927068e-01 6.914625025144e-01 6.626203194530e-01 6.308886634266e-01 5.970239225019e-01 5.619402346327e-01 5.332677739613e-01 5.117475937583e-01 4.978438578329e-01 4.918543370399e-01
 4.806779276390e-01 4.865346476318e-01 4.999826022829e-01 5.202015295926e-01 5.453126539298e-01 5.781992905813e-01 6.108898405855e-01 6.423858101818e-01 6.716356772062e-01 6.977982284381e-01 7.203651929958e-01 7.392089633060e-01 7.545770124381e-01 7.670650078534e-01 7.775470686541e-01 7.870563024812e-01 7.966646453260e-01 8.073034902148e-01 8.196053744907e-01 8.337959427930e-01 8.496171067655e-01 8.663772976619e-01 8.830640028193e-01 8.984855835435e-01 9.114662758950e-01 9.209997484929e-01 9.263642892488e-01 9.271861518978e-01 9.234487439135e-01 9.154488288332e-01 9.037254951822e-01 8.889668163825e-01 8.719156593646e-01 8.533153456756e-01 8.338481390878e-01 8.141380711536e-01 7.947305881354e-01 7.761140733698e-01 7.586839737225e-01 7.427198319329e-01 7.283411185255e-01 7.154613625425e-01 7.037925967335e-01 6.929202843589e-01 6.823813347495e-01 6.716606342076e-01 6.596665165402e-01 6.557698336136e-01 6.542743088480e-01 6.568384151141e-01 6.630728678283e-01 6.774617989113e-01 6.933255109122e-01 7.118680921220e-01 7.335022990258e-01 7.583765292799e-01 7.864200245258e-01 8.173573899791e-01 8.507232140499e-01 8.858908416793e-01 9.221280114955e-01 9.586332444716e-01 9.945966780078e-01 1.029218421978e+00 1.061745088896e+00 1.091476303237e+00 1.117785623777e+00 1.140115964715e+00 1.158005729590e+00 1.171067306691e+00 1.179022172898e+00 1.181694840820e+00 1.179022172898e+00 1.171067306691e+00 1.158005729590e+00 1.140115964715e+00 1.117785623777e+00 1.091476303237e+00 1.061745088896e+00 1.029218421978e+00 9.945966780078e-01 9.586332444716e-01 9.221280114955e-01 8.858908416793e-01 8.507232140499e-01 8.173573899791e-01 7.864200245258e-01 7.583765292799e-01 7.335022990258e-01 7.118680921220e-01 6.933255109122e-01 6.774617989113e-01 6.630728678283e-01 6.568384151141e-01 6.542743088480e-01 6.557698336136e-01 6.596665165402e-01 6.716606342076e-01 6.823813347495e-01 6.929202843589e-01 7.037925967335e-01 7.154613625425e-01 7.283411185255e-01 7.427198319329e-01 7.586839737225e-01 7.761140733698e-01 7.947305881354e-01 8.141380711536e-01 8.338481390878e-01 8.533153456756e-01 8.719156593646e-01 8.889668163825e-01 9.037254951822e-01 9.154488288332e-01 9.234487439135e-01 9.271861518978e-01 9.263642892488e-01 9.209997484929e-01 9.114662758950e-01 8.984855835435e-01 8.830640028193e-01 8.663772976619e-01 8.496171067655e-01 8.337959427930e-01 8.196053744907e-01 8.073034902148e-01 7.966646453260e-01 7.870563024812e-01 7.775470686541e-01 7.670650078534e-01 7.545770124381e-01 7.392089633060e-01 7.203651929958e-01 6.977982284381e-01 6.716356772062e-01 6.423858101818e-01 6.108898405855e-01 5.781992905813e-01 5.453126539298e-01 5.202015295926e-01 4.999826022829e-01 4.865346476318e-01 4.806779276390e-01
 4.714571913658e-01 4.773834478221e-01 4.911023494295e-01 5.116414801154e-01 5.361086913677e-01 5.606545093066e-01 5.917249116446e-01 6.232871565798e-01 6.532435026725e-01 6.804192442812e-01 7.041779038472e-01 7.243121111406e-01 7.410103192734e-01 7.548089274542e-01 7.665247334779e-01 7.771409646573e-01 7.876796698077e-01 7.990372629524e-01 8.118357378093e-01 8.263127023984e-01 8.422585414732e-01 8.590569066600e-01 8.757830180672e-01 8.913324970095e-01 9.046046409965e-01 9.146395937495e-01 9.207278978834e-01 9.224708860192e-01 9.197976294509e-01 9.129245518847e-01 9.022957631670e-01 8.884989460314e-01 8.721895570685e-01 8.540317134979e-01 8.346536733258e-01 8.146380730818e-01 7.945186491000e-01 7.747799180204e-01 7.558342606251e-01 7.380069590724e-01 7.214890935505e-01 7.063096926106e-01 6.923477640893e-01 6.794505806653e-01 6.676800987036e-01 6.579711561154e-01 6.558281672690e-01 6.523427955663e-01 6.505983820091e-01 6.533046191364e-01 6.588428519745e-01 6.635525092622e-01 6.784063025929e-01 6.980406147176e-01 7.214340667536e-01 7.482515676703e-01 7.782040175289e-01 8.108840525293e-01 8.457253615909e-01 8.820293102464e-01 9.190056908669e-01 9.558246633707e-01 9.916732584806e-01 1.025775702491e+00 1.057439108713e+00 1.086048413080e+00 1.111089350629e+00 1.132132836218e+00 1.148847238638e+00 1.160968114514e+00 1.168315990689e+00 1.170777142524e+00 1.168315990689e+00 1.160968114514e+00 1.148847238638e+00 1.132132836218e+00 1.111089350629e+00 1.086048413080e+00 1.057439108713e+00 1.025775702491e+00 9.916732584806e-01 9.558246633707e-01 9.190056908669e-01 8.820293102464e-01 8.457253615909e-01 8.108840525293e-01 7.782040175289e-01 7.482515676703e-01 7.214340667536e-01 6.980406147176e-01 6.784063025929e-01 6.635525092622e-01 6.588428519745e-01 6.533046191364e-01 6.505983820091e-01 6.523427955663e-01 6.558281672690e-01 6.579711561154e-01 6.676800987036e-01 6.794505806653e-01 6.923477640893e-01 7.063096926106e-01 7.214890935505e-01 7.380069590724e-01 7.558342606251e-01 7.747799180204e-01 7.945186491000e-01 8.146380730818e-01 8.346536733258e-01 8.540317134979e-01 8.721895570685e-01 8.884989460314e-01 9.022957631670e-01 9.129245518847e-01 9.197976294509e-01 9.224708860192e-01 9.207278978834e-01 9.146395937495e-01 9.046046409965e-01 8.913324970095e-01 8.757830180672e-01 8.590569066600e-01 8.422585414732e-01 8.263127023984e-01 8.118357378093e-01 7.990372629524e-01 7.876796698077e-01 7.771409646573e-01 7.665247334779e-01 7.548089274542e-01 7.410103192734e-01 7.243121111406e-01 7.041779038472e-01 6.804192442812e-01 6.532435026725e-01 6.232871565798e-01 5.917249116446e-01 5.606545093066e-01 5.361086913677e-01 5.116414801154e-01 4.911023494295e-01 4.773834478221e-01 4.714571913658e-01
 4.645785926997e-01 4.708034589550e-01 4.857034675222e-01 5.091965771145e-01 5.415143524249e-01 5.754807192386e-01 6.108619210205e-01 6.460678270144e-01 6.793255955363e-01 7.095721044971e-01 7.361797780320e-01 7.589247756563e-01 7.779751484930e-01 7.938651682982e-01 8.074198732251e-01 8.196510554068e-01 8.316079650594e-01 8.442273044351e-01 8.581705083455e-01 8.737154502460e-01 8.906906354028e-01 9.085165838069e-01 9.262888417736e-01 9.429168631087e-01 9.572917536726e-01 9.684326729277e-01 9.755886786076e-01 9.783150999882e-01 9.764807803037e-01 9.702499652692e-01 9.600104638373e-01 9.463049258983e-01 9.297547993497e-01 9.109975247521e-01 8.906520770960e-01 8.692924994354e-01 8.474547757333e-01 8.256280701382e-01 8.042473033685e-01 7.836621366593e-01 7.641123527900e-01 7.456866360416e-01 7.283239368353e-01 7.118845807733e-01 6.963125163699e-01 6.821580036632e-01 6.703735388127e-01 6.570953860899e-01 6.529877884298e-01 6.575894418794e-01 6.721139861083e-01 6.872917971720e-01 7.070070312295e-01 7.309246160601e-01 7.584248694366e-01 7.893244950738e-01 8.233271095618e-01 8.599460005995e-01 8.985207090928e-01 9.382583155560e-01 9.782898096479e-01 1.017729467969e+00 1.055728561141e+00 1.091504821415e+00 1.124388953576e+00 1.153814231719e+00 1.179335360032e+00 1.200607918247e+00 1.217382876707e+00 1.229479128168e+00 1.236782435056e+00 1.239222123309e+00 1.236782435056e+00 1.229479128168e+00 1.217382876707e+00 1.200607918247e+00 1.179335360032e+00 1.153814231719e+00 1.124388953576e+00 1.091504821415e+00 1.055728561141e+00 1.017729467969e+00 9.782898096479e-01 9.382583155560e-01 8.985207090928e-01 8.599460005995e-01 8.233271095618e-01 7.893244950738e-01 7.584248694366e-01 7.309246160601e-01 7.070070312295e-01 6.872917971720e-01 6.721139861083e-01 6.575894418794e-01 6.529877884298e-01 6.570953860899e-01 6.703735388127e-01 6.821580036632e-01 6.963125163699e-01 7.118845807733e-01 7.283239368353e-01 7.456866360416e-01 7.641123527900e-01 7.836621366593e-01 8.042473033685e-01 8.256280701382e-01 8.474547757333e-01 8.692924994354e-01 8.906520770960e-01 9.109975247521e-01 9.297547993497e-01 9.463049258983e-01 9.600104638373e-01 9.702499652692e-01 9.764807803037e-01 9.783150999882e-01 9.755886786076e-01 9.684326729277e-01 9.572917536726e-01 9.429168631087e-01 9.262888417736e-01 9.085165838069e-01 8.906906354028e-01 8.737154502460e-01 8.581705083455e-01 8.442273044351e-01 8.316079650594e-01 8.196510554068e-01 8.074198732251e-01 7.938651682982e-01 7.779751484930e-01 7.589247756563e-01 7.361797780320e-01 7.095721044971e-01 6.793255955363e-01 6.460678270144e-01 6.108619210205e-01 5.754807192386e-01 5.415143524249e-01 5.091965771145e-01 4.857034675222e-01 4.708034589550e-01 4.645785926997e-01
 4.597665691285e-01 4.663223038067e-01 4.824097793096e-01 5.083786025499e-01 5.455517083025e-01 5.926680502419e-01 6.343497733709e-01 6.737203755492e-01 7.103476702626e-01 7.435273097594e-01 7.727181998986e-01 7.977147222151e-01 8.186867938770e-01 8.361787313642e-01 8.510457016409e-01 8.643451269761e-01 8.771849044786e-01 8.905626559747e-01 9.052035241224e-01 9.214430024775e-01 9.391552013723e-01 9.577895738070e-01 9.764482808376e-01 9.940362474013e-01 1.009415107378e+00 1.021562713385e+00 1.029677737678e+00 1.033266656500e+00 1.032146263645e+00 1.026441896583e+00 1.016504927955e+00 1.002853422721e+00 9.860997601847e-01 9.668728738273e-01 9.457907420179e-01 9.234269312066e-01 9.003143950005e-01 8.769432318104e-01 8.537533972413e-01 8.310953109028e-01 8.092287387313e-01 7.882551828549e-01 7.681025299164e-01 7.485072175251e-01 7.289235663320e-01 7.081588822268e-01 6.809268533036e-01 6.629218912285e-01 6.573550737305e-01 6.632045245519e-01 6.822786503808e-01 7.129160333633e-01 7.394938377290e-01 7.677811326922e-01 7.989955496324e-01 8.334154913251e-01 8.708391301428e-01 9.107541759079e-01 9.524331889945e-01 9.950122030931e-01 1.037567931938e+00 1.079173385230e+00 1.118956405237e+00 1.156142418669e+00 1.190080050285e+00 1.220247707489e+00 1.246249989551e+00 1.267806108935e+00 1.284724582045e+00 1.296880715899e+00 1.304198706896e+00 1.306641032191e+00 1.304198706896e+00 1.296880715899e+00 1.284724582045e+00 1.267806108935e+00 1.246249989551e+00 1.220247707489e+00 1.190080050285e+00 1.156142418669e+00 1.118956405237e+00 1.079173385230e+00 1.037567931938e+00 9.950122030931e-01 9.524331889945e-01 9.107541759079e-01 8.708391301428e-01 8.334154913251e-01 7.989955496324e-01 7.677811326922e-01 7.394938377290e-01 7.129160333633e-01 6.822786503808e-01 6.632045245519e-01 6.573550737305e-01 6.629218912285e-01 6.809268533036e-01 7.081588822268e-01 7.289235663320e-01 7.485072175251e-01 7.681025299164e-01 7.882551828549e-01 8.092287387313e-01 8.310953109028e-01 8.537533972413e-01 8.769432318104e-01 9.003143950005e-01 9.234269312066e-01 9.457907420179e-01 9.668728738273e-01 9.860997601847e-01 1.002853422721e+00 1.016504927955e+00 1.026441896583e+00 1.032146263645e+00 1.033266656500e+00 1.029677737678e+00 1.021562713385e+00 1.009415107378e+00 9.940362474013e-01 9.764482808376e-01 9.577895738070e-01 9.391552013723e-01 9.214430024775e-01 9.052035241224e-01 8.905626559747e-01 8.771849044786e-01 8.643451269761e-01 8.510457016409e-01 8.361787313642e-01 8.186867938770e-01 7.977147222151e-01 7.727181998986e-01 7.435273097594e-01 7.103476702626e-01 6.737203755492e-01 6.343497733709e-01 5.926680502419e-01 5.455517083025e-01 5.083786025499e-01 4.824097793096e-01 4.663223038067e-01 4.597665691285e-01
 4.565555861065e-01 4.633272709159e-01 4.800660412325e-01 5.068812746148e-01 5.437262945108e-01 5.880400931910e-01 6.313167934996e-01 6.723787140571e-01 7.105370750431e-01 7.451079268166e-01 7.755701169398e-01 8.017148237184e-01 8.237005680497e-01 8.420572109220e-01 8.576337453744e-01 8.714824960673e-01 8.847191192747e-01 8.983537970985e-01 9.131383288521e-01 9.294414813777e-01 9.471785109766e-01 9.658411112085e-01 9.845700294854e-01 1.002303536426e+00 1.017922011365e+00 1.030407606381e+00 1.038952169371e+00 1.043042459543e+00 1.042466550005e+00 1.037314346002e+00 1.027901797793e+00 1.014709937477e+00 9.983198215152e-01 9.793332244999e-01 9.583363898493e-01 9.358777730971e-01 9.124623382744e-01 8.885550717969e-01 8.645741223311e-01 8.408611226594e-01 8.176766313591e-01 7.951432891923e-01 7.732227490918e-01 7.516760739943e-01 7.299763396090e-01 7.072983201478e-01 6.832169153708e-01 6.664183600328e-01 6.607107290952e-01 6.666826214027e-01 6.846796057813e-01 7.119682776668e-01 7.403955021009e-01 7.708406574852e-01 8.041438660101e-01 8.405324510010e-01 8.797624222704e-01 9.212764697263e-01 9.643005503771e-01 1.007943911504e+00 1.051270747922e+00 1.093360022580e+00 1.133355736702e+00 1.170523492079e+00 1.204250897606e+00 1.234075333714e+00 1.259654138729e+00 1.280768982501e+00 1.297280196090e+00 1.309109748305e+00 1.316216114119e+00 1.318585638469e+00 1.316216114119e+00 1.309109748305e+00 1.297280196090e+00 1.280768982501e+00 1.259654138729e+00 1.234075333714e+00 1.204250897606e+00 1.170523492079e+00 1.133355736702e+00 1.093360022580e+00 1.051270747922e+00 1.007943911504e+00 9.643005503771e-01 9.212764697263e-01 8.797624222704e-01 8.405324510010e-01 8.041438660101e-01 7.708406574852e-01 7.403955021009e-01 7.119682776668e-01 6.846796057813e-01 6.666826214027e-01 6.607107290952e-01 6.664183600328e-01 6.832169153708e-01 7.072983201478e-01 7.299763396090e-01 7.516760739943e-01 7.732227490918e-01 7.951432891923e-01 8.176766313591e-01 8.408611226594e-01 8.645741223311e-01 8.885550717969e-01 9.124623382744e-01 9.358777730971e-01 9.583363898493e-01 9.793332244999e-01 9.983198215152e-01 1.014709937477e+00 1.027901797793e+00 1.037314346002e+00 1.042466550005e+00 1.043042459543e+00 1.038952169371e+00 1.030407606381e+00 1.017922011365e+00 1.002303536426e+00 9.845700294854e-01 9.658411112085e-01 9.471785109766e-01 9.294414813777e-01 9.131383288521e-01 8.983537970985e-01 8.847191192747e-01 8.714824960673e-01 8.576337453744e-01 8.420572109220e-01 8.237005680497e-01 8.017148237184e-01 7.755701169398e-01 7.451079268166e-01 7.105370750431e-01 6.723787140571e-01 6.313167934996e-01 5.880400931910e-01 5.437262945108e-01 5.068812746148e-01 4.800660412325e-01 4.633272709159e-01 4.565555861065e-01
 4.546891105391e-01 4.615630462571e-01 4.785751940879e-01 5.058710279508e-01 5.444403936379e-01 5.938623081381e-01 6.392598422967e-01 6.821564501137e-01 7.221417467372e-01 7.584870900757e-01 7.906147478440e-01 8.182715698766e-01 8.415902939403e-01 8.610926485659e-01 8.776273954688e-01 8.922585806058e-01 9.061193212062e-01 9.202481782010e-01 9.354271323375e-01 9.520593582105e-01 9.700923808013e-01 9.890477986842e-01 1.008084773943e+00 1.026151484400e+00 1.042128366159e+00 1.054988054906e+00 1.063906753447e+00 1.068347158685e+00 1.068075611762e+00 1.063157476269e+00 1.053891710602e+00 1.040743421689e+00 1.024275873358e+00 1.005082915537e+00 9.837370310073e-01 9.607717255660e-01 9.366739536291e-01 9.118895496133e-01 8.868139812693e-01 8.617886626618e-01 8.370764049192e-01 8.128375738913e-01 7.891142167406e-01 7.657878657384e-01 7.424580187798e-01 7.180350220905e-01 6.882685188952e-01 6.688861324171e-01 6.627416835996e-01 6.690767890396e-01 6.895732085281e-01 7.225187035145e-01 7.525847995513e-01 7.848991955061e-01 8.204176685916e-01 8.591833575587e-01 9.007910201539e-01 9.445681340693e-01 9.896618107888e-01 1.035133094894e+00 1.080015152786e+00 1.123379750889e+00 1.164380264909e+00 1.202301162443e+00 1.236561963984e+00 1.266737201621e+00 1.292525124945e+00 1.313745202167e+00 1.330298263130e+00 1.342132707576e+00 1.349235545629e+00 1.351599975817e+00 1.349235545629e+00 1.342132707576e+00 1.330298263130e+00 1.313745202167e+00 1.292525124945e+00 1.266737201621e+00 1.236561963984e+00 1.202301162443e+00 1.164380264909e+00 1.123379750889e+00 1.080015152786e+00 1.035133094894e+00 9.896618107888e-01 9.445681340693e-01 9.007910201539e-01 8.591833575587e-01 8.204176685916e-01 7.848991955061e-01 7.525847995513e-01 7.225187035145e-01 6.895732085281e-01 6.690767890396e-01 6.627416835996e-01 6.688861324171e-01 6.882685188952e-01 7.180350220905e-01 7.424580187798e-01 7.657878657384e-01 7.891142167406e-01 8.128375738913e-01 8.370764049192e-01 8.617886626618e-01 8.868139812693e-01 9.118895496133e-01 9.366739536291e-01 9.607717255660e-01 9.837370310073e-01 1.005082915537e+00 1.024275873358e+00 1.040743421689e+00 1.053891710602e+00 1.063157476269e+00 1.068075611762e+00 1.068347158685e+00 1.063906753447e+00 1.054988054906e+00 1.042128366159e+00 1.026151484400e+00 1.008084773943e+00 9.890477986842e-01 9.700923808013e-01 9.520593582105e-01 9.354271323375e-01 9.202481782010e-01 9.061193212062e-01 8.922585806058e-01 8.776273954688e-01 8.610926485659e-01 8.415902939403e-01 8.182715698766e-01 7.906147478440e-01 7.584870900757e-01 7.221417467372e-01 6.821564501137e-01 6.392598422967e-01 5.938623081381e-01 5.444403936379e-01 5.058710279508e-01 4.785751940879e-01 4.615630462571e-01 4.546891105391e-01
 4.541800971280e-01 4.610466614785e-01 4.778467594579e-01 5.041347193102e-01 5.394436274214e-01 5.801600952316e-01 6.229642162553e-01 6.651811016823e-01 7.050997859563e-01 7.416287416507e-01 7.740488668997e-01 8.020355072669e-01 8.256800178280e-01 8.454667107772e-01 8.622062905782e-01 8.769306453077e-01 8.907467016798e-01 9.046777420318e-01 9.195101657621e-01 9.356658127252e-01 9.531285136552e-01 9.714660638294e-01 9.898920379953e-01 1.007399551702e+00 1.022916554241e+00 1.035447629710e+00 1.044193346946e+00 1.048618699285e+00 1.048492852380e+00 1.043863610042e+00 1.035009140740e+00 1.022367388331e+00 1.006464383947e+00 9.878572328792e-01 9.670801660987e-01 9.446176314080e-01 9.209092952483e-01 8.963568678844e-01 8.713063910240e-01 8.460769379902e-01 8.209284510644e-01 7.960694700994e-01 7.716680387178e-01 7.478875262261e-01 7.249847466343e-01 7.036704168831e-01 6.851947024754e-01 6.683782341668e-01 6.628456535790e-01 6.683928076883e-01 6.862518351245e-01 7.075472246247e-01 7.344746666303e-01 7.665497339148e-01 8.026500313183e-01 8.421776334083e-01 8.844456232543e-01 9.286526451701e-01 9.739001382847e-01 1.019252267304e+00 1.063767739382e+00 1.106568147948e+00 1.146865561547e+00 1.183998818197e+00 1.217446321100e+00 1.246830384556e+00 1.271893791270e+00 1.292484809908e+00 1.308530798886e+00 1.319994187552e+00 1.326871770169e+00 1.329159506084e+00 1.326871770169e+00 1.319994187552e+00 1.308530798886e+00 1.292484809908e+00 1.271893791270e+00 1.246830384556e+00 1.217446321100e+00 1.183998818197e+00 1.146865561547e+00 1.106568147948e+00 1.063767739382e+00 1.019252267304e+00 9.739001382847e-01 9.286526451701e-01 8.844456232543e-01 8.421776334083e-01 8.026500313183e-01 7.665497339148e-01 7.344746666303e-01 7.075472246247e-01 6.862518351245e-01 6.683928076883e-01 6.628456535790e-01 6.683782341668e-01 6.851947024754e-01 7.036704168831e-01 7.249847466343e-01 7.478875262261e-01 7.716680387178e-01 7.960694700994e-01 8.209284510644e-01 8.460769379902e-01 8.713063910240e-01 8.963568678844e-01 9.209092952483e-01 9.446176314080e-01 9.670801660987e-01 9.878572328792e-01 1.006464383947e+00 1.022367388331e+00 1.035009140740e+00 1.043863610042e+00 1.048492852380e+00 1.048618699285e+00 1.044193346946e+00 1.035447629710e+00 1.022916554241e+00 1.007399551702e+00 9.898920379953e-01 9.714660638294e-01 9.531285136552e-01 9.356658127252e-01 9.195101657621e-01 9.046777420318e-01 8.907467016798e-01 8.769306453077e-01 8.622062905782e-01 8.454667107772e-01 8.256800178280e-01 8.020355072669e-01 7.740488668997e-01 7.416287416507e-01 7.050997859563e-01 6.651811016823e-01 6.229642162553e-01 5.801600952316e-01 5.394436274214e-01 5.041347193102e-01 4.778467594579e-01 4.610466614785e-01 4.541800971280e-01
 4.553331694641e-01 4.622154672271e-01 4.788488677327e-01 5.040213123480e-01 5.338985905990e-01 5.673637530795e-01 6.081776704588e-01 6.499218624612e-01 6.899009551067e-01 7.266807058862e-01 7.594016845253e-01 7.876786955366e-01 8.115676780170e-01 8.315249718141e-01 8.483363572181e-01 8.630134741644e-01 8.766477886854e-01 8.902545423244e-01 9.046299340068e-01 9.202165268780e-01 9.370293848654e-01 9.546756732928e-01 9.724187909534e-01 9.892892568063e-01 1.004257918151e+00 1.016358167391e+00 1.024813335811e+00 1.029096370971e+00 1.028985102290e+00 1.024518827195e+00 1.015964898322e+00 1.003741192594e+00 9.883488357508e-01 9.703140286880e-01 9.501301780022e-01 9.282341088795e-01 9.050110151995e-01 8.808051007308e-01 8.559075525385e-01 8.305887861220e-01 8.050968158472e-01 7.796691901742e-01 7.545754308592e-01 7.302091832791e-01 7.073178500871e-01 6.876692245147e-01 6.768095659603e-01 6.672514779480e-01 6.629276506607e-01 6.666685110972e-01 6.764890650447e-01 6.892769603424e-01 7.150383403056e-01 7.474003783532e-01 7.843894395806e-01 8.249296791426e-01 8.680955100976e-01 9.129674178788e-01 9.586020538883e-01 1.004066375396e+00 1.048452672797e+00 1.090931336843e+00 1.130771570022e+00 1.167367004704e+00 1.200250742169e+00 1.229084935464e+00 1.253650429944e+00 1.273816230951e+00 1.289523108076e+00 1.300743666430e+00 1.307474892355e+00 1.309715336668e+00 1.307474892355e+00 1.300743666430e+00 1.289523108076e+00 1.273816230951e+00 1.253650429944e+00 1.229084935464e+00 1.200250742169e+00 1.167367004704e+00 1.130771570022e+00 1.090931336843e+00 1.048452672797e+00 1.004066375396e+00 9.586020538883e-01 9.129674178788e-01 8.680955100976e-01 8.249296791426e-01 7.843894395806e-01 7.474003783532e-01 7.150383403056e-01 6.892769603424e-01 6.764890650447e-01 6.666685110972e-01 6.629276506607e-01 6.672514779480e-01 6.768095659603e-01 6.876692245147e-01 7.073178500871e-01 7.302091832791e-01 7.545754308592e-01 7.796691901742e-01 8.050968158472e-01 8.305887861220e-01 8.559075525385e-01 8.808051007308e-01 9.050110151995e-01 9.282341088795e-01 9.501301780022e-01 9.703140286880e-01 9.883488357508e-01 1.003741192594e+00 1.015964898322e+00 1.024518827195e+00 1.028985102290e+00 1.029096370971e+00 1.024813335811e+00 1.016358167391e+00 1.004257918151e+00 9.892892568063e-01 9.724187909534e-01 9.546756732928e-01 9.370293848654e-01 9.202165268780e-01 9.046299340068e-01 8.902545423244e-01 8.766477886854e-01 8.630134741644e-01 8.483363572181e-01 8.315249718141e-01 8.115676780170e-01 7.876786955366e-01 7.594016845253e-01 7.266807058862e-01 6.899009551067e-01 6.499218624612e-01 6.081776704588e-01 5.673637530795e-01 5.338985905990e-01 5.040213123480e-01 4.788488677327e-01 4.622154672271e-01 4.553331694641e-01
 4.584473292454e-01 4.655231411755e-01 4.827554145163e-01 5.091629918157e-01 5.412932838426e-01 5.830054948489e-01 6.274367287432e-01 6.717614043597e-01 7.139749199391e-01 7.527864013704e-01 7.873376421493e-01 8.172371680179e-01 8.425413238073e-01 8.637201661617e-01 8.815858970018e-01 8.971767114766e-01 9.116142486512e-01 9.259412679421e-01 9.409705295492e-01 9.571565707587e-01 9.745231008305e-01 9.926701015818e-01 1.010846282299e+00 1.028066518934e+00 1.043278806052e+00 1.055490528353e+00 1.063905123009e+00 1.067985205654e+00 1.067502133273e+00 1.062504167521e+00 1.053281895025e+00 1.040280540391e+00 1.024040669986e+00 1.005120720196e+00 9.840378382865e-01 9.612457874766e-01 9.371297967793e-01 9.120096472611e-01 8.861522711134e-01 8.597810644823e-01 8.331125997781e-01 8.063522576449e-01 7.797525791120e-01 7.536553688365e-01 7.285577235907e-01 7.050838904362e-01 6.833901971410e-01 6.717474985893e-01 6.665275510930e-01 6.698617130855e-01 6.804140872976e-01 7.040051272479e-01 7.338127539796e-01 7.690675152296e-01 8.088761600212e-01 8.523569611461e-01 8.985589233803e-01 9.464911901212e-01 9.951377738842e-01 1.043502727338e+00 1.090638149460e+00 1.135674273307e+00 1.177860192711e+00 1.216573001324e+00 1.251338070688e+00 1.281809655427e+00 1.307768871622e+00 1.329080388146e+00 1.345681966661e+00 1.357544581403e+00 1.364661631599e+00 1.367033878189e+00 1.364661631599e+00 1.357544581403e+00 1.345681966661e+00 1.329080388146e+00 1.307768871622e+00 1.281809655427e+00 1.251338070688e+00 1.216573001324e+00 1.177860192711e+00 1.135674273307e+00 1.090638149460e+00 1.043502727338e+00 9.951377738842e-01 9.464911901212e-01 8.985589233803e-01 8.523569611461e-01 8.088761600212e-01 7.690675152296e-01 7.338127539796e-01 7.040051272479e-01 6.804140872976e-01 6.698617130855e-01 6.665275510930e-01 6.717474985893e-01 6.833901971410e-01 7.050838904362e-01 7.285577235907e-01 7.536553688365e-01 7.797525791120e-01 8.063522576449e-01 8.331125997781e-01 8.597810644823e-01 8.861522711134e-01 9.120096472611e-01 9.371297967793e-01 9.612457874766e-01 9.840378382865e-01 1.005120720196e+00 1.024040669986e+00 1.040280540391e+00 1.053281895025e+00 1.062504167521e+00 1.067502133273e+00 1.067985205654e+00 1.063905123009e+00 1.055490528353e+00 1.043278806052e+00 1.028066518934e+00 1.010846282299e+00 9.926701015818e-01 9.745231008305e-01 9.571565707587e-01 9.409705295492e-01 9.259412679421e-01 9.116142486512e-01 8.971767114766e-01 8.815858970018e-01 8.637201661617e-01 8.425413238073e-01 8.172371680179e-01 7.873376421493e-01 7.527864013704e-01 7.139749199391e-01 6.717614043597e-01 6.274367287432e-01 5.830054948489e-01 5.412932838426e-01 5.091629918157e-01 4.827554145163e-01 4.655231411755e-01 4.584473292454e-01
 4.634034217221e-01 4.707943716167e-01 4.890985005092e-01 5.178602329406e-01 5.547534270777e-01 5.999460771136e-01 6.472764932764e-01 6.939546234428e-01 7.381410612044e-01 7.786692128435e-01 8.147389474480e-01 8.459872781194e-01 8.725004083211e-01 8.947729421307e-01 9.136460755625e-01 9.301793455973e-01 9.455126693767e-01 9.606977587490e-01 9.765436193401e-01 9.934908836222e-01 1.011551503031e+00 1.030302329974e+00 1.048961192207e+00 1.066520167699e+00 1.081897357227e+00 1.094077273963e+00 1.102246049338e+00 1.105862671342e+00 1.104703143193e+00 1.098839180782e+00 1.088599511770e+00 1.074481538661e+00 1.057084560108e+00 1.037024787022e+00 1.014869571078e+00 9.911075705351e-01 9.661393416049e-01 9.402725145564e-01 9.137419953045e-01 8.867222540379e-01 8.593643403344e-01 8.317953715311e-01 8.041831259357e-01 7.767428948179e-01 7.497684398367e-01 7.236227546828e-01 6.987505427293e-01 6.808333332386e-01 6.735407505230e-01 6.774905625854e-01 6.927555841857e-01 7.197516989226e-01 7.525018935995e-01 7.903227233893e-01 8.326257998171e-01 8.786854837190e-01 9.275895164971e-01 9.783260020317e-01 1.029833874655e+00 1.081064595284e+00 1.131019110052e+00 1.178777015194e+00 1.223544988647e+00 1.264662765841e+00 1.301625294725e+00 1.334057812835e+00 1.361716502157e+00 1.384448780407e+00 1.402174415703e+00 1.414849550894e+00 1.422458707478e+00 1.424995757939e+00 1.422458707478e+00 1.414849550894e+00 1.402174415703e+00 1.384448780407e+00 1.361716502157e+00 1.334057812835e+00 1.301625294725e+00 1.264662765841e+00 1.223544988647e+00 1.178777015194e+00 1.131019110052e+00 1.081064595284e+00 1.029833874655e+00 9.783260020317e-01 9.275895164971e-01 8.786854837190e-01 8.326257998171e-01 7.903227233893e-01 7.525018935995e-01 7.197516989226e-01 6.927555841857e-01 6.774905625854e-01 6.735407505230e-01 6.808333332386e-01 6.987505427293e-01 7.236227546828e-01 7.497684398367e-01 7.767428948179e-01 8.041831259357e-01 8.317953715311e-01 8.593643403344e-01 8.867222540379e-01 9.137419953045e-01 9.402725145564e-01 9.661393416049e-01 9.911075705351e-01 1.014869571078e+00 1.037024787022e+00 1.057084560108e+00 1.074481538661e+00 1.088599511770e+00 1.098839180782e+00 1.104703143193e+00 1.105862671342e+00 1.102246049338e+00 1.094077273963e+00 1.081897357227e+00 1.066520167699e+00 1.048961192207e+00 1.030302329974e+00 1.011551503031e+00 9.934908836222e-01 9.765436193401e-01 9.606977587490e-01 9.455126693767e-01 9.301793455973e-01 9.136460755625e-01 8.947729421307e-01 8.725004083211e-01 8.459872781194e-01 8.147389474480e-01 7.786692128435e-01 7.381410612044e-01 6.939546234428e-01 6.472764932764e-01 5.999460771136e-01 5.547534270777e-01 5.178602329406e-01 4.890985005092e-01 4.707943716167e-01 4.634034217221e-01
 4.696784792001e-01 4.773650154455e-01 4.966300751451e-01 5.272345813420e-01 5.668844337170e-01 6.141408289593e-01 6.632218083150e-01 7.113547874096e-01 7.567375448313e-01 7.982775182006e-01 8.352373890476e-01 8.673005926713e-01 8.945953647977e-01 9.176473401686e-01 9.373165709966e-01 9.546756211448e-01 9.708613255117e-01 9.869104165601e-01 1.003604557020e+00 1.021346260937e+00 1.040110676940e+00 1.059435485500e+00 1.078501670577e+00 1.096273776759e+00 1.111641925477e+00 1.123574680424e+00 1.131251707086e+00 1.134136484942e+00 1.132026254402e+00 1.125033173719e+00 1.113536329326e+00 1.098106218586e+00 1.079416371894e+00 1.058155987961e+00 1.034961745157e+00 1.010368858100e+00 9.847972976496e-01 9.585540275255e-01 9.318317617674e-01 9.047484609385e-01 8.773687276575e-01 8.497186894146e-01 8.218448059085e-01 7.938311563884e-01 7.658258863379e-01 7.380974046799e-01 7.112094317961e-01 6.902927992187e-01 6.815376111203e-01 6.857453837206e-01 7.030493689689e-01 7.319037665271e-01 7.663520398899e-01 8.057852531317e-01 8.497274658369e-01 8.975526981021e-01 9.483962588606e-01 1.001249991609e+00 1.055028372998e+00 1.108643045258e+00 1.161044990125e+00 1.211260611339e+00 1.258441835074e+00 1.301876173343e+00 1.341012786705e+00 1.375427941725e+00 1.404838136972e+00 1.429055358474e+00 1.447969037690e+00 1.461510120906e+00 1.469647618811e+00 1.472360388006e+00 1.469647618811e+00 1.461510120906e+00 1.447969037690e+00 1.429055358474e+00 1.404838136972e+00 1.375427941725e+00 1.341012786705e+00 1.301876173343e+00 1.258441835074e+00 1.211260611339e+00 1.161044990125e+00 1.108643045258e+00 1.055028372998e+00 1.001249991609e+00 9.483962588606e-01 8.975526981021e-01 8.497274658369e-01 8.057852531317e-01 7.663520398899e-01 7.319037665271e-01 7.030493689689e-01 6.857453837206e-01 6.815376111203e-01 6.902927992187e-01 7.112094317961e-01 7.380974046799e-01 7.658258863379e-01 7.938311563884e-01 8.218448059085e-01 8.497186894146e-01 8.773687276575e-01 9.047484609385e-01 9.318317617674e-01 9.585540275255e-01 9.847972976496e-01 1.010368858100e+00 1.034961745157e+00 1.058155987961e+00 1.079416371894e+00 1.098106218586e+00 1.113536329326e+00 1.125033173719e+00 1.132026254402e+00 1.134136484942e+00 1.131251707086e+00 1.123574680424e+00 1.111641925477e+00 1.096273776759e+00 1.078501670577e+00 1.059435485500e+00 1.040110676940e+00 1.021346260937e+00 1.003604557020e+00 9.869104165601e-01 9.708613255117e-01 9.546756211448e-01 9.373165709966e-01 9.176473401686e-01 8.945953647977e-01 8.673005926713e-01 8.352373890476e-01 7.982775182006e-01 7.567375448313e-01 7.113547874096e-01 6.632218083150e-01 6.141408289593e-01 5.668844337170e-01 5.272345813420e-01 4.966300751451e-01 4.773650154455e-01 4.696784792001e-01
 4.765765292949e-01 4.844605359639e-01 5.043398200931e-01 5.360376626945e-01 5.772687318508e-01 6.255337830860e-01 6.752946940506e-01 7.239194699978e-01 7.696478096602e-01 8.114449740419e-01 8.486334128440e-01 8.809544644024e-01 9.085774984963e-01 9.320651284194e-01 9.522917483815e-01 9.703305831163e-01 9.872976299346e-01 1.004195525756e+00 1.021752435014e+00 1.040314045827e+00 1.059795514001e+00 1.079678774877e+00 1.099097125524e+00 1.116983674215e+00 1.132200228200e+00 1.143703597789e+00 1.150676644836e+00 1.152599134248e+00 1.149301772711e+00 1.140953626648e+00 1.128001822197e+00 1.111103111240e+00 1.091024772625e+00 1.068542798493e+00 1.044372269404e+00 1.019107693766e+00 9.931941481860e-01 9.669354066396e-01 9.404866248003e-01 9.138997387555e-01 8.871397312520e-01 8.601212081468e-01 8.327541580385e-01 8.049882836162e-01 7.768493138677e-01 7.485396187619e-01 7.207047512584e-01 6.983771585857e-01 6.887686995378e-01 6.929320954342e-01 7.110381562282e-01 7.406044318634e-01 7.756401367871e-01 8.156643322463e-01 8.602947685295e-01 9.089922621543e-01 9.609497971165e-01 1.015179797760e+00 1.070587004857e+00 1.126051398824e+00 1.180473589581e+00 1.232824468133e+00 1.282196326495e+00 1.327808624035e+00 1.369045810630e+00 1.405422684668e+00 1.436599994611e+00 1.462335740880e+00 1.482476857467e+00 1.496920672790e+00 1.505609731044e+00 1.508507479260e+00 1.505609731044e+00 1.496920672790e+00 1.482476857467e+00 1.462335740880e+00 1.436599994611e+00 1.405422684668e+00 1.369045810630e+00 1.327808624035e+00 1.282196326495e+00 1.232824468133e+00 1.180473589581e+00 1.126051398824e+00 1.070587004857e+00 1.015179797760e+00 9.609497971165e-01 9.089922621543e-01 8.602947685295e-01 8.156643322463e-01 7.756401367871e-01 7.406044318634e-01 7.110381562282e-01 6.929320954342e-01 6.887686995378e-01 6.983771585857e-01 7.207047512584e-01 7.485396187619e-01 7.768493138677e-01 8.049882836162e-01 8.327541580385e-01 8.601212081468e-01 8.871397312520e-01 9.138997387555e-01 9.404866248003e-01 9.669354066396e-01 9.931941481860e-01 1.019107693766e+00 1.044372269404e+00 1.068542798493e+00 1.091024772625e+00 1.111103111240e+00 1.128001822197e+00 1.140953626648e+00 1.149301772711e+00 1.152599134248e+00 1.150676644836e+00 1.143703597789e+00 1.132200228200e+00 1.116983674215e+00 1.099097125524e+00 1.079678774877e+00 1.059795514001e+00 1.040314045827e+00 1.021752435014e+00 1.004195525756e+00 9.872976299346e-01 9.703305831163e-01 9.522917483815e-01 9.320651284194e-01 9.085774984963e-01 8.809544644024e-01 8.486334128440e-01 8.114449740419e-01 7.696478096602e-01 7.239194699978e-01 6.752946940506e-01 6.255337830860e-01 5.772687318508e-01 5.360376626945e-01 5.043398200931e-01 4.844605359639e-01 4.765765292949e-01
 4.833786975728e-01 4.913413946567e-01 5.114543262171e-01 5.435569842232e-01 5.855324406169e-01 6.340078422492e-01 6.835448010747e-01 7.317856539738e-01 7.770598377848e-01 8.183958688425e-01 8.551820463876e-01 8.872200375242e-01 9.147256696981e-01 9.382976482294e-01 9.588231432641e-01 9.773658286551e-01 9.950120260214e-01 1.012709026070e+00 1.031115827204e+00 1.050504345504e+00 1.070707618240e+00 1.091139916034e+00 1.110875461228e+00 1.128807163254e+00 1.143765498864e+00 1.154701203833e+00 1.160805248224e+00 1.161584166149e+00 1.156914867024e+00 1.147035401308e+00 1.132481416983e+00 1.114005462673e+00 1.092481638077e+00 1.068789439670e+00 1.043729239332e+00 1.017955481504e+00 9.919484118195e-01 9.660048687222e-01 9.402429510568e-01 9.146440925828e-01 8.890692356439e-01 8.633114829633e-01 8.371425696096e-01 8.103710874149e-01 7.828992307908e-01 7.548476697253e-01 7.268754332822e-01 7.041057886361e-01 6.941025932810e-01 6.980585696340e-01 7.162825876738e-01 7.457370810568e-01 7.804401432334e-01 8.201212026122e-01 8.645324815227e-01 9.132352930616e-01 9.654985886877e-01 1.020373867194e+00 1.076768603954e+00 1.133539192802e+00 1.189539156530e+00 1.243683930168e+00 1.294995328072e+00 1.342618407653e+00 1.385856782679e+00 1.424151983496e+00 1.457091333278e+00 1.484365896991e+00 1.505765312714e+00 1.521141749671e+00 1.530402903838e+00 1.533494251943e+00 1.530402903838e+00 1.521141749671e+00 1.505765312714e+00 1.484365896991e+00 1.457091333278e+00 1.424151983496e+00 1.385856782679e+00 1.342618407653e+00 1.294995328072e+00 1.243683930168e+00 1.189539156530e+00 1.133539192802e+00 1.076768603954e+00 1.020373867194e+00 9.654985886877e-01 9.132352930616e-01 8.645324815227e-01 8.201212026122e-01 7.804401432334e-01 7.457370810568e-01 7.162825876738e-01 6.980585696340e-01 6.941025932810e-01 7.041057886361e-01 7.268754332822e-01 7.548476697253e-01 7.828992307908e-01 8.103710874149e-01 8.371425696096e-01 8.633114829633e-01 8.890692356439e-01 9.146440925828e-01 9.402429510568e-01 9.660048687222e-01 9.919484118195e-01 1.017955481504e+00 1.043729239332e+00 1.068789439670e+00 1.092481638077e+00 1.114005462673e+00 1.132481416983e+00 1.147035401308e+00 1.156914867024e+00 1.161584166149e+00 1.160805248224e+00 1.154701203833e+00 1.143765498864e+00 1.128807163254e+00 1.110875461228e+00 1.091139916034e+00 1.070707618240e+00 1.050504345504e+00 1.031115827204e+00 1.012709026070e+00 9.950120260214e-01 9.773658286551e-01 9.588231432641e-01 9.382976482294e-01 9.147256696981e-01 8.872200375242e-01 8.551820463876e-01 8.183958688425e-01 7.770598377848e-01 7.317856539738e-01 6.835448010747e-01 6.340078422492e-01 5.855324406169e-01 5.435569842232e-01 5.114543262171e-01 4.913413946567e-01 4.833786975728e-01
 4.894290390303e-01 4.973635829631e-01 5.173807091102e-01 5.493268153358e-01 5.914013273965e-01 6.394837365113e-01 6.880938049135e-01 7.352393356310e-01 7.793907485784e-01 8.196518385950e-01 8.554893739079e-01 8.867644912078e-01 9.137507259105e-01 9.370790300171e-01 9.576471819795e-01 9.765067687495e-01 9.947076828695e-01 1.013127363373e+00 1.032347709938e+00 1.052551108328e+00 1.073477543830e+00 1.094456197376e+00 1.114494193757e+00 1.132433189124e+00 1.147071455568e+00 1.157350502656e+00 1.162473335029e+00 1.161981068021e+00 1.155810233732e+00 1.144277017871e+00 1.128017890213e+00 1.107897863482e+00 1.084905238088e+00 1.060029800371e+00 1.034166063107e+00 1.008029405006e+00 9.821335879508e-01 9.567733006168e-01 9.320272111044e-01 9.078017427359e-01 8.838579561200e-01 8.598628134977e-01 8.354460969988e-01 8.102720018913e-01 7.841075599638e-01 7.569662969278e-01 7.294509783128e-01 7.069075142412e-01 6.968475369208e-01 7.005161183884e-01 7.184205396746e-01 7.471590711395e-01 7.808074015552e-01 8.193720183137e-01 8.627805479041e-01 9.107281733665e-01 9.625785375442e-01 1.017441082720e+00 1.074240183405e+00 1.131817272623e+00 1.188985825887e+00 1.244604362927e+00 1.297616188768e+00 1.347090627915e+00 1.392238148891e+00 1.432413920094e+00 1.467116020806e+00 1.495954453021e+00 1.518648605944e+00 1.534993154860e+00 1.544851786816e+00 1.548145481855e+00 1.544851786816e+00 1.534993154860e+00 1.518648605944e+00 1.495954453021e+00 1.467116020806e+00 1.432413920094e+00 1.392238148891e+00 1.347090627915e+00 1.297616188768e+00 1.244604362927e+00 1.188985825887e+00 1.131817272623e+00 1.074240183405e+00 1.017441082720e+00 9.625785375442e-01 9.107281733665e-01 8.627805479041e-01 8.193720183137e-01 7.808074015552e-01 7.471590711395e-01 7.184205396746e-01 7.005161183884e-01 6.968475369208e-01 7.069075142412e-01 7.294509783128e-01 7.569662969278e-01 7.841075599638e-01 8.102720018913e-01 8.354460969988e-01 8.598628134977e-01 8.838579561200e-01 9.078017427359e-01 9.320272111044e-01 9.567733006168e-01 9.821335879508e-01 1.008029405006e+00 1.034166063107e+00 1.060029800371e+00 1.084905238088e+00 1.107897863482e+00 1.128017890213e+00 1.144277017871e+00 1.155810233732e+00 1.161981068021e+00 1.162473335029e+00 1.157350502656e+00 1.147071455568e+00 1.132433189124e+00 1.114494193757e+00 1.094456197376e+00 1.073477543830e+00 1.052551108328e+00 1.032347709938e+00 1.013127363373e+00 9.947076828695e-01 9.765067687495e-01 9.576471819795e-01 9.370790300171e-01 9.137507259105e-01 8.867644912078e-01 8.554893739079e-01 8.196518385950e-01 7.793907485784e-01 7.352393356310e-01 6.880938049135e-01 6.394837365113e-01 5.914013273965e-01 5.493268153358e-01 5.173807091102e-01 4.973635829631e-01 4.894290390303e-01
 4.942055199336e-01 5.020290341439e-01 5.216973852125e-01 5.530655152201e-01 5.947353064041e-01 6.419829243845e-01 6.891686719143e-01 7.347068688447e-01 7.772414560380e-01 8.159656475728e-01 8.504312768710e-01 8.805679168727e-01 9.067086565808e-01 9.295200163668e-01 9.499087725939e-01 9.689148151094e-01 9.875440426379e-01 1.006605705408e+00 1.026598339857e+00 1.047601775616e+00 1.069256051133e+00 1.090794412973e+00 1.111147998088e+00 1.129091210659e+00 1.143391001030e+00 1.152972377920e+00 1.157053844918e+00 1.155215088199e+00 1.147460995562e+00 1.134198589609e+00 1.116169904535e+00 1.094366529309e+00 1.069898329247e+00 1.043868657736e+00 1.017264343471e+00 9.908696695320e-01 9.652295818777e-01 9.406334893071e-01 9.171241207337e-01 8.945351797466e-01 8.725292072050e-01 8.506481205353e-01 8.283785137691e-01 8.052376133117e-01 7.808458130746e-01 7.550862791483e-01 7.284557544018e-01 7.066140547633e-01 6.967438166458e-01 7.000829694134e-01 7.173605642899e-01 7.449454530701e-01 7.770061873170e-01 8.138668838320e-01 8.556633657394e-01 9.022513914125e-01 9.531117339371e-01 1.007427014241e+00 1.064154163783e+00 1.122128264436e+00 1.180131831843e+00 1.236963271735e+00 1.291491605255e+00 1.342700549586e+00 1.389702483992e+00 1.431751874269e+00 1.468244423682e+00 1.498696537717e+00 1.522742355461e+00 1.540104666650e+00 1.550595865937e+00 1.554105135981e+00 1.550595865937e+00 1.540104666650e+00 1.522742355461e+00 1.498696537717e+00 1.468244423682e+00 1.431751874269e+00 1.389702483992e+00 1.342700549586e+00 1.291491605255e+00 1.236963271735e+00 1.180131831843e+00 1.122128264436e+00 1.064154163783e+00 1.007427014241e+00 9.531117339371e-01 9.022513914125e-01 8.556633657394e-01 8.138668838320e-01 7.770061873170e-01 7.449454530701e-01 7.173605642899e-01 7.000829694134e-01 6.967438166458e-01 7.066140547633e-01 7.284557544018e-01 7.550862791483e-01 7.808458130746e-01 8.052376133117e-01 8.283785137691e-01 8.506481205353e-01 8.725292072050e-01 8.945351797466e-01 9.171241207337e-01 9.406334893071e-01 9.652295818777e-01 9.908696695320e-01 1.017264343471e+00 1.043868657736e+00 1.069898329247e+00 1.094366529309e+00 1.116169904535e+00 1.134198589609e+00 1.147460995562e+00 1.155215088199e+00 1.157053844918e+00 1.152972377920e+00 1.143391001030e+00 1.129091210659e+00 1.111147998088e+00 1.090794412973e+00 1.069256051133e+00 1.047601775616e+00 1.026598339857e+00 1.006605705408e+00 9.875440426379e-01 9.689148151094e-01 9.499087725939e-01 9.295200163668e-01 9.067086565808e-01 8.805679168727e-01 8.504312768710e-01 8.159656475728e-01 7.772414560380e-01 7.347068688447e-01 6.891686719143e-01 6.419829243845e-01 5.947353064041e-01 5.530655152201e-01 5.216973852125e-01 5.020290341439e-01 4.942055199336e-01
 4.973685409454e-01 5.050238539224e-01 5.241714019034e-01 5.546767933097e-01 5.955567790122e-01 6.416650469893e-01 6.871301936027e-01 7.307552423297e-01 7.713697956226e-01 8.082703422044e-01 8.410907293646e-01 8.698440926428e-01 8.949180022164e-01 9.170197102694e-01 9.370704130183e-01 9.560970127145e-01 9.750615671410e-01 9.947092986780e-01 1.015449016074e+00 1.037258134883e+00 1.059665360106e+00 1.081804119423e+00 1.102515107186e+00 1.120498056154e+00 1.134480150678e+00 1.143366507027e+00 1.146390715756e+00 1.143176866758e+00 1.133800454920e+00 1.118766366215e+00 1.098933987682e+00 1.075425492203e+00 1.049473258392e+00 1.022301163854e+00 9.949891365881e-01 9.683878405328e-01 9.430760529857e-01 9.193362402848e-01 8.971773298356e-01 8.763662127975e-01 8.564706648871e-01 8.369104587381e-01 8.170308441821e-01 7.961978678283e-01 7.738808050398e-01 7.498148633517e-01 7.243551232263e-01 7.035412223742e-01 6.940336056629e-01 6.970244391929e-01 7.134547090135e-01 7.395925592204e-01 7.697188271665e-01 8.044835742780e-01 8.442545847388e-01 8.890593120680e-01 9.385208531102e-01 9.919080848639e-01 1.048221273731e+00 1.106302703906e+00 1.164910800277e+00 1.222783423596e+00 1.278721586251e+00 1.331613231451e+00 1.380469256084e+00 1.424432526574e+00 1.462785410616e+00 1.494935356028e+00 1.520416207819e+00 1.538867880671e+00 1.550037637815e+00 1.553778449300e+00 1.550037637815e+00 1.538867880671e+00 1.520416207819e+00 1.494935356028e+00 1.462785410616e+00 1.424432526574e+00 1.380469256084e+00 1.331613231451e+00 1.278721586251e+00 1.222783423596e+00 1.164910800277e+00 1.106302703906e+00 1.048221273731e+00 9.919080848639e-01 9.385208531102e-01 8.890593120680e-01 8.442545847388e-01 8.044835742780e-01 7.697188271665e-01 7.395925592204e-01 7.134547090135e-01 6.970244391929e-01 6.940336056629e-01 7.035412223742e-01 7.243551232263e-01 7.498148633517e-01 7.738808050398e-01 7.961978678283e-01 8.170308441821e-01 8.369104587381e-01 8.564706648871e-01 8.763662127975e-01 8.971773298356e-01 9.193362402848e-01 9.430760529857e-01 9.683878405328e-01 9.949891365881e-01 1.022301163854e+00 1.049473258392e+00 1.075425492203e+00 1.098933987682e+00 1.118766366215e+00 1.133800454920e+00 1.143176866758e+00 1.146390715756e+00 1.143366507027e+00 1.134480150678e+00 1.120498056154e+00 1.102515107186e+00 1.081804119423e+00 1.059665360106e+00 1.037258134883e+00 1.015449016074e+00 9.947092986780e-01 9.750615671410e-01 9.560970127145e-01 9.370704130183e-01 9.170197102694e-01 8.949180022164e-01 8.698440926428e-01 8.410907293646e-01 8.082703422044e-01 7.713697956226e-01 7.307552423297e-01 6.871301936027e-01 6.416650469893e-01 5.955567790122e-01 5.546767933097e-01 5.241714019034e-01 5.050238539224e-01 4.973685409454e-01
 4.987895378779e-01 5.062427010015e-01 5.247724911240e-01 5.542525046697e-01 5.940623245742e-01 6.388496946557e-01 6.824810530172e-01 7.240796197420e-01 7.626600477588e-01 7.976213732657e-01 8.286844325327e-01 8.559469029156e-01 8.798550290777e-01 9.011590527594e-01 9.208018295382e-01 9.397954904622e-01 9.590663531926e-01 9.792970117599e-01 1.000801722748e+00 1.023459911360e+00 1.046682373002e+00 1.069496090993e+00 1.090637474438e+00 1.108731716572e+00 1.122451463075e+00 1.130684541502e+00 1.132672802128e+00 1.128089142947e+00 1.117084390071e+00 1.100264453220e+00 1.078613329536e+00 1.053382146997e+00 1.025935076602e+00 9.976130236612e-01 9.695924785810e-01 9.427872821461e-01 9.178097745445e-01 8.949420561802e-01 8.741608109305e-01 8.551688789580e-01 8.374449267486e-01 8.202922234537e-01 8.029176473717e-01 7.845290906019e-01 7.644445886534e-01 7.422445576000e-01 7.181176895623e-01 6.985226487035e-01 6.894859974890e-01 6.921331368333e-01 7.075787992156e-01 7.321190002283e-01 7.601507133029e-01 7.926263950716e-01 8.301508149259e-01 8.729379814933e-01 9.207639532001e-01 9.729969722467e-01 1.028697424110e+00 1.086723160663e+00 1.145810774646e+00 1.204649945526e+00 1.261968540463e+00 1.316560600463e+00 1.367328758399e+00 1.413294071093e+00 1.453614815544e+00 1.487576093613e+00 1.514597506884e+00 1.534226612225e+00 1.546131741459e+00 1.550122479798e+00 1.546131741459e+00 1.534226612225e+00 1.514597506884e+00 1.487576093613e+00 1.453614815544e+00 1.413294071093e+00 1.367328758399e+00 1.316560600463e+00 1.261968540463e+00 1.204649945526e+00 1.145810774646e+00 1.086723160663e+00 1.028697424110e+00 9.729969722467e-01 9.207639532001e-01 8.729379814933e-01 8.301508149259e-01 7.926263950716e-01 7.601507133029e-01 7.321190002283e-01 7.075787992156e-01 6.921331368333e-01 6.894859974890e-01 6.985226487035e-01 7.181176895623e-01 7.422445576000e-01 7.644445886534e-01 7.845290906019e-01 8.029176473717e-01 8.202922234537e-01 8.374449267486e-01 8.551688789580e-01 8.741608109305e-01 8.949420561802e-01 9.178097745445e-01 9.427872821461e-01 9.695924785810e-01 9.976130236612e-01 1.025935076602e+00 1.053382146997e+00 1.078613329536e+00 1.100264453220e+00 1.117084390071e+00 1.128089142947e+00 1.132672802128e+00 1.130684541502e+00 1.122451463075e+00 1.108731716572e+00 1.090637474438e+00 1.069496090993e+00 1.046682373002e+00 1.023459911360e+00 1.000801722748e+00 9.792970117599e-01 9.590663531926e-01 9.397954904622e-01 9.208018295382e-01 9.011590527594e-01 8.798550290777e-01 8.559469029156e-01 8.286844325327e-01 7.976213732657e-01 7.626600477588e-01 7.240796197420e-01 6.824810530172e-01 6.388496946557e-01 5.940623245742e-01 5.542525046697e-01 5.247724911240e-01 5.062427010015e-01 4.987895378779e-01
 4.985385282063e-01 5.057782659961e-01 5.236561425533e-01 5.520513228823e-01 5.906083645450e-01 6.340013835870e-01 6.758369752738e-01 7.154603712978e-01 7.520546950043e-01 7.851138931900e-01 8.144582326394e-01 8.402584407025e-01 8.630304288253e-01 8.835671712296e-01 9.028344885654e-01 9.218357495404e-01 9.414669560449e-01 9.623486450520e-01 9.847037869910e-01 1.008307698043e+00 1.032453913840e+00 1.056051216069e+00 1.077729915283e+00 1.096033789444e+00 1.109574664947e+00 1.117222066668e+00 1.118224537432e+00 1.112302131380e+00 1.099685169212e+00 1.081087405737e+00 1.057617762693e+00 1.030653250453e+00 1.001699487754e+00 9.722079230753e-01 9.434508851705e-01 9.164110535471e-01 8.917317899974e-01 8.696986201865e-01 8.502611940667e-01 8.330629914855e-01 8.174947802955e-01 8.027471164324e-01 7.878890513329e-01 7.719702897533e-01 7.541541670594e-01 7.338659696438e-01 7.111250470672e-01 6.928105479651e-01 6.842953559044e-01 6.866291189882e-01 7.010471797326e-01 7.239917744407e-01 7.499515232301e-01 7.801360536967e-01 8.153776873057e-01 8.560859234048e-01 9.021975799806e-01 9.531946864442e-01 1.008211209939e+00 1.066127220851e+00 1.125664597679e+00 1.185474689452e+00 1.244209534985e+00 1.300571316678e+00 1.353347379355e+00 1.401429701363e+00 1.443843543895e+00 1.479742709116e+00 1.508418469725e+00 1.529313539535e+00 1.542013505566e+00 1.546273839084e+00 1.542013505566e+00 1.529313539535e+00 1.508418469725e+00 1.479742709116e+00 1.443843543895e+00 1.401429701363e+00 1.353347379355e+00 1.300571316678e+00 1.244209534985e+00 1.185474689452e+00 1.125664597679e+00 1.066127220851e+00 1.008211209939e+00 9.531946864442e-01 9.021975799806e-01 8.560859234048e-01 8.153776873057e-01 7.801360536967e-01 7.499515232301e-01 7.239917744407e-01 7.010471797326e-01 6.866291189882e-01 6.842953559044e-01 6.928105479651e-01 7.111250470672e-01 7.338659696438e-01 7.541541670594e-01 7.719702897533e-01 7.878890513329e-01 8.027471164324e-01 8.174947802955e-01 8.330629914855e-01 8.502611940667e-01 8.696986201865e-01 8.917317899974e-01 9.164110535471e-01 9.434508851705e-01 9.722079230753e-01 1.001699487754e+00 1.030653250453e+00 1.057617762693e+00 1.081087405737e+00 1.099685169212e+00 1.112302131380e+00 1.118224537432e+00 1.117222066668e+00 1.109574664947e+00 1.096033789444e+00 1.077729915283e+00 1.056051216069e+00 1.032453913840e+00 1.008307698043e+00 9.847037869910e-01 9.623486450520e-01 9.414669560449e-01 9.218357495404e-01 9.028344885654e-01 8.835671712296e-01 8.630304288253e-01 8.402584407025e-01 8.144582326394e-01 7.851138931900e-01 7.520546950043e-01 7.154603712978e-01 6.758369752738e-01 6.340013835870e-01 5.906083645450e-01 5.520513228823e-01 5.236561425533e-01 5.057782659961e-01 4.985385282063e-01
 4.968441497441e-01 5.038746883373e-01 5.211136913541e-01 5.484450521191e-01 5.856611857376e-01 6.276744914873e-01 6.678613058656e-01 7.056877074847e-01 7.404686382924e-01 7.717925940736e-01 7.995766534375e-01 8.240666264162e-01 8.458491698009e-01 8.657615097808e-01 8.847925586328e-01 9.039477180330e-01 9.240874925158e-01 9.457695715350e-01 9.691323561155e-01 9.938366340316e-01 1.019058489833e+00 1.043580647561e+00 1.065929540298e+00 1.084556067215e+00 1.098018506305e+00 1.105159805171e+00 1.105240183152e+00 1.098027993257e+00 1.083835839759e+00 1.063485750495e+00 1.038210649836e+00 1.009518220448e+00 9.790470146100e-01 9.483648529302e-01 9.188367579048e-01 8.915146602013e-01 8.670761976742e-01 8.458137066340e-01 8.276522074405e-01 8.121824160073e-01 7.987043526091e-01 7.862949592583e-01 7.738842067925e-01 7.603680156214e-01 7.447530134355e-01 7.263125911631e-01 7.049084953780e-01 6.878190251217e-01 6.798263068125e-01 6.819057218745e-01 6.953524158531e-01 7.168544744589e-01 7.409350463615e-01 7.689970666107e-01 8.020856749090e-01 8.408058872400e-01 8.852594287464e-01 9.350567334746e-01 9.894143195308e-01 1.047249034375e+00 1.107277136351e+00 1.168111347181e+00 1.228336944658e+00 1.286556771977e+00 1.341442288997e+00 1.391756442344e+00 1.436381046888e+00 1.474327819201e+00 1.504755422299e+00 1.526993367675e+00 1.540537107919e+00 1.545084170878e+00 1.540537107919e+00 1.526993367675e+00 1.504755422299e+00 1.474327819201e+00 1.436381046888e+00 1.391756442344e+00 1.341442288997e+00 1.286556771977e+00 1.228336944658e+00 1.168111347181e+00 1.107277136351e+00 1.047249034375e+00 9.894143195308e-01 9.350567334746e-01 8.852594287464e-01 8.408058872400e-01 8.020856749090e-01 7.689970666107e-01 7.409350463615e-01 7.168544744589e-01 6.953524158531e-01 6.819057218745e-01 6.798263068125e-01 6.878190251217e-01 7.049084953780e-01 7.263125911631e-01 7.447530134355e-01 7.603680156214e-01 7.738842067925e-01 7.862949592583e-01 7.987043526091e-01 8.121824160073e-01 8.276522074405e-01 8.458137066340e-01 8.670761976742e-01 8.915146602013e-01 9.188367579048e-01 9.483648529302e-01 9.790470146100e-01 1.009518220448e+00 1.038210649836e+00 1.063485750495e+00 1.083835839759e+00 1.098027993257e+00 1.105240183152e+00 1.105159805171e+00 1.098018506305e+00 1.084556067215e+00 1.065929540298e+00 1.043580647561e+00 1.019058489833e+00 9.938366340316e-01 9.691323561155e-01 9.457695715350e-01 9.240874925158e-01 9.039477180330e-01 8.847925586328e-01 8.657615097808e-01 8.458491698009e-01 8.240666264162e-01 7.995766534375e-01 7.717925940736e-01 7.404686382924e-01 7.056877074847e-01 6.678613058656e-01 6.276744914873e-01 5.856611857376e-01 5.484450521191e-01 5.211136913541e-01 5.038746883373e-01 4.968441497441e-01
 4.940287924469e-01 5.008627909092e-01 5.175080142014e-01 5.438524619306e-01 5.797206923049e-01 6.204351177539e-01 6.591890108063e-01 6.954736012699e-01 7.286966142830e-01 7.585433199496e-01 7.850131055251e-01 8.084402599607e-01 8.294733213734e-01 8.490003446687e-01 8.680345001908e-01 8.875828015545e-01 9.084670197722e-01 9.311799583254e-01 9.557710986433e-01 9.817808535736e-01 1.008261635463e+00 1.033872991082e+00 1.057032955671e+00 1.076098136890e+00 1.089580715016e+00 1.096296048809e+00 1.095521085736e+00 1.087075694357e+00 1.071357636426e+00 1.049294277386e+00 1.022239936635e+00 9.918395486108e-01 9.598515641277e-01 9.279641137897e-01 8.976343026771e-01 8.699813118174e-01 8.457196879904e-01 8.251519920575e-01 8.081797014382e-01 7.943407626148e-01 7.828449466143e-01 7.726540139328e-01 7.625553702866e-01 7.512935494978e-01 7.377252994111e-01 7.209813191167e-01 7.007812375340e-01 6.847650216384e-01 6.772555864496e-01 6.791653244083e-01 6.917878269274e-01 7.121251763815e-01 7.346534396450e-01 7.609010515724e-01 7.920997497724e-01 8.290432744664e-01 8.720028146239e-01 9.207275501291e-01 9.745246119907e-01 1.032361615101e+00 1.092957937883e+00 1.154892742791e+00 1.216687063426e+00 1.276845294293e+00 1.333924009305e+00 1.386553910748e+00 1.433469708418e+00 1.473536950857e+00 1.505779387504e+00 1.529408215414e+00 1.543825953197e+00 1.548672987170e+00 1.543825953197e+00 1.529408215414e+00 1.505779387504e+00 1.473536950857e+00 1.433469708418e+00 1.386553910748e+00 1.333924009305e+00 1.276845294293e+00 1.216687063426e+00 1.154892742791e+00 1.092957937883e+00 1.032361615101e+00 9.745246119907e-01 9.207275501291e-01 8.720028146239e-01 8.290432744664e-01 7.920997497724e-01 7.609010515724e-01 7.346534396450e-01 7.121251763815e-01 6.917878269274e-01 6.791653244083e-01 6.772555864496e-01 6.847650216384e-01 7.007812375340e-01 7.209813191167e-01 7.377252994111e-01 7.512935494978e-01 7.625553702866e-01 7.726540139328e-01 7.828449466143e-01 7.943407626148e-01 8.081797014382e-01 8.251519920575e-01 8.457196879904e-01 8.699813118174e-01 8.976343026771e-01 9.279641137897e-01 9.598515641277e-01 9.918395486108e-01 1.022239936635e+00 1.049294277386e+00 1.071357636426e+00 1.087075694357e+00 1.095521085736e+00 1.096296048809e+00 1.089580715016e+00 1.076098136890e+00 1.057032955671e+00 1.033872991082e+00 1.008261635463e+00 9.817808535736e-01 9.557710986433e-01 9.311799583254e-01 9.084670197722e-01 8.875828015545e-01 8.680345001908e-01 8.490003446687e-01 8.294733213734e-01 8.084402599607e-01 7.850131055251e-01 7.585433199496e-01 7.286966142830e-01 6.954736012699e-01 6.591890108063e-01 6.204351177539e-01 5.797206923049e-01 5.438524619306e-01 5.175080142014e-01 5.008627909092e-01 4.940287924469e-01
 4.904350172115e-01 4.970933484761e-01 5.132091310605e-01 5.386739619811e-01 5.732501251056e-01 6.127873579071e-01 6.503517007242e-01 6.853758740363e-01 7.173365446224e-01 7.460065088642e-01 7.714648574714e-01 7.941347540017e-01 8.147263077291e-01 8.341779410343e-01 8.535288625660e-01 8.737800602275e-01 8.957124307108e-01 9.197454988396e-01 9.458295680124e-01 9.733819914050e-01 1.001321532739e+00 1.028188601429e+00 1.052290199729e+00 1.071901022277e+00 1.085483996134e+00 1.091841114602e+00 1.090271142459e+00 1.080647216775e+00 1.063452814984e+00 1.039720007220e+00 1.010923780828e+00 9.788419008775e-01 9.453502224018e-01 9.122495882879e-01 8.810881677782e-01 8.530542823806e-01 8.288992382125e-01 8.089350893911e-01 7.930407631037e-01 7.806979485000e-01 7.710294314093e-01 7.628778351761e-01 7.548887740759e-01 7.456652570313e-01 7.339229161654e-01 7.186655807488e-01 6.994920433733e-01 6.843349318774e-01 6.772402182435e-01 6.790734015552e-01 6.910785141525e-01 7.106007343995e-01 7.319818061522e-01 7.568092348998e-01 7.864724121176e-01 8.219406305874e-01 8.636520767972e-01 9.115013025544e-01 9.648934735979e-01 1.022854338601e+00 1.084116676517e+00 1.147234433799e+00 1.210661691430e+00 1.272816257132e+00 1.332136853891e+00 1.387120904561e+00 1.436359393511e+00 1.478573827085e+00 1.512651958525e+00 1.537684535085e+00 1.552984015178e+00 1.558132699500e+00 1.552984015178e+00 1.537684535085e+00 1.512651958525e+00 1.478573827085e+00 1.436359393511e+00 1.387120904561e+00 1.332136853891e+00 1.272816257132e+00 1.210661691430e+00 1.147234433799e+00 1.084116676517e+00 1.022854338601e+00 9.648934735979e-01 9.115013025544e-01 8.636520767972e-01 8.219406305874e-01 7.864724121176e-01 7.568092348998e-01 7.319818061522e-01 7.106007343995e-01 6.910785141525e-01 6.790734015552e-01 6.772402182435e-01 6.843349318774e-01 6.994920433733e-01 7.186655807488e-01 7.339229161654e-01 7.456652570313e-01 7.548887740759e-01 7.628778351761e-01 7.710294314093e-01 7.806979485000e-01 7.930407631037e-01 8.089350893911e-01 8.288992382125e-01 8.530542823806e-01 8.810881677782e-01 9.122495882879e-01 9.453502224018e-01 9.788419008775e-01 1.010923780828e+00 1.039720007220e+00 1.063452814984e+00 1.080647216775e+00 1.090271142459e+00 1.091841114602e+00 1.085483996134e+00 1.071901022277e+00 1.052290199729e+00 1.028188601429e+00 1.001321532739e+00 9.733819914050e-01 9.458295680124e-01 9.197454988396e-01 8.957124307108e-01 8.737800602275e-01 8.535288625660e-01 8.341779410343e-01 8.147263077291e-01 7.941347540017e-01 7.714648574714e-01 7.460065088642e-01 7.173365446224e-01 6.853758740363e-01 6.503517007242e-01 6.127873579071e-01 5.732501251056e-01 5.386739619811e-01 5.132091310605e-01 4.970933484761e-01 4.904350172115e-01
 4.863847052674e-01 4.928890286316e-01 5.085447921513e-01 5.332462628339e-01 5.666318943811e-01 6.051296471125e-01 6.417351009002e-01 6.757693728313e-01 7.067637673719e-01 7.345628766807e-01 7.593329803452e-01 7.815728606192e-01 8.020641361584e-01 8.217890622635e-01 8.418101807537e-01 8.631133997446e-01 8.864321200820e-01 9.121020102560e-01 9.399606865151e-01 9.692945583401e-01 9.988873524033e-01 1.027158412255e+00 1.052310519121e+00 1.072548650164e+00 1.086289116029e+00 1.092333732907e+00 1.090010012513e+00 1.079249177549e+00 1.060620432525e+00 1.035258261336e+00 1.004757758442e+00 9.710194087915e-01 9.360343796637e-01 9.017087751743e-01 8.696790531443e-01 8.411996238916e-01 8.170589395087e-01 7.975750586824e-01 7.826041308410e-01 7.715720934255e-01 7.635148683284e-01 7.571565574347e-01 7.510133006696e-01 7.435592748728e-01 7.333795294513e-01 7.193741687215e-01 7.010469890294e-01 6.865152690982e-01 6.797505946917e-01 6.815880522113e-01 6.931948239819e-01 7.122561715332e-01 7.329017965831e-01 7.567294888780e-01 7.852565613109e-01 8.196075160778e-01 8.603770046568e-01 9.076028269429e-01 9.607924007031e-01 1.019032538595e+00 1.081077844799e+00 1.145462320462e+00 1.210579205954e+00 1.274763917186e+00 1.336340317725e+00 1.393678939472e+00 1.445229429979e+00 1.489574557986e+00 1.525470753541e+00 1.551890925821e+00 1.568060931617e+00 1.573503230315e+00 1.568060931617e+00 1.551890925821e+00 1.525470753541e+00 1.489574557986e+00 1.445229429979e+00 1.393678939472e+00 1.336340317725e+00 1.274763917186e+00 1.210579205954e+00 1.145462320462e+00 1.081077844799e+00 1.019032538595e+00 9.607924007031e-01 9.076028269429e-01 8.603770046568e-01 8.196075160778e-01 7.852565613109e-01 7.567294888780e-01 7.329017965831e-01 7.122561715332e-01 6.931948239819e-01 6.815880522113e-01 6.797505946917e-01 6.865152690982e-01 7.010469890294e-01 7.193741687215e-01 7.333795294513e-01 7.435592748728e-01 7.510133006696e-01 7.571565574347e-01 7.635148683284e-01 7.715720934255e-01 7.826041308410e-01 7.975750586824e-01 8.170589395087e-01 8.411996238916e-01 8.696790531443e-01 9.017087751743e-01 9.360343796637e-01 9.710194087915e-01 1.004757758442e+00 1.035258261336e+00 1.060620432525e+00 1.079249177549e+00 1.090010012513e+00 1.092333732907e+00 1.086289116029e+00 1.072548650164e+00 1.052310519121e+00 1.027158412255e+00 9.988873524033e-01 9.692945583401e-01 9.399606865151e-01 9.121020102560e-01 8.864321200820e-01 8.631133997446e-01 8.418101807537e-01 8.217890622635e-01 8.020641361584e-01 7.815728606192e-01 7.593329803452e-01 7.345628766807e-01 7.067637673719e-01 6.757693728313e-01 6.417351009002e-01 6.051296471125e-01 5.666318943811e-01 5.332462628339e-01 5.085447921513e-01 4.928890286316e-01 4.863847052674e-01
 4.821572818913e-01 4.885253432597e-01 5.037859756783e-01 5.278340857713e-01 5.601595107314e-01 5.977480766041e-01 6.335873115211e-01 6.668677896799e-01 6.971586525285e-01 7.243749639782e-01 7.487652021729e-01 7.708984340336e-01 7.916271761422e-01 8.119755541953e-01 8.330208916027e-01 8.557252554619e-01 8.807648321889e-01 9.083800301040e-01 9.382790578596e-01 9.696090615397e-01 1.001023420727e+00 1.030815227566e+00 1.057094716369e+00 1.078007248101e+00 1.091938444037e+00 1.097690469817e+00 1.094631295575e+00 1.082756314970e+00 1.062717628070e+00 1.035753667320e+00 1.003574590675e+00 9.681931610735e-01 9.317093100248e-01 8.961314743764e-01 8.631775714890e-01 8.341593561941e-01 8.099013003623e-01 7.907278463072e-01 7.764698262738e-01 7.664991271421e-01 7.597690209997e-01 7.548974445611e-01 7.502876605542e-01 7.442969654375e-01 7.354034031352e-01 7.224252850392e-01 7.047920401474e-01 6.906713122733e-01 6.841498468868e-01 6.860448586186e-01 6.974397895846e-01 7.163326039050e-01 7.366040393665e-01 7.598285240789e-01 7.876184405915e-01 8.212301869283e-01 8.613998024679e-01 9.082916987592e-01 9.615158235034e-01 1.020220187961e+00 1.083186923524e+00 1.148930872483e+00 1.215795313722e+00 1.282033194520e+00 1.345863528013e+00 1.405533052141e+00 1.459359035586e+00 1.505793468139e+00 1.543466458686e+00 1.571238825811e+00 1.588256845364e+00 1.593986521931e+00 1.588256845364e+00 1.571238825811e+00 1.543466458686e+00 1.505793468139e+00 1.459359035586e+00 1.405533052141e+00 1.345863528013e+00 1.282033194520e+00 1.215795313722e+00 1.148930872483e+00 1.083186923524e+00 1.020220187961e+00 9.615158235034e-01 9.082916987592e-01 8.613998024679e-01 8.212301869283e-01 7.876184405915e-01 7.598285240789e-01 7.366040393665e-01 7.163326039050e-01 6.974397895846e-01 6.860448586186e-01 6.841498468868e-01 6.906713122733e-01 7.047920401474e-01 7.224252850392e-01 7.354034031352e-01 7.442969654375e-01 7.502876605542e-01 7.548974445611e-01 7.597690209997e-01 7.664991271421e-01 7.764698262738e-01 7.907278463072e-01 8.099013003623e-01 8.341593561941e-01 8.631775714890e-01 8.961314743764e-01 9.317093100248e-01 9.681931610735e-01 1.003574590675e+00 1.035753667320e+00 1.062717628070e+00 1.082756314970e+00 1.094631295575e+00 1.097690469817e+00 1.091938444037e+00 1.078007248101e+00 1.057094716369e+00 1.030815227566e+00 1.001023420727e+00 9.696090615397e-01 9.382790578596e-01 9.083800301040e-01 8.807648321889e-01 8.557252554619e-01 8.330208916027e-01 8.119755541953e-01 7.916271761422e-01 7.708984340336e-01 7.487652021729e-01 7.243749639782e-01 6.971586525285e-01 6.668677896799e-01 6.335873115211e-01 5.977480766041e-01 5.601595107314e-01 5.278340857713e-01 5.037859756783e-01 4.885253432597e-01 4.821572818913e-01
 4.779857675305e-01 4.842356602310e-01 4.991583073130e-01 5.226509946898e-01 5.540603398106e-01 5.908521187929e-01 6.260695906315e-01 6.587834034654e-01 6.885876301373e-01 7.154724736997e-01 7.397543557346e-01 7.620754213987e-01 7.833447953667e-01 8.046316575755e-01 8.270174004415e-01 8.514341299986e-01 8.784865842841e-01 9.083068027024e-01 9.404655604840e-01 9.739651652734e-01 1.007324960784e+00 1.038718889366e+00 1.066173145232e+00 1.087779565804e+00 1.101907589791e+00 1.107367190835e+00 1.103571752357e+00 1.090586054419e+00 1.069144216078e+00 1.040588274255e+00 1.006734674453e+00 9.697033300734e-01 9.316990857485e-01 8.948214605347e-01 8.608592054786e-01 8.311792387052e-01 8.066348074755e-01 7.875551038766e-01 7.737452291763e-01 7.645280076040e-01 7.587873088559e-01 7.550513491329e-01 7.516293498191e-01 7.467820246065e-01 7.389095630475e-01 7.267631382276e-01 7.097156999623e-01 6.958344662597e-01 6.894762662440e-01 6.914483752386e-01 7.027583211717e-01 7.216790579626e-01 7.418513778776e-01 7.648058118288e-01 7.922220571427e-01 8.254589332547e-01 8.653717400907e-01 9.122323160561e-01 9.657440343064e-01 1.025113517856e+00 1.089149334858e+00 1.156353501756e+00 1.225024589983e+00 1.293338447447e+00 1.359416780695e+00 1.421389691503e+00 1.477450523415e+00 1.525924923224e+00 1.565325841547e+00 1.594412943705e+00 1.612251350341e+00 1.618262662151e+00 1.612251350341e+00 1.594412943705e+00 1.565325841547e+00 1.525924923224e+00 1.477450523415e+00 1.421389691503e+00 1.359416780695e+00 1.293338447447e+00 1.225024589983e+00 1.156353501756e+00 1.089149334858e+00 1.025113517856e+00 9.657440343064e-01 9.122323160561e-01 8.653717400907e-01 8.254589332547e-01 7.922220571427e-01 7.648058118288e-01 7.418513778776e-01 7.216790579626e-01 7.027583211717e-01 6.914483752386e-01 6.894762662440e-01 6.958344662597e-01 7.097156999623e-01 7.267631382276e-01 7.389095630475e-01 7.467820246065e-01 7.516293498191e-01 7.550513491329e-01 7.587873088559e-01 7.645280076040e-01 7.737452291763e-01 7.875551038766e-01 8.066348074755e-01 8.311792387052e-01 8.608592054786e-01 8.948214605347e-01 9.316990857485e-01 9.697033300734e-01 1.006734674453e+00 1.040588274255e+00 1.069144216078e+00 1.090586054419e+00 1.103571752357e+00 1.107367190835e+00 1.101907589791e+00 1.087779565804e+00 1.066173145232e+00 1.038718889366e+00 1.007324960784e+00 9.739651652734e-01 9.404655604840e-01 9.083068027024e-01 8.784865842841e-01 8.514341299986e-01 8.270174004415e-01 8.046316575755e-01 7.833447953667e-01 7.620754213987e-01 7.397543557346e-01 7.154724736997e-01 6.885876301373e-01 6.587834034654e-01 6.260695906315e-01 5.908521187929e-01 5.540603398106e-01 5.226509946898e-01 4.991583073130e-01 4.842356602310e-01 4.779857675305e-01
 4.740818040268e-01 4.802290884271e-01 4.948639460420e-01 5.178879832114e-01 5.485282005296e-01 5.846165017927e-01 6.193129169917e-01 6.515995710184e-01 6.810920567906e-01 7.078453405965e-01 7.322402789484e-01 7.549874937015e-01 7.770450287452e-01 7.995209194031e-01 8.234927077769e-01 8.498580826024e-01 8.791374266843e-01 9.113453178498e-01 9.459124498532e-01 9.816955745538e-01 1.017075020102e+00 1.050117737821e+00 1.078767833266e+00 1.101072101464e+00 1.115386453993e+00 1.120544575597e+00 1.116003109888e+00 1.101899085781e+00 1.079050214811e+00 1.048898894906e+00 1.013360673458e+00 9.746606275042e-01 9.351014989491e-01 8.968618583493e-01 8.617952219019e-01 8.313139126468e-01 8.062942227016e-01 7.870670447859e-01 7.734122510796e-01 7.646119349114e-01 7.594964983036e-01 7.565265003017e-01 7.539403953573e-01 7.499260239968e-01 7.428308970730e-01 7.313557930355e-01 7.148239976441e-01 7.010614718492e-01 6.947993710070e-01 6.968397950621e-01 7.081262924499e-01 7.271736152056e-01 7.474246781486e-01 7.703580586943e-01 7.976998606151e-01 8.308785022351e-01 8.708397076654e-01 9.179484335629e-01 9.719821904881e-01 1.032202931798e+00 1.097442115554e+00 1.166196713424e+00 1.236722548822e+00 1.307130808530e+00 1.375448716953e+00 1.439697173615e+00 1.497954267565e+00 1.548426724677e+00 1.589513409858e+00 1.619882134024e+00 1.638517978651e+00 1.644803084329e+00 1.638517978651e+00 1.619882134024e+00 1.589513409858e+00 1.548426724677e+00 1.497954267565e+00 1.439697173615e+00 1.375448716953e+00 1.307130808530e+00 1.236722548822e+00 1.166196713424e+00 1.097442115554e+00 1.032202931798e+00 9.719821904881e-01 9.179484335629e-01 8.708397076654e-01 8.308785022351e-01 7.976998606151e-01 7.703580586943e-01 7.474246781486e-01 7.271736152056e-01 7.081262924499e-01 6.968397950621e-01 6.947993710070e-01 7.010614718492e-01 7.148239976441e-01 7.313557930355e-01 7.428308970730e-01 7.499260239968e-01 7.539403953573e-01 7.565265003017e-01 7.594964983036e-01 7.646119349114e-01 7.734122510796e-01 7.870670447859e-01 8.062942227016e-01 8.313139126468e-01 8.617952219019e-01 8.968618583493e-01 9.351014989491e-01 9.746606275042e-01 1.013360673458e+00 1.048898894906e+00 1.079050214811e+00 1.101899085781e+00 1.116003109888e+00 1.120544575597e+00 1.115386453993e+00 1.101072101464e+00 1.078767833266e+00 1.050117737821e+00 1.017075020102e+00 9.816955745538e-01 9.459124498532e-01 9.113453178498e-01 8.791374266843e-01 8.498580826024e-01 8.234927077769e-01 7.995209194031e-01 7.770450287452e-01 7.549874937015e-01 7.322402789484e-01 7.078453405965e-01 6.810920567906e-01 6.515995710184e-01 6.193129169917e-01 5.846165017927e-01 5.485282005296e-01 5.178879832114e-01 4.948639460420e-01 4.802290884271e-01 4.740818040268e-01
 4.706480555129e-01 4.767050734261e-01 4.910976081019e-01 5.137325658059e-01 5.437510411376e-01 5.792123279694e-01 6.134569040942e-01 6.454155838469e-01 6.747260401831e-01 7.014954326020e-01 7.261692883105e-01 7.495115862266e-01 7.725293083214e-01 7.963552896690e-01 8.220643186885e-01 8.505098831042e-01 8.821255421094e-01 9.168086880974e-01 9.538471329819e-01 9.919546802185e-01 1.029377993359e+00 1.064079655452e+00 1.093925665518e+00 1.116924703845e+00 1.131417801669e+00 1.136267800560e+00 1.130976579740e+00 1.115751792974e+00 1.091494037852e+00 1.059745394599e+00 1.022518434457e+00 9.821363799021e-01 9.409914047412e-01 9.013361460412e-01 8.650823639120e-01 8.336730733113e-01 8.080032341660e-01 7.883991624441e-01 7.746188807860e-01 7.659133496883e-01 7.610744781305e-01 7.585183595891e-01 7.564376614557e-01 7.529760063926e-01 7.464410816803e-01 7.355036879970e-01 7.194348903560e-01 7.057126046296e-01 6.994964630345e-01 7.015830865992e-01 7.128537196129e-01 7.320384311767e-01 7.524608540147e-01 7.755357836592e-01 8.030120519016e-01 8.363682934385e-01 8.766092384036e-01 9.241730234772e-01 9.788994394125e-01 1.040100446050e+00 1.106628605354e+00 1.176980370771e+00 1.249377110756e+00 1.321871158300e+00 1.392403981100e+00 1.458892641734e+00 1.519305803792e+00 1.571737151201e+00 1.614475151561e+00 1.646094908824e+00 1.665512265152e+00 1.672063562995e+00 1.665512265152e+00 1.646094908824e+00 1.614475151561e+00 1.571737151201e+00 1.519305803792e+00 1.458892641734e+00 1.392403981100e+00 1.321871158300e+00 1.249377110756e+00 1.176980370771e+00 1.106628605354e+00 1.040100446050e+00 9.788994394125e-01 9.241730234772e-01 8.766092384036e-01 8.363682934385e-01 8.030120519016e-01 7.755357836592e-01 7.524608540147e-01 7.320384311767e-01 7.128537196129e-01 7.015830865992e-01 6.994964630345e-01 7.057126046296e-01 7.194348903560e-01 7.355036879970e-01 7.464410816803e-01 7.529760063926e-01 7.564376614557e-01 7.585183595891e-01 7.610744781305e-01 7.659133496883e-01 7.746188807860e-01 7.883991624441e-01 8.080032341660e-01 8.336730733113e-01 8.650823639120e-01 9.013361460412e-01 9.409914047412e-01 9.821363799021e-01 1.022518434457e+00 1.059745394599e+00 1.091494037852e+00 1.115751792974e+00 1.130976579740e+00 1.136267800560e+00 1.131417801669e+00 1.116924703845e+00 1.093925665518e+00 1.064079655452e+00 1.029377993359e+00 9.919546802185e-01 9.538471329819e-01 9.168086880974e-01 8.821255421094e-01 8.505098831042e-01 8.220643186885e-01 7.963552896690e-01 7.725293083214e-01 7.495115862266e-01 7.261692883105e-01 7.014954326020e-01 6.747260401831e-01 6.454155838469e-01 6.134569040942e-01 5.792123279694e-01 5.437510411376e-01 5.137325658059e-01 4.910976081019e-01 4.767050734261e-01 4.706480555129e-01
 4.678705937461e-01 4.738505651060e-01 4.880440142098e-01 5.103681872755e-01 5.399100648227e-01 5.748111794983e-01 6.086498179595e-01 6.403459122180e-01 6.695607946714e-01 6.964482882678e-01 7.215043307980e-01 7.455361033185e-01 7.695947312801e-01 7.948286908278e-01 8.223129272567e-01 8.528502442741e-01 8.867938215470e-01 9.239285038442e-01 9.634059408335e-01 1.003801997555e+00 1.043239959668e+00 1.079573985215e+00 1.110601229587e+00 1.134287997922e+00 1.148965405138e+00 1.153516630286e+00 1.147491462075e+00 1.131164461535e+00 1.105519634503e+00 1.072193172696e+00 1.033297091775e+00 9.912462689193e-01 9.485169886967e-01 9.074299567020e-01 8.699464671216e-01 8.375333560986e-01 8.110913173606e-01 7.909346202452e-01 7.768059309448e-01 7.679301374035e-01 7.630759781794e-01 7.606381924700e-01 7.587824248035e-01 7.556346781669e-01 7.494751752921e-01 7.389565054664e-01 7.232963110692e-01 7.095649782067e-01 7.033596729596e-01 7.054688601656e-01 7.167008975263e-01 7.359671606342e-01 7.565752383844e-01 7.798636864480e-01 8.075805576488e-01 8.412381002602e-01 8.818800832710e-01 9.299935367031e-01 9.854752482647e-01 1.047682107771e+00 1.115495087713e+00 1.187411298563e+00 1.261629599553e+00 1.336146551438e+00 1.408829096122e+00 1.477495793012e+00 1.540009106908e+00 1.594345882302e+00 1.638695082141e+00 1.671535881063e+00 1.691718148438e+00 1.698529314689e+00 1.691718148438e+00 1.671535881063e+00 1.638695082141e+00 1.594345882302e+00 1.540009106908e+00 1.477495793012e+00 1.408829096122e+00 1.336146551438e+00 1.261629599553e+00 1.187411298563e+00 1.115495087713e+00 1.047682107771e+00 9.854752482647e-01 9.299935367031e-01 8.818800832710e-01 8.412381002602e-01 8.075805576488e-01 7.798636864480e-01 7.565752383844e-01 7.359671606342e-01 7.167008975263e-01 7.054688601656e-01 7.033596729596e-01 7.095649782067e-01 7.232963110692e-01 7.389565054664e-01 7.494751752921e-01 7.556346781669e-01 7.587824248035e-01 7.606381924700e-01 7.630759781794e-01 7.679301374035e-01 7.768059309448e-01 7.909346202452e-01 8.110913173606e-01 8.375333560986e-01 8.699464671216e-01 9.074299567020e-01 9.485169886967e-01 9.912462689193e-01 1.033297091775e+00 1.072193172696e+00 1.105519634503e+00 1.131164461535e+00 1.147491462075e+00 1.153516630286e+00 1.148965405138e+00 1.134287997922e+00 1.110601229587e+00 1.079573985215e+00 1.043239959668e+00 1.003801997555e+00 9.634059408335e-01 9.239285038442e-01 8.867938215470e-01 8.528502442741e-01 8.223129272567e-01 7.948286908278e-01 7.695947312801e-01 7.455361033185e-01 7.215043307980e-01 6.964482882678e-01 6.695607946714e-01 6.403459122180e-01 6.086498179595e-01 5.748111794983e-01 5.399100648227e-01 5.103681872755e-01 4.880440142098e-01 4.738505651060e-01 4.678705937461e-01
 4.659064090460e-01 4.718235974198e-01 4.858602901439e-01 5.079488102477e-01 5.371550650412e-01 5.715607113966e-01 6.050217744673e-01 6.364933725056e-01 6.656629156689e-01 6.927209249203e-01 7.181973847559e-01 7.429392831070e-01 7.680266828578e-01 7.946214544657e-01 8.237951670905e-01 8.563122082917e-01 8.924534751321e-01 9.318978567205e-01 9.736793985439e-01 1.016246876462e+00 1.057607089111e+00 1.095509262390e+00 1.127684547590e+00 1.152049398905e+00 1.166926377860e+00 1.171210918653e+00 1.164496965071e+00 1.147120451681e+00 1.120149681294e+00 1.085309224353e+00 1.044808686303e+00 1.001152212775e+00 9.568962727406e-01 9.144234996349e-01 8.757347287831e-01 8.423152814463e-01 8.150595205895e-01 7.942642379224e-01 7.796550089171e-01 7.704382234773e-01 7.653676271748e-01 7.628343711507e-01 7.609978323808e-01 7.579798574935e-01 7.520480537169e-01 7.418375967022e-01 7.265173178946e-01 7.127477398032e-01 7.065307679341e-01 7.086441686695e-01 7.198073028582e-01 7.390527569841e-01 7.597834710930e-01 7.832575009198e-01 8.112066814143e-01 8.451570214380e-01 8.861817605579e-01 9.348016205159e-01 9.909653229575e-01 1.054074619401e+00 1.123049425423e+00 1.196391498841e+00 1.272287777174e+00 1.348687075052e+00 1.423386694594e+00 1.494112805307e+00 1.558625538697e+00 1.614786335512e+00 1.660682647562e+00 1.694700908135e+00 1.715620553838e+00 1.722682500848e+00 1.715620553838e+00 1.694700908135e+00 1.660682647562e+00 1.614786335512e+00 1.558625538697e+00 1.494112805307e+00 1.423386694594e+00 1.348687075052e+00 1.272287777174e+00 1.196391498841e+00 1.123049425423e+00 1.054074619401e+00 9.909653229575e-01 9.348016205159e-01 8.861817605579e-01 8.451570214380e-01 8.112066814143e-01 7.832575009198e-01 7.597834710930e-01 7.390527569841e-01 7.198073028582e-01 7.086441686695e-01 7.065307679341e-01 7.127477398032e-01 7.265173178946e-01 7.418375967022e-01 7.520480537169e-01 7.579798574935e-01 7.609978323808e-01 7.628343711507e-01 7.653676271748e-01 7.704382234773e-01 7.796550089171e-01 7.942642379224e-01 8.150595205895e-01 8.423152814463e-01 8.757347287831e-01 9.144234996349e-01 9.568962727406e-01 1.001152212775e+00 1.044808686303e+00 1.085309224353e+00 1.120149681294e+00 1.147120451681e+00 1.164496965071e+00 1.171210918653e+00 1.166926377860e+00 1.152049398905e+00 1.127684547590e+00 1.095509262390e+00 1.057607089111e+00 1.016246876462e+00 9.736793985439e-01 9.318978567205e-01 8.924534751321e-01 8.563122082917e-01 8.237951670905e-01 7.946214544657e-01 7.680266828578e-01 7.429392831070e-01 7.181973847559e-01 6.927209249203e-01 6.656629156689e-01 6.364933725056e-01 6.050217744673e-01 5.715607113966e-01 5.371550650412e-01 5.079488102477e-01 4.858602901439e-01 4.718235974198e-01 4.659064090460e-01
 4.648634502701e-01 4.707311749439e-01 4.846545500514e-01 5.065801774078e-01 5.355856652192e-01 5.695568140122e-01 6.026586597491e-01 6.339236307815e-01 6.630643496772e-01 6.902948402227e-01 7.161731666631e-01 7.415720600215e-01 7.675873042232e-01 7.953962100428e-01 8.260639465112e-01 8.603294749955e-01 8.984141629514e-01 9.399125393576e-01 9.837599964250e-01 1.028292365659e+00 1.071408942627e+00 1.110767242136e+00 1.144022844195e+00 1.169045691557e+00 1.184140476772e+00 1.188211641816e+00 1.180885393088e+00 1.162556720742e+00 1.134371835490e+00 1.098141177658e+00 1.056163904191e+00 1.011033350066e+00 9.653800119941e-01 9.216435103285e-01 8.818557946339e-01 8.475113400306e-01 8.194908373368e-01 7.980706539345e-01 7.829512635863e-01 7.733282743781e-01 7.679473359264e-01 7.652047694607e-01 7.632697771121e-01 7.602625264891e-01 7.544514366545e-01 7.444536023207e-01 7.293889942906e-01 7.155685683784e-01 7.093262832489e-01 7.114341950720e-01 7.225023336138e-01 7.415828133538e-01 7.622998884781e-01 7.858300372452e-01 8.138807425889e-01 8.479818968982e-01 8.892257643653e-01 9.381679844666e-01 9.948050410715e-01 1.058587018585e+00 1.128474531487e+00 1.202989171594e+00 1.280312026074e+00 1.358353917670e+00 1.434849056601e+00 1.507440013454e+00 1.573780448899e+00 1.631630424995e+00 1.678965398782e+00 1.714086721160e+00 1.735698118512e+00 1.742994548178e+00 1.735698118512e+00 1.714086721160e+00 1.678965398782e+00 1.631630424995e+00 1.573780448899e+00 1.507440013454e+00 1.434849056601e+00 1.358353917670e+00 1.280312026074e+00 1.202989171594e+00 1.128474531487e+00 1.058587018585e+00 9.948050410715e-01 9.381679844666e-01 8.892257643653e-01 8.479818968982e-01 8.138807425889e-01 7.858300372452e-01 7.622998884781e-01 7.415828133538e-01 7.225023336138e-01 7.114341950720e-01 7.093262832489e-01 7.155685683784e-01 7.293889942906e-01 7.444536023207e-01 7.544514366545e-01 7.602625264891e-01 7.632697771121e-01 7.652047694607e-01 7.679473359264e-01 7.733282743781e-01 7.829512635863e-01 7.980706539345e-01 8.194908373368e-01 8.475113400306e-01 8.818557946339e-01 9.216435103285e-01 9.653800119941e-01 1.011033350066e+00 1.056163904191e+00 1.098141177658e+00 1.134371835490e+00 1.162556720742e+00 1.180885393088e+00 1.188211641816e+00 1.184140476772e+00 1.169045691557e+00 1.144022844195e+00 1.110767242136e+00 1.071408942627e+00 1.028292365659e+00 9.837599964250e-01 9.399125393576e-01 8.984141629514e-01 8.603294749955e-01 8.260639465112e-01 7.953962100428e-01 7.675873042232e-01 7.415720600215e-01 7.161731666631e-01 6.902948402227e-01 6.630643496772e-01 6.339236307815e-01 6.026586597491e-01 5.695568140122e-01 5.355856652192e-01 5.065801774078e-01 4.846545500514e-01 4.707311749439e-01 4.648634502701e-01
 4.647971756248e-01 4.706292310804e-01 4.844794677671e-01 5.063103705677e-01 5.352416363490e-01 5.688407214010e-01 6.015977530083e-01 6.326584803610e-01 6.617587296120e-01 6.891274557133e-01 7.153407468272e-01 7.412798961037e-01 7.680520429524e-01 7.968430011045e-01 8.287160730119e-01 8.643937597915e-01 9.040584375230e-01 9.472475668296e-01 9.928168334777e-01 1.039012289534e+00 1.083638769865e+00 1.124274091719e+00 1.158494260245e+00 1.184126448862e+00 1.199448839623e+00 1.203368999345e+00 1.195535319707e+00 1.176398393594e+00 1.147167920783e+00 1.109737747128e+00 1.066486993781e+00 1.020092482636e+00 9.732507715807e-01 9.284522092520e-01 8.877496536787e-01 8.526415949992e-01 8.239882441733e-01 8.020405839706e-01 7.864734738972e-01 7.764714291780e-01 7.707829509852e-01 7.678122347205e-01 7.657417083993e-01 7.626933545135e-01 7.569402239670e-01 7.470788632714e-01 7.321824187988e-01 7.183126076287e-01 7.120414104134e-01 7.141350544362e-01 7.250896982057e-01 7.438264705594e-01 7.643249946444e-01 7.876883181788e-01 8.156006289216e-01 8.495978166039e-01 8.907832883475e-01 9.397524865532e-01 9.965443243059e-01 1.060662008178e+00 1.131109035292e+00 1.206439473820e+00 1.284833462463e+00 1.364176012136e+00 1.442145780366e+00 1.516312538203e+00 1.584225565647e+00 1.643551504105e+00 1.692157833239e+00 1.728260408133e+00 1.750490145606e+00 1.757996569615e+00 1.750490145606e+00 1.728260408133e+00 1.692157833239e+00 1.643551504105e+00 1.584225565647e+00 1.516312538203e+00 1.442145780366e+00 1.364176012136e+00 1.284833462463e+00 1.206439473820e+00 1.131109035292e+00 1.060662008178e+00 9.965443243059e-01 9.397524865532e-01 8.907832883475e-01 8.495978166039e-01 8.156006289216e-01 7.876883181788e-01 7.643249946444e-01 7.438264705594e-01 7.250896982057e-01 7.141350544362e-01 7.120414104134e-01 7.183126076287e-01 7.321824187988e-01 7.470788632714e-01 7.569402239670e-01 7.626933545135e-01 7.657417083993e-01 7.678122347205e-01 7.707829509852e-01 7.764714291780e-01 7.864734738972e-01 8.020405839706e-01 8.239882441733e-01 8.526415949992e-01 8.877496536787e-01 9.284522092520e-01 9.732507715807e-01 1.020092482636e+00 1.066486993781e+00 1.109737747128e+00 1.147167920783e+00 1.176398393594e+00 1.195535319707e+00 1.203368999345e+00 1.199448839623e+00 1.184126448862e+00 1.158494260245e+00 1.124274091719e+00 1.083638769865e+00 1.039012289534e+00 9.928168334777e-01 9.472475668296e-01 9.040584375230e-01 8.643937597915e-01 8.287160730119e-01 7.968430011045e-01 7.680520429524e-01 7.412798961037e-01 7.153407468272e-01 6.891274557133e-01 6.617587296120e-01 6.326584803610e-01 6.015977530083e-01 5.688407214010e-01 5.352416363490e-01 5.063103705677e-01 4.844794677671e-01 4.706292310804e-01 4.647971756248e-01
 4.657194514773e-01 4.715298049243e-01 4.853435897933e-01 5.071426195035e-01 5.361245607371e-01 5.694269806308e-01 6.018543700857e-01 6.327075808944e-01 6.617443389010e-01 6.891993837165e-01 7.156493170208e-01 7.419745988675e-01 7.692839951209e-01 7.987636956290e-01 8.314805160694e-01 8.681505625848e-01 9.089422153431e-01 9.533601594568e-01 1.000204867073e+00 1.047662797008e+00 1.093462937587e+00 1.135111780615e+00 1.170119648621e+00 1.196266938527e+00 1.211803707680e+00 1.215631402473e+00 1.207417926901e+00 1.187655646453e+00 1.157607512157e+00 1.119236183254e+00 1.074994558017e+00 1.027627490172e+00 9.798847895291e-01 9.343002142304e-01 8.929354478230e-01 8.572858399345e-01 8.281892916907e-01 8.058658924832e-01 7.899718492847e-01 7.796807092061e-01 7.737500372974e-01 7.705949248499e-01 7.684092614117e-01 7.653206748001e-01 7.595986302561e-01 7.498178742436e-01 7.350108075957e-01 7.211077855155e-01 7.148079619010e-01 7.168759972245e-01 7.277043729808e-01 7.459054940661e-01 7.659238745056e-01 7.888312140625e-01 8.163000019785e-01 8.498710631442e-01 8.906610249126e-01 9.392996349768e-01 9.958682610650e-01 1.059922173250e+00 1.130511018355e+00 1.206222075230e+00 1.285246295803e+00 1.365456035356e+00 1.444484953661e+00 1.519836002394e+00 1.588973941067e+00 1.649472513279e+00 1.699111073186e+00 1.736016133707e+00 1.758755658174e+00 1.766436561634e+00 1.758755658174e+00 1.736016133707e+00 1.699111073186e+00 1.649472513279e+00 1.588973941067e+00 1.519836002394e+00 1.444484953661e+00 1.365456035356e+00 1.285246295803e+00 1.206222075230e+00 1.130511018355e+00 1.059922173250e+00 9.958682610650e-01 9.392996349768e-01 8.906610249126e-01 8.498710631442e-01 8.163000019785e-01 7.888312140625e-01 7.659238745056e-01 7.459054940661e-01 7.277043729808e-01 7.168759972245e-01 7.148079619010e-01 7.211077855155e-01 7.350108075957e-01 7.498178742436e-01 7.595986302561e-01 7.653206748001e-01 7.684092614117e-01 7.705949248499e-01 7.737500372974e-01 7.796807092061e-01 7.899718492847e-01 8.058658924832e-01 8.281892916907e-01 8.572858399345e-01 8.929354478230e-01 9.343002142304e-01 9.798847895291e-01 1.027627490172e+00 1.074994558017e+00 1.119236183254e+00 1.157607512157e+00 1.187655646453e+00 1.207417926901e+00 1.215631402473e+00 1.211803707680e+00 1.196266938527e+00 1.170119648621e+00 1.135111780615e+00 1.093462937587e+00 1.047662797008e+00 1.000204867073e+00 9.533601594568e-01 9.089422153431e-01 8.681505625848e-01 8.314805160694e-01 7.987636956290e-01 7.692839951209e-01 7.419745988675e-01 7.156493170208e-01 6.891993837165e-01 6.617443389010e-01 6.327075808944e-01 6.018543700857e-01 5.694269806308e-01 5.361245607371e-01 5.071426195035e-01 4.853435897933e-01 4.715298049243e-01 4.657194514773e-01
 4.676135493325e-01 4.734161759276e-01 4.872342169574e-01 5.090677784662e-01 5.382290909980e-01 5.713320864894e-01 6.034670167224e-01 6.341248828679e-01 6.630842136342e-01 6.905759165031e-01 7.171600637832e-01 7.437054519393e-01 7.713083519853e-01 8.011526794497e-01 8.343069744410e-01 8.714937410509e-01 9.128890704345e-01 9.579903808160e-01 1.005577067950e+00 1.053802017190e+00 1.100345176142e+00 1.142657469897e+00 1.178202013941e+00 1.204712769737e+00 1.220414739569e+00 1.224197862976e+00 1.215745923615e+00 1.195572046777e+00 1.164987329650e+00 1.126001411457e+00 1.081125632668e+00 1.033153285832e+00 9.848713091345e-01 9.388370260212e-01 8.971159369154e-01 8.611857773798e-01 8.318621001699e-01 8.093353677526e-01 7.932498819961e-01 7.827765729402e-01 7.766832845937e-01 7.734034808636e-01 7.711433957911e-01 7.680342441699e-01 7.623324609740e-01 7.525901503087e-01 7.378053035383e-01 7.238906848620e-01 7.175626904554e-01 7.195874180488e-01 7.302867419071e-01 7.477698705688e-01 7.670334964498e-01 7.891834298998e-01 8.158936069254e-01 8.487116521933e-01 8.887732549918e-01 9.367288066256e-01 9.926996583163e-01 1.056282518621e+00 1.126571663326e+00 1.202188611575e+00 1.281346686372e+00 1.361915604980e+00 1.441502546868e+00 1.517554054933e+00 1.587474583787e+00 1.648757722075e+00 1.699109879271e+00 1.736580125588e+00 1.759684968315e+00 1.767492398612e+00 1.759684968315e+00 1.736580125588e+00 1.699109879271e+00 1.648757722075e+00 1.587474583787e+00 1.517554054933e+00 1.441502546868e+00 1.361915604980e+00 1.281346686372e+00 1.202188611575e+00 1.126571663326e+00 1.056282518621e+00 9.926996583163e-01 9.367288066256e-01 8.887732549918e-01 8.487116521933e-01 8.158936069254e-01 7.891834298998e-01 7.670334964498e-01 7.477698705688e-01 7.302867419071e-01 7.195874180488e-01 7.175626904554e-01 7.238906848620e-01 7.378053035383e-01 7.525901503087e-01 7.623324609740e-01 7.680342441699e-01 7.711433957911e-01 7.734034808636e-01 7.766832845937e-01 7.827765729402e-01 7.932498819961e-01 8.093353677526e-01 8.318621001699e-01 8.611857773798e-01 8.971159369154e-01 9.388370260212e-01 9.848713091345e-01 1.033153285832e+00 1.081125632668e+00 1.126001411457e+00 1.164987329650e+00 1.195572046777e+00 1.215745923615e+00 1.224197862976e+00 1.220414739569e+00 1.204712769737e+00 1.178202013941e+00 1.142657469897e+00 1.100345176142e+00 1.053802017190e+00 1.005577067950e+00 9.579903808160e-01 9.128890704345e-01 8.714937410509e-01 8.343069744410e-01 8.011526794497e-01 7.713083519853e-01 7.437054519393e-01 7.171600637832e-01 6.905759165031e-01 6.630842136342e-01 6.341248828679e-01 6.034670167224e-01 5.713320864894e-01 5.382290909980e-01 5.090677784662e-01 4.872342169574e-01 4.734161759276e-01 4.676135493325e-01
 4.704428545651e-01 4.762569953036e-01 4.901283222687e-01 5.120774497192e-01 5.415549856434e-01 5.745895715647e-01 6.065191306997e-01 6.370344663101e-01 6.659363017175e-01 6.934411625022e-01 7.200787881453e-01 7.466912274441e-01 7.743506603715e-01 8.042309008658e-01 8.374024346364e-01 8.746034297032e-01 9.160362614873e-01 9.612173021620e-01 1.008943613586e+00 1.057361807799e+00 1.104133677983e+00 1.146680125698e+00 1.182436407877e+00 1.209103208411e+00 1.224882898444e+00 1.228653577706e+00 1.220106417523e+00 1.199762930798e+00 1.168965775336e+00 1.129752034309e+00 1.084664276445e+00 1.036520721841e+00 9.881249027657e-01 9.420285763077e-01 9.002919343187e-01 8.643585083249e-01 8.350219853242e-01 8.124528494500e-01 7.962881793821e-01 7.857069866286e-01 7.794974611355e-01 7.761197808714e-01 7.737963161134e-01 7.706626210955e-01 7.649558469507e-01 7.552021102738e-01 7.403743516067e-01 7.264650792954e-01 7.201045407779e-01 7.220610530093e-01 7.326446428803e-01 7.492721877505e-01 7.675483569517e-01 7.886871171108e-01 8.143798243026e-01 8.461870287449e-01 8.852546680041e-01 9.322434473499e-01 9.872993972695e-01 1.050045069059e+00 1.119612930080e+00 1.194662365363e+00 1.273433886510e+00 1.353807490032e+00 1.433382940653e+00 1.509579922068e+00 1.579760520638e+00 1.641365793915e+00 1.692044007039e+00 1.729790789120e+00 1.753081423050e+00 1.760954668884e+00 1.753081423050e+00 1.729790789120e+00 1.692044007039e+00 1.641365793915e+00 1.579760520638e+00 1.509579922068e+00 1.433382940653e+00 1.353807490032e+00 1.273433886510e+00 1.194662365363e+00 1.119612930080e+00 1.050045069059e+00 9.872993972695e-01 9.322434473499e-01 8.852546680041e-01 8.461870287449e-01 8.143798243026e-01 7.886871171108e-01 7.675483569517e-01 7.492721877505e-01 7.326446428803e-01 7.220610530093e-01 7.201045407779e-01 7.264650792954e-01 7.403743516067e-01 7.552021102738e-01 7.649558469507e-01 7.706626210955e-01 7.737963161134e-01 7.761197808714e-01 7.794974611355e-01 7.857069866286e-01 7.962881793821e-01 8.124528494500e-01 8.350219853242e-01 8.643585083249e-01 9.002919343187e-01 9.420285763077e-01 9.881249027657e-01 1.036520721841e+00 1.084664276445e+00 1.129752034309e+00 1.168965775336e+00 1.199762930798e+00 1.220106417523e+00 1.228653577706e+00 1.224882898444e+00 1.209103208411e+00 1.182436407877e+00 1.146680125698e+00 1.104133677983e+00 1.057361807799e+00 1.008943613586e+00 9.612173021620e-01 9.160362614873e-01 8.746034297032e-01 8.374024346364e-01 8.042309008658e-01 7.743506603715e-01 7.466912274441e-01 7.200787881453e-01 6.934411625022e-01 6.659363017175e-01 6.370344663101e-01 6.065191306997e-01 5.745895715647e-01 5.415549856434e-01 5.120774497192e-01 4.901283222687e-01 4.762569953036e-01 4.704428545651e-01
 4.741431327161e-01 4.799932111260e-01 4.939811029628e-01 5.161485256747e-01 5.460899117969e-01 5.792333037782e-01 6.111098097776e-01 6.416008352575e-01 6.705222456818e-01 6.980617701788e-01 7.247126595198e-01 7.512745295536e-01 7.787856104424e-01 8.083969384125e-01 8.411822156763e-01 8.778981894081e-01 9.187939359875e-01 9.634307993727e-01 1.010653777718e+00 1.058639137477e+00 1.105067884748e+00 1.147362723486e+00 1.182950328149e+00 1.209518669961e+00 1.225255008042e+00 1.229030715190e+00 1.220529954934e+00 1.200280204963e+00 1.169628504985e+00 1.130616303678e+00 1.085790315400e+00 1.037961314557e+00 9.899198037267e-01 9.441861462670e-01 9.027900811517e-01 8.671312067991e-01 8.379780591879e-01 8.154899057412e-01 7.993053142972e-01 7.886260390924e-01 7.822787249606e-01 7.787585594104e-01 7.763119078886e-01 7.730834092641e-01 7.672972309663e-01 7.574520904602e-01 7.424980784508e-01 7.285938629968e-01 7.221867190886e-01 7.240508656006e-01 7.345526515778e-01 7.502713894786e-01 7.674233017411e-01 7.874043284077e-01 8.119402445282e-01 8.426013810729e-01 8.805278584304e-01 9.263787337011e-01 9.802982096279e-01 1.041919456689e+00 1.110401610860e+00 1.184440888385e+00 1.262309346679e+00 1.341918302799e+00 1.420879386361e+00 1.496619804872e+00 1.566484896437e+00 1.627894024040e+00 1.678462905305e+00 1.716159044122e+00 1.739430297216e+00 1.747300929875e+00 1.739430297216e+00 1.716159044122e+00 1.678462905305e+00 1.627894024040e+00 1.566484896437e+00 1.496619804872e+00 1.420879386361e+00 1.341918302799e+00 1.262309346679e+00 1.184440888385e+00 1.110401610860e+00 1.041919456689e+00 9.802982096279e-01 9.263787337011e-01 8.805278584304e-01 8.426013810729e-01 8.119402445282e-01 7.874043284077e-01 7.674233017411e-01 7.502713894786e-01 7.345526515778e-01 7.240508656006e-01 7.221867190886e-01 7.285938629968e-01 7.424980784508e-01 7.574520904602e-01 7.672972309663e-01 7.730834092641e-01 7.763119078886e-01 7.787585594104e-01 7.822787249606e-01 7.886260390924e-01 7.993053142972e-01 8.154899057412e-01 8.379780591879e-01 8.671312067991e-01 9.027900811517e-01 9.441861462670e-01 9.899198037267e-01 1.037961314557e+00 1.085790315400e+00 1.130616303678e+00 1.169628504985e+00 1.200280204963e+00 1.220529954934e+00 1.229030715190e+00 1.225255008042e+00 1.209518669961e+00 1.182950328149e+00 1.147362723486e+00 1.105067884748e+00 1.058639137477e+00 1.010653777718e+00 9.634307993727e-01 9.187939359875e-01 8.778981894081e-01 8.411822156763e-01 8.083969384125e-01 7.787856104424e-01 7.512745295536e-01 7.247126595198e-01 6.980617701788e-01 6.705222456818e-01 6.416008352575e-01 6.111098097776e-01 5.792333037782e-01 5.460899117969e-01 5.161485256747e-01 4.939811029628e-01 4.799932111260e-01 4.741431327161e-01
 4.785941335308e-01 4.845107242493e-01 4.986949725042e-01 5.212026162757e-01 5.517602409867e-01 5.852362797500e-01 6.172817828830e-01 6.479383480076e-01 6.770200613864e-01 7.046737934000e-01 7.313477924081e-01 7.577891080866e-01 7.849934267632e-01 8.140799140971e-01 8.461199466104e-01 8.818949492346e-01 9.217100079538e-01 9.651971145950e-01 1.011277120083e+00 1.058196029719e+00 1.103692396018e+00 1.145224043216e+00 1.180236539934e+00 1.206426874048e+00 1.221979104447e+00 1.225765199349e+00 1.217455193457e+00 1.197570485688e+00 1.167440936231e+00 1.129084980888e+00 1.085020046717e+00 1.038016623756e+00 9.908165565250e-01 9.458798059393e-01 9.051750426805e-01 8.700551126483e-01 8.412516600645e-01 8.189171253417e-01 8.027067134838e-01 7.918653058633e-01 7.852722347151e-01 7.814705788626e-01 7.787504413664e-01 7.752725650718e-01 7.692590617523e-01 7.591909604194e-01 7.440003010046e-01 7.300695593877e-01 7.235964527015e-01 7.253510179823e-01 7.358270028366e-01 7.506931412179e-01 7.667252880563e-01 7.855536018746e-01 8.089474845079e-01 8.384764148062e-01 8.752616180167e-01 9.199324747833e-01 9.726079892479e-01 1.032915039834e+00 1.100022076117e+00 1.172661553024e+00 1.249145998277e+00 1.327436157255e+00 1.405185246766e+00 1.479853875935e+00 1.548809467346e+00 1.609479699154e+00 1.659482549156e+00 1.696781103864e+00 1.719815059844e+00 1.727609131091e+00 1.719815059844e+00 1.696781103864e+00 1.659482549156e+00 1.609479699154e+00 1.548809467346e+00 1.479853875935e+00 1.405185246766e+00 1.327436157255e+00 1.249145998277e+00 1.172661553024e+00 1.100022076117e+00 1.032915039834e+00 9.726079892479e-01 9.199324747833e-01 8.752616180167e-01 8.384764148062e-01 8.089474845079e-01 7.855536018746e-01 7.667252880563e-01 7.506931412179e-01 7.358270028366e-01 7.253510179823e-01 7.235964527015e-01 7.300695593877e-01 7.440003010046e-01 7.591909604194e-01 7.692590617523e-01 7.752725650718e-01 7.787504413664e-01 7.814705788626e-01 7.852722347151e-01 7.918653058633e-01 8.027067134838e-01 8.189171253417e-01 8.412516600645e-01 8.700551126483e-01 9.051750426805e-01 9.458798059393e-01 9.908165565250e-01 1.038016623756e+00 1.085020046717e+00 1.129084980888e+00 1.167440936231e+00 1.197570485688e+00 1.217455193457e+00 1.225765199349e+00 1.221979104447e+00 1.206426874048e+00 1.180236539934e+00 1.145224043216e+00 1.103692396018e+00 1.058196029719e+00 1.011277120083e+00 9.651971145950e-01 9.217100079538e-01 8.818949492346e-01 8.461199466104e-01 8.140799140971e-01 7.849934267632e-01 7.577891080866e-01 7.313477924081e-01 7.046737934000e-01 6.770200613864e-01 6.479383480076e-01 6.172817828830e-01 5.852362797500e-01 5.517602409867e-01 5.212026162757e-01 4.986949725042e-01 4.845107242493e-01 4.785941335308e-01
 4.835868555716e-01 4.896033103959e-01 5.040733538269e-01 5.270568475496e-01 5.583714138290e-01 5.924319437980e-01 6.249277785665e-01 6.559972828768e-01 6.854317095433e-01 7.133309744019e-01 7.400844290824e-01 7.663840810834e-01 7.931748195011e-01 8.215418904770e-01 8.525442534481e-01 8.869956703992e-01 9.252569119635e-01 9.670536706413e-01 1.011407131265e+00 1.056669850558e+00 1.100673441048e+00 1.140947936837e+00 1.174987558962e+00 1.200523866934e+00 1.215754877681e+00 1.219554483970e+00 1.211582023911e+00 1.192332109911e+00 1.163099921939e+00 1.125854345718e+00 1.083045503519e+00 1.037370052255e+00 9.914836133150e-01 9.477555092465e-01 9.080670871384e-01 8.737144270381e-01 8.453843373967e-01 8.232266340609e-01 8.069263379052e-01 7.957875025614e-01 7.887602896509e-01 7.844543791960e-01 7.812202570807e-01 7.772571786625e-01 7.707985689769e-01 7.603220851026e-01 7.447544185719e-01 7.307327321254e-01 7.241681722392e-01 7.258146491890e-01 7.363383920052e-01 7.505208475445e-01 7.655927525198e-01 7.834382700461e-01 8.058647906987e-01 8.344232776004e-01 8.702009742696e-01 9.137704550966e-01 9.652025209720e-01 1.024097648838e+00 1.089623629392e+00 1.160545865624e+00 1.235228955810e+00 1.311696612667e+00 1.387676870076e+00 1.460689892002e+00 1.528163517832e+00 1.587567017619e+00 1.636555250600e+00 1.673114799405e+00 1.695698713005e+00 1.703340196943e+00 1.695698713005e+00 1.673114799405e+00 1.636555250600e+00 1.587567017619e+00 1.528163517832e+00 1.460689892002e+00 1.387676870076e+00 1.311696612667e+00 1.235228955810e+00 1.160545865624e+00 1.089623629392e+00 1.024097648838e+00 9.652025209720e-01 9.137704550966e-01 8.702009742696e-01 8.344232776004e-01 8.058647906987e-01 7.834382700461e-01 7.655927525198e-01 7.505208475445e-01 7.363383920052e-01 7.258146491890e-01 7.241681722392e-01 7.307327321254e-01 7.447544185719e-01 7.603220851026e-01 7.707985689769e-01 7.772571786625e-01 7.812202570807e-01 7.844543791960e-01 7.887602896509e-01 7.957875025614e-01 8.069263379052e-01 8.232266340609e-01 8.453843373967e-01 8.737144270381e-01 9.080670871384e-01 9.477555092465e-01 9.914836133150e-01 1.037370052255e+00 1.083045503519e+00 1.125854345718e+00 1.163099921939e+00 1.192332109911e+00 1.211582023911e+00 1.219554483970e+00 1.215754877681e+00 1.200523866934e+00 1.174987558962e+00 1.140947936837e+00 1.100673441048e+00 1.056669850558e+00 1.011407131265e+00 9.670536706413e-01 9.252569119635e-01 8.869956703992e-01 8.525442534481e-01 8.215418904770e-01 7.931748195011e-01 7.663840810834e-01 7.400844290824e-01 7.133309744019e-01 6.854317095433e-01 6.559972828768e-01 6.249277785665e-01 5.924319437980e-01 5.583714138290e-01 5.270568475496e-01 5.040733538269e-01 4.896033103959e-01 4.835868555716e-01
 4.887995359419e-01 4.949492292646e-01 5.097899643688e-01 5.333810723625e-01 5.655647855633e-01 6.004596304987e-01 6.337126041963e-01 6.654707377051e-01 6.954772891532e-01 7.237777918217e-01 7.506974373196e-01 7.768718976738e-01 8.031896392778e-01 8.307036548987e-01 8.604570049982e-01 8.932926326184e-01 9.296295173622e-01 9.693004191960e-01 1.011447273059e+00 1.054558023185e+00 1.096585532554e+00 1.135171585509e+00 1.167889598492e+00 1.192528576164e+00 1.207322893181e+00 1.211151397915e+00 1.203659096941e+00 1.185304001111e+00 1.157323471406e+00 1.121609228901e+00 1.080513651333e+00 1.036620907590e+00 9.924668480577e-01 9.503026612086e-01 9.119018955264e-01 8.784892878854e-01 8.507070511805e-01 8.287035142393e-01 8.122065324040e-01 8.005879616186e-01 7.928843958855e-01 7.877970715707e-01 7.837509354904e-01 7.790116772577e-01 7.718442762347e-01 7.607418282717e-01 7.446389436203e-01 7.304397765335e-01 7.237579936598e-01 7.253201144511e-01 7.359720890200e-01 7.497326904986e-01 7.641387968382e-01 7.813103347607e-01 8.030739495122e-01 8.309433858864e-01 8.659447981572e-01 9.085789545185e-01 9.588471321629e-01 1.016310298735e+00 1.080131188960e+00 1.149100925199e+00 1.221647828992e+00 1.295875877341e+00 1.369605564368e+00 1.440453336726e+00 1.505936278899e+00 1.563599497419e+00 1.611165174604e+00 1.646673838210e+00 1.668613506110e+00 1.676034790294e+00 1.668613506110e+00 1.646673838210e+00 1.611165174604e+00 1.563599497419e+00 1.505936278899e+00 1.440453336726e+00 1.369605564368e+00 1.295875877341e+00 1.221647828992e+00 1.149100925199e+00 1.080131188960e+00 1.016310298735e+00 9.588471321629e-01 9.085789545185e-01 8.659447981572e-01 8.309433858864e-01 8.030739495122e-01 7.813103347607e-01 7.641387968382e-01 7.497326904986e-01 7.359720890200e-01 7.253201144511e-01 7.237579936598e-01 7.304397765335e-01 7.446389436203e-01 7.607418282717e-01 7.718442762347e-01 7.790116772577e-01 7.837509354904e-01 7.877970715707e-01 7.928843958855e-01 8.005879616186e-01 8.122065324040e-01 8.287035142393e-01 8.507070511805e-01 8.784892878854e-01 9.119018955264e-01 9.503026612086e-01 9.924668480577e-01 1.036620907590e+00 1.080513651333e+00 1.121609228901e+00 1.157323471406e+00 1.185304001111e+00 1.203659096941e+00 1.211151397915e+00 1.207322893181e+00 1.192528576164e+00 1.167889598492e+00 1.135171585509e+00 1.096585532554e+00 1.054558023185e+00 1.011447273059e+00 9.693004191960e-01 9.296295173622e-01 8.932926326184e-01 8.604570049982e-01 8.307036548987e-01 8.031896392778e-01 7.768718976738e-01 7.506974373196e-01 7.237777918217e-01 6.954772891532e-01 6.654707377051e-01 6.337126041963e-01 6.004596304987e-01 5.655647855633e-01 5.333810723625e-01 5.097899643688e-01 4.949492292646e-01 4.887995359419e-01
 4.938090711020e-01 5.001181067571e-01 5.153988284462e-01 5.397005278887e-01 5.728161151958e-01 6.087624553612e-01 6.430584799444e-01 6.757674401746e-01 7.065542160880e-01 7.354026772597e-01 7.625797760749e-01 7.886607658906e-01 8.144820693074e-01 8.410632064136e-01 8.694348636628e-01 9.004604673751e-01 9.346231635898e-01 9.718613755430e-01 1.011453069531e+00 1.052042009264e+00 1.091728643177e+00 1.128291498058e+00 1.159419966289e+00 1.182980624111e+00 1.197257500533e+00 1.201146860233e+00 1.194273036914e+00 1.177049255491e+00 1.150633848069e+00 1.116812783695e+00 1.077814465283e+00 1.036076065280e+00 9.939852704082e-01 9.536546973906e-01 9.167362320474e-01 8.843682005695e-01 8.571575917547e-01 8.352500220009e-01 8.184251801389e-01 8.061312652064e-01 7.974980917227e-01 7.913386879328e-01 7.861747292906e-01 7.803577903005e-01 7.722121626907e-01 7.602700153869e-01 7.434838752379e-01 7.290176029533e-01 7.222011062454e-01 7.237199104038e-01 7.345739014059e-01 7.482249599386e-01 7.623510448908e-01 7.792470875906e-01 8.007282430613e-01 8.282521484784e-01 8.627573167871e-01 9.046625531480e-01 9.538906783174e-01 1.009957425726e+00 1.072015590786e+00 1.138883620366e+00 1.209054725825e+00 1.280729005292e+00 1.351834773887e+00 1.420112104957e+00 1.483189415359e+00 1.538724139960e+00 1.584529907264e+00 1.618726178789e+00 1.639855687944e+00 1.647003594095e+00 1.639855687944e+00 1.618726178789e+00 1.584529907264e+00 1.538724139960e+00 1.483189415359e+00 1.420112104957e+00 1.351834773887e+00 1.280729005292e+00 1.209054725825e+00 1.138883620366e+00 1.072015590786e+00 1.009957425726e+00 9.538906783174e-01 9.046625531480e-01 8.627573167871e-01 8.282521484784e-01 8.007282430613e-01 7.792470875906e-01 7.623510448908e-01 7.482249599386e-01 7.345739014059e-01 7.237199104038e-01 7.222011062454e-01 7.290176029533e-01 7.434838752379e-01 7.602700153869e-01 7.722121626907e-01 7.803577903005e-01 7.861747292906e-01 7.913386879328e-01 7.974980917227e-01 8.061312652064e-01 8.184251801389e-01 8.352500220009e-01 8.571575917547e-01 8.843682005695e-01 9.167362320474e-01 9.536546973906e-01 9.939852704082e-01 1.036076065280e+00 1.077814465283e+00 1.116812783695e+00 1.150633848069e+00 1.177049255491e+00 1.194273036914e+00 1.201146860233e+00 1.197257500533e+00 1.182980624111e+00 1.159419966289e+00 1.128291498058e+00 1.091728643177e+00 1.052042009264e+00 1.011453069531e+00 9.718613755430e-01 9.346231635898e-01 9.004604673751e-01 8.694348636628e-01 8.410632064136e-01 8.144820693074e-01 7.886607658906e-01 7.625797760749e-01 7.354026772597e-01 7.065542160880e-01 6.757674401746e-01 6.430584799444e-01 6.087624553612e-01 5.728161151958e-01 5.397005278887e-01 5.153988284462e-01 5.001181067571e-01 4.938090711020e-01
 4.981319899874e-01 5.046169913933e-01 5.203783929232e-01 5.454433763252e-01 5.794873323928e-01 6.166386342803e-01 6.521997705031e-01 6.860602483718e-01 7.177860978301e-01 7.472957226097e-01 7.747975364692e-01 8.008103522672e-01 8.261291931425e-01 8.517373218336e-01 8.786571086801e-01 9.077698023454e-01 9.396212375246e-01 9.742515997486e-01 1.011081210927e+00 1.048916656530e+00 1.086030209616e+00 1.120355655992e+00 1.149721364732e+00 1.172094772974e+00 1.185821850576e+00 1.189821511402e+00 1.183698773682e+00 1.167809549498e+00 1.143215499937e+00 1.111573136781e+00 1.074960013440e+00 1.035644082598e+00 9.958426955612e-01 9.575123797604e-01 9.221824400435e-01 8.908989669787e-01 8.642368787549e-01 8.423480659739e-01 8.250634279286e-01 8.119124096056e-01 8.021279864223e-01 7.946392394856e-01 7.880876534802e-01 7.809304021455e-01 7.715783972686e-01 7.586257559454e-01 7.410543835884e-01 7.262472092092e-01 7.192883626281e-01 7.208180514821e-01 7.319241457115e-01 7.457792650076e-01 7.600440512569e-01 7.770908661980e-01 7.986836690059e-01 8.262027948633e-01 8.604903235779e-01 9.018704405833e-01 9.501929611202e-01 1.004928977368e+00 1.065217699555e+00 1.129908529427e+00 1.197560245773e+00 1.266473759562e+00 1.334702664420e+00 1.400121429813e+00 1.460492411498e+00 1.513610562063e+00 1.557402675756e+00 1.590087528151e+00 1.610279439278e+00 1.617112262294e+00 1.610279439278e+00 1.590087528151e+00 1.557402675756e+00 1.513610562063e+00 1.460492411498e+00 1.400121429813e+00 1.334702664420e+00 1.266473759562e+00 1.197560245773e+00 1.129908529427e+00 1.065217699555e+00 1.004928977368e+00 9.501929611202e-01 9.018704405833e-01 8.604903235779e-01 8.262027948633e-01 7.986836690059e-01 7.770908661980e-01 7.600440512569e-01 7.457792650076e-01 7.319241457115e-01 7.208180514821e-01 7.192883626281e-01 7.262472092092e-01 7.410543835884e-01 7.586257559454e-01 7.715783972686e-01 7.809304021455e-01 7.880876534802e-01 7.946392394856e-01 8.021279864223e-01 8.119124096056e-01 8.250634279286e-01 8.423480659739e-01 8.642368787549e-01 8.908989669787e-01 9.221824400435e-01 9.575123797604e-01 9.958426955612e-01 1.035644082598e+00 1.074960013440e+00 1.111573136781e+00 1.143215499937e+00 1.167809549498e+00 1.183698773682e+00 1.189821511402e+00 1.185821850576e+00 1.172094772974e+00 1.149721364732e+00 1.120355655992e+00 1.086030209616e+00 1.048916656530e+00 1.011081210927e+00 9.742515997486e-01 9.396212375246e-01 9.077698023454e-01 8.786571086801e-01 8.517373218336e-01 8.261291931425e-01 8.008103522672e-01 7.747975364692e-01 7.472957226097e-01 7.177860978301e-01 6.860602483718e-01 6.521997705031e-01 6.166386342803e-01 5.794873323928e-01 5.454433763252e-01 5.203783929232e-01 5.046169913933e-01 4.981319899874e-01
 5.012960617387e-01 5.079591850805e-01 5.241978163730e-01 5.500131166135e-01 5.849079980714e-01 6.233293293711e-01 6.602810271302e-01 6.954005788894e-01 7.281484793044e-01 7.583755809961e-01 7.862283447950e-01 8.121807321605e-01 8.369895373553e-01 8.616058908541e-01 8.870476908519e-01 9.142151564496e-01 9.437089529316e-01 9.756688290958e-01 1.009652575178e+00 1.044634435316e+00 1.079065333094e+00 1.111055414823e+00 1.138580997743e+00 1.159727228421e+00 1.172918255681e+00 1.177096746839e+00 1.171847457371e+00 1.157458725066e+00 1.134879457506e+00 1.105620898972e+00 1.071583857705e+00 1.034852395625e+00 9.974632255714e-01 9.612064746145e-01 9.274912973861e-01 8.972803945144e-01 8.711155462931e-01 8.491656686352e-01 8.313119193526e-01 8.171641842477e-01 8.060624662381e-01 7.970563560434e-01 7.889218843611e-01 7.802405319335e-01 7.695312270718e-01 7.554673510289e-01 7.370806711308e-01 7.218876265821e-01 7.147934486551e-01 7.163875052957e-01 7.277617485061e-01 7.420970759925e-01 7.568924924599e-01 7.744791481715e-01 7.965374680646e-01 8.243476057774e-01 8.586526324726e-01 8.996816011990e-01 9.472185392598e-01 1.000694118262e+00 1.059239957433e+00 1.121733354403e+00 1.186803751279e+00 1.252850223913e+00 1.318056986500e+00 1.380439269518e+00 1.437913193424e+00 1.488420598970e+00 1.530026995026e+00 1.561061777294e+00 1.580227016669e+00 1.586712996752e+00 1.580227016669e+00 1.561061777294e+00 1.530026995026e+00 1.488420598970e+00 1.437913193424e+00 1.380439269518e+00 1.318056986500e+00 1.252850223913e+00 1.186803751279e+00 1.121733354403e+00 1.059239957433e+00 1.000694118262e+00 9.472185392598e-01 8.996816011990e-01 8.586526324726e-01 8.243476057774e-01 7.965374680646e-01 7.744791481715e-01 7.568924924599e-01 7.420970759925e-01 7.277617485061e-01 7.163875052957e-01 7.147934486551e-01 7.218876265821e-01 7.370806711308e-01 7.554673510289e-01 7.695312270718e-01 7.802405319335e-01 7.889218843611e-01 7.970563560434e-01 8.060624662381e-01 8.171641842477e-01 8.313119193526e-01 8.491656686352e-01 8.711155462931e-01 8.972803945144e-01 9.274912973861e-01 9.612064746145e-01 9.974632255714e-01 1.034852395625e+00 1.071583857705e+00 1.105620898972e+00 1.134879457506e+00 1.157458725066e+00 1.171847457371e+00 1.177096746839e+00 1.172918255681e+00 1.159727228421e+00 1.138580997743e+00 1.111055414823e+00 1.079065333094e+00 1.044634435316e+00 1.009652575178e+00 9.756688290958e-01 9.437089529316e-01 9.142151564496e-01 8.870476908519e-01 8.616058908541e-01 8.369895373553e-01 8.121807321605e-01 7.862283447950e-01 7.583755809961e-01 7.281484793044e-01 6.954005788894e-01 6.602810271302e-01 6.233293293711e-01 5.849079980714e-01 5.500131166135e-01 5.241978163730e-01 5.079591850805e-01 5.012960617387e-01
 5.029154601245e-01 5.097366624193e-01 5.263965827457e-01 5.528689323151e-01 5.884626455347e-01 6.281200168826e-01 6.664668026803e-01 7.028452905050e-01 7.366083949834e-01 7.675380504487e-01 7.957259672234e-01 8.215997932927e-01 8.458811115776e-01 8.695005386612e-01 8.934671338897e-01 9.187003609643e-01 9.458534993663e-01 9.751605325380e-01 1.006305326603e+00 1.038432038628e+00 1.070170863741e+00 1.099817948002e+00 1.125503429973e+00 1.145443671185e+00 1.158146175093e+00 1.162583386492e+00 1.158317041422e+00 1.145557951154e+00 1.125129385837e+00 1.098384075934e+00 1.067031662027e+00 1.032962319447e+00 9.980263963434e-01 9.638514415096e-01 9.317295476366e-01 9.025506067081e-01 8.768299610118e-01 8.547588696151e-01 8.362653211466e-01 8.210400326328e-01 8.085276368004e-01 7.979042383084e-01 7.880839935187e-01 7.777887798226e-01 7.656648329512e-01 7.504783568543e-01 7.313251682628e-01 7.157402565668e-01 7.085312299650e-01 7.102272960038e-01 7.218433010995e-01 7.368704589453e-01 7.525132253457e-01 7.709516828505e-01 7.937527864778e-01 8.220805918519e-01 8.565762762793e-01 8.973863575449e-01 9.442308466195e-01 9.965097319281e-01 1.053354255720e+00 1.113668695113e+00 1.176150699681e+00 1.239295693033e+00 1.301414960774e+00 1.360668779612e+00 1.415136836461e+00 1.462916564050e+00 1.502228628316e+00 1.531523396187e+00 1.549603859619e+00 1.555720763372e+00 1.549603859619e+00 1.531523396187e+00 1.502228628316e+00 1.462916564050e+00 1.415136836461e+00 1.360668779612e+00 1.301414960774e+00 1.239295693033e+00 1.176150699681e+00 1.113668695113e+00 1.053354255720e+00 9.965097319281e-01 9.442308466195e-01 8.973863575449e-01 8.565762762793e-01 8.220805918519e-01 7.937527864778e-01 7.709516828505e-01 7.525132253457e-01 7.368704589453e-01 7.218433010995e-01 7.102272960038e-01 7.085312299650e-01 7.157402565668e-01 7.313251682628e-01 7.504783568543e-01 7.656648329512e-01 7.777887798226e-01 7.880839935187e-01 7.979042383084e-01 8.085276368004e-01 8.210400326328e-01 8.362653211466e-01 8.547588696151e-01 8.768299610118e-01 9.025506067081e-01 9.317295476366e-01 9.638514415096e-01 9.980263963434e-01 1.032962319447e+00 1.067031662027e+00 1.098384075934e+00 1.125129385837e+00 1.145557951154e+00 1.158317041422e+00 1.162583386492e+00 1.158146175093e+00 1.145443671185e+00 1.125503429973e+00 1.099817948002e+00 1.070170863741e+00 1.038432038628e+00 1.006305326603e+00 9.751605325380e-01 9.458534993663e-01 9.187003609643e-01 8.934671338897e-01 8.695005386612e-01 8.458811115776e-01 8.215997932927e-01 7.957259672234e-01 7.675380504487e-01 7.366083949834e-01 7.028452905050e-01 6.664668026803e-01 6.281200168826e-01 5.884626455347e-01 5.528689323151e-01 5.263965827457e-01 5.097366624193e-01 5.029154601245e-01
 5.027422662486e-01 5.096830661940e-01 5.266509916116e-01 5.535954752938e-01 5.896565882895e-01 6.304122225593e-01 6.700277093684e-01 7.075492288828e-01 7.422317506091e-01 7.737867469994e-01 8.022559917037e-01 8.280131861273e-01 8.517478519888e-01 8.743727877163e-01 8.968850872188e-01 9.202241265933e-01 9.450903236669e-01 9.718038903940e-01 1.000175087256e+00 1.029505832073e+00 1.058606981703e+00 1.085957753292e+00 1.109853186642e+00 1.128647188291e+00 1.140927921305e+00 1.145704026479e+00 1.142511540660e+00 1.131477261776e+00 1.113290166245e+00 1.089130071406e+00 1.060515123962e+00 1.029134185880e+00 9.966497418261e-01 9.645360409208e-01 9.339743885637e-01 9.057915013086e-01 8.804861146344e-01 8.582717189258e-01 8.391201397206e-01 8.228031849614e-01 8.088644336494e-01 7.966064909402e-01 7.850875605745e-01 7.731839331374e-01 7.596820603576e-01 7.434536404963e-01 7.236598619605e-01 7.077237854839e-01 7.004291036623e-01 7.022344610276e-01 7.140203113390e-01 7.298672045051e-01 7.465664998102e-01 7.660662258651e-01 7.897953606509e-01 8.187950516120e-01 8.536000159530e-01 8.942811918090e-01 9.405035827990e-01 9.916442272635e-01 1.046832755445e+00 1.105004639336e+00 1.164917690175e+00 1.225162605737e+00 1.284171432625e+00 1.340252801926e+00 1.391652478048e+00 1.436634757030e+00 1.473578823598e+00 1.501074749914e+00 1.518030315033e+00 1.523761871772e+00 1.518030315033e+00 1.501074749914e+00 1.473578823598e+00 1.436634757030e+00 1.391652478048e+00 1.340252801926e+00 1.284171432625e+00 1.225162605737e+00 1.164917690175e+00 1.105004639336e+00 1.046832755445e+00 9.916442272635e-01 9.405035827990e-01 8.942811918090e-01 8.536000159530e-01 8.187950516120e-01 7.897953606509e-01 7.660662258651e-01 7.465664998102e-01 7.298672045051e-01 7.140203113390e-01 7.022344610276e-01 7.004291036623e-01 7.077237854839e-01 7.236598619605e-01 7.434536404963e-01 7.596820603576e-01 7.731839331374e-01 7.850875605745e-01 7.966064909402e-01 8.088644336494e-01 8.228031849614e-01 8.391201397206e-01 8.582717189258e-01 8.804861146344e-01 9.057915013086e-01 9.339743885637e-01 9.645360409208e-01 9.966497418261e-01 1.029134185880e+00 1.060515123962e+00 1.089130071406e+00 1.113290166245e+00 1.131477261776e+00 1.142511540660e+00 1.145704026479e+00 1.140927921305e+00 1.128647188291e+00 1.109853186642e+00 1.085957753292e+00 1.058606981703e+00 1.029505832073e+00 1.000175087256e+00 9.718038903940e-01 9.450903236669e-01 9.202241265933e-01 8.968850872188e-01 8.743727877163e-01 8.517478519888e-01 8.280131861273e-01 8.022559917037e-01 7.737867469994e-01 7.422317506091e-01 7.075492288828e-01 6.700277093684e-01 6.304122225593e-01 5.896565882895e-01 5.535954752938e-01 5.266509916116e-01 5.096830661940e-01 5.027422662486e-01
 5.007050418051e-01 5.077079070015e-01 5.248134925230e-01 5.519516387440e-01 5.881557836727e-01 6.297553643727e-01 6.703838202544e-01 7.088254628696e-01 7.442560694726e-01 7.763137328561e-01 8.049821287273e-01 8.305815887546e-01 8.537610876706e-01 8.754055864005e-01 8.965033983074e-01 9.180071068344e-01 9.406592154503e-01 9.648600249744e-01 9.905446281109e-01 1.017162325301e+00 1.043705462771e+00 1.068830557157e+00 1.091006272414e+00 1.108722110849e+00 1.120652614142e+00 1.125838950603e+00 1.123789769251e+00 1.114545572324e+00 1.098656627685e+00 1.077121995436e+00 1.051268305649e+00 1.022579039463e+00 9.925368444271e-01 9.624692175941e-01 9.334552131298e-01 9.062670524598e-01 8.813912307078e-01 8.590623455841e-01 8.392966848154e-01 8.219361403938e-01 8.066232030987e-01 7.927866534336e-01 7.796355462139e-01 7.662102607658e-01 7.514507138759e-01 7.343458772828e-01 7.141138152351e-01 6.979302890565e-01 6.905890825701e-01 6.924658466224e-01 7.042904695426e-01 7.209814176608e-01 7.388200612389e-01 7.594770984545e-01 7.842326105853e-01 8.139947113571e-01 8.491859374473e-01 8.898006219323e-01 9.354586996713e-01 9.855114275945e-01 1.039088912295e+00 1.095155250443e+00 1.152523134005e+00 1.209874335988e+00 1.265758403834e+00 1.318634479246e+00 1.366914939015e+00 1.409042529610e+00 1.443557464935e+00 1.469203626889e+00 1.484999815104e+00 1.490335466708e+00 1.484999815104e+00 1.469203626889e+00 1.443557464935e+00 1.409042529610e+00 1.366914939015e+00 1.318634479246e+00 1.265758403834e+00 1.209874335988e+00 1.152523134005e+00 1.095155250443e+00 1.039088912295e+00 9.855114275945e-01 9.354586996713e-01 8.898006219323e-01 8.491859374473e-01 8.139947113571e-01 7.842326105853e-01 7.594770984545e-01 7.388200612389e-01 7.209814176608e-01 7.042904695426e-01 6.924658466224e-01 6.905890825701e-01 6.979302890565e-01 7.141138152351e-01 7.343458772828e-01 7.514507138759e-01 7.662102607658e-01 7.796355462139e-01 7.927866534336e-01 8.066232030987e-01 8.219361403938e-01 8.392966848154e-01 8.590623455841e-01 8.813912307078e-01 9.062670524598e-01 9.334552131298e-01 9.624692175941e-01 9.925368444271e-01 1.022579039463e+00 1.051268305649e+00 1.077121995436e+00 1.098656627685e+00 1.114545572324e+00 1.123789769251e+00 1.125838950603e+00 1.120652614142e+00 1.108722110849e+00 1.091006272414e+00 1.068830557157e+00 1.043705462771e+00 1.017162325301e+00 9.905446281109e-01 9.648600249744e-01 9.406592154503e-01 9.180071068344e-01 8.965033983074e-01 8.754055864005e-01 8.537610876706e-01 8.305815887546e-01 8.049821287273e-01 7.763137328561e-01 7.442560694726e-01 7.088254628696e-01 6.703838202544e-01 6.297553643727e-01 5.881557836727e-01 5.519516387440e-01 5.248134925230e-01 5.077079070015e-01 5.007050418051e-01
 4.969283333210e-01 5.039179777926e-01 5.209395734139e-01 5.478939625106e-01 5.837964606334e-01 6.258487577833e-01 6.671112936640e-01 7.061608142255e-01 7.421115180168e-01 7.745246519711e-01 8.033079228697e-01 8.287209158360e-01 8.513563367767e-01 8.720596758374e-01 8.918059250884e-01 9.115497531811e-01 9.320721170046e-01 9.538503002034e-01 9.769337319924e-01 1.000921421950e+00 1.024982088666e+00 1.047950968751e+00 1.068470537442e+00 1.085163977755e+00 1.096801534944e+00 1.102450181952e+00 1.101591491755e+00 1.094176794665e+00 1.080617727459e+00 1.061731729134e+00 1.038650590142e+00 1.012658738050e+00 9.850652615407e-01 9.570574663736e-01 9.296191274090e-01 9.034724978531e-01 8.790939609975e-01 8.567334322366e-01 8.364512886018e-01 8.181514456613e-01 8.015734073257e-01 7.862688909531e-01 7.716076455897e-01 7.568062663603e-01 7.409783932687e-01 7.232430807992e-01 7.028643017011e-01 6.866541779778e-01 6.793365515637e-01 6.811774349746e-01 6.928006722530e-01 7.102266291292e-01 7.291492078330e-01 7.509509520014e-01 7.767542389403e-01 8.073180381805e-01 8.429457196660e-01 8.835447832532e-01 9.286877035182e-01 9.776960810990e-01 1.029702869703e+00 1.083690740769e+00 1.138526015201e+00 1.192976527530e+00 1.245708932614e+00 1.295333379118e+00 1.340435361600e+00 1.379638931594e+00 1.411658613795e+00 1.435397259564e+00 1.449997519517e+00 1.454925871808e+00 1.449997519517e+00 1.435397259564e+00 1.411658613795e+00 1.379638931594e+00 1.340435361600e+00 1.295333379118e+00 1.245708932614e+00 1.192976527530e+00 1.138526015201e+00 1.083690740769e+00 1.029702869703e+00 9.776960810990e-01 9.286877035182e-01 8.835447832532e-01 8.429457196660e-01 8.073180381805e-01 7.767542389403e-01 7.509509520014e-01 7.291492078330e-01 7.102266291292e-01 6.928006722530e-01 6.811774349746e-01 6.793365515637e-01 6.866541779778e-01 7.028643017011e-01 7.232430807992e-01 7.409783932687e-01 7.568062663603e-01 7.716076455897e-01 7.862688909531e-01 8.015734073257e-01 8.181514456613e-01 8.364512886018e-01 8.567334322366e-01 8.790939609975e-01 9.034724978531e-01 9.296191274090e-01 9.570574663736e-01 9.850652615407e-01 1.012658738050e+00 1.038650590142e+00 1.061731729134e+00 1.080617727459e+00 1.094176794665e+00 1.101591491755e+00 1.102450181952e+00 1.096801534944e+00 1.085163977755e+00 1.068470537442e+00 1.047950968751e+00 1.024982088666e+00 1.000921421950e+00 9.769337319924e-01 9.538503002034e-01 9.320721170046e-01 9.115497531811e-01 8.918059250884e-01 8.720596758374e-01 8.513563367767e-01 8.287209158360e-01 8.033079228697e-01 7.745246519711e-01 7.421115180168e-01 7.061608142255e-01 6.671112936640e-01 6.258487577833e-01 5.837964606334e-01 5.478939625106e-01 5.209395734139e-01 5.039179777926e-01 4.969283333210e-01
 4.917328262141e-01 4.986295310960e-01 5.153162501832e-01 5.416129560696e-01 5.765809588617e-01 6.185223714647e-01 6.599183348725e-01 6.992009198599e-01 7.354207100429e-01 7.680429981609e-01 7.968787077164e-01 8.221025513788e-01 8.442362686987e-01 8.640722393477e-01 8.825545820927e-01 9.006350341130e-01 9.191229424856e-01 9.385683849269e-01 9.591298205842e-01 9.805587182503e-01 1.002195561186e+00 1.023057606421e+00 1.041959067931e+00 1.057663894371e+00 1.069034879989e+00 1.075168870694e+00 1.075520965644e+00 1.069951552456e+00 1.058732577012e+00 1.042504454123e+00 1.022204361400e+00 9.989277221485e-01 9.738111895774e-01 9.479115019834e-01 9.221188096117e-01 8.971060825032e-01 8.733400075759e-01 8.510773538627e-01 8.304186173437e-01 8.113256652519e-01 7.936249469833e-01 7.769935492213e-01 7.609705193208e-01 7.449696870356e-01 7.283154253945e-01 7.102831477688e-01 6.901803501011e-01 6.744122539037e-01 6.672666528751e-01 6.688567871173e-01 6.798163087657e-01 6.976835062233e-01 7.174788506588e-01 7.403156242629e-01 7.671311819168e-01 7.985038857122e-01 8.346016542800e-01 8.752304241668e-01 9.199028220038e-01 9.679078852153e-01 1.018370222291e+00 1.070292179207e+00 1.122588610257e+00 1.174107402370e+00 1.223637708909e+00 1.269940733501e+00 1.311783682518e+00 1.347974317920e+00 1.377419094225e+00 1.399182327947e+00 1.412544383694e+00 1.417050227657e+00 1.412544383694e+00 1.399182327947e+00 1.377419094225e+00 1.347974317920e+00 1.311783682518e+00 1.269940733501e+00 1.223637708909e+00 1.174107402370e+00 1.122588610257e+00 1.070292179207e+00 1.018370222291e+00 9.679078852153e-01 9.199028220038e-01 8.752304241668e-01 8.346016542800e-01 7.985038857122e-01 7.671311819168e-01 7.403156242629e-01 7.174788506588e-01 6.976835062233e-01 6.798163087657e-01 6.688567871173e-01 6.672666528751e-01 6.744122539037e-01 6.901803501011e-01 7.102831477688e-01 7.283154253945e-01 7.449696870356e-01 7.609705193208e-01 7.769935492213e-01 7.936249469833e-01 8.113256652519e-01 8.304186173437e-01 8.510773538627e-01 8.733400075759e-01 8.971060825032e-01 9.221188096117e-01 9.479115019834e-01 9.738111895774e-01 9.989277221485e-01 1.022204361400e+00 1.042504454123e+00 1.058732577012e+00 1.069951552456e+00 1.075520965644e+00 1.075168870694e+00 1.069034879989e+00 1.057663894371e+00 1.041959067931e+00 1.023057606421e+00 1.002195561186e+00 9.805587182503e-01 9.591298205842e-01 9.385683849269e-01 9.191229424856e-01 9.006350341130e-01 8.825545820927e-01 8.640722393477e-01 8.442362686987e-01 8.221025513788e-01 7.968787077164e-01 7.680429981609e-01 7.354207100429e-01 6.992009198599e-01 6.599183348725e-01 6.185223714647e-01 5.765809588617e-01 5.416129560696e-01 5.153162501832e-01 4.986295310960e-01 4.917328262141e-01
 4.856138026537e-01 4.923627276147e-01 5.085107810643e-01 5.336290399827e-01 5.666754985947e-01 6.076979379021e-01 6.486120277433e-01 6.877325894387e-01 7.239966761287e-01 7.567170507363e-01 7.855776341108e-01 8.106469253555e-01 8.323570522741e-01 8.514315875615e-01 8.687671629646e-01 8.852998526506e-01 9.018602876261e-01 9.190637232267e-01 9.371781972320e-01 9.561013414162e-01 9.753519144233e-01 9.941319194082e-01 1.011426477823e+00 1.026144357707e+00 1.037240442615e+00 1.043849614823e+00 1.045398498332e+00 1.041660821533e+00 1.032767868427e+00 1.019190572718e+00 1.001676237952e+00 9.811359196022e-01 9.585384173871e-01 9.348160417428e-01 9.107650811405e-01 8.870091475889e-01 8.639971310236e-01 8.419918750043e-01 8.211233094111e-01 8.014030884808e-01 7.827339654647e-01 7.649205362840e-01 7.476751706497e-01 7.306415759432e-01 7.134155309887e-01 6.955124235185e-01 6.763070985232e-01 6.620405105635e-01 6.553506644463e-01 6.563230939113e-01 6.656397121342e-01 6.833880373329e-01 7.036921924044e-01 7.273939566997e-01 7.551668374327e-01 7.873510752139e-01 8.239426747835e-01 8.646361154584e-01 9.088694754948e-01 9.558958469119e-01 1.004820711362e+00 1.054666543229e+00 1.104390928832e+00 1.152922373384e+00 1.199176341139e+00 1.242067815758e+00 1.280549962728e+00 1.313627673586e+00 1.340406479998e+00 1.360120672394e+00 1.372196034262e+00 1.376263156624e+00 1.372196034262e+00 1.360120672394e+00 1.340406479998e+00 1.313627673586e+00 1.280549962728e+00 1.242067815758e+00 1.199176341139e+00 1.152922373384e+00 1.104390928832e+00 1.054666543229e+00 1.004820711362e+00 9.558958469119e-01 9.088694754948e-01 8.646361154584e-01 8.239426747835e-01 7.873510752139e-01 7.551668374327e-01 7.273939566997e-01 7.036921924044e-01 6.833880373329e-01 6.656397121342e-01 6.563230939113e-01 6.553506644463e-01 6.620405105635e-01 6.763070985232e-01 6.955124235185e-01 7.134155309887e-01 7.306415759432e-01 7.476751706497e-01 7.649205362840e-01 7.827339654647e-01 8.014030884808e-01 8.211233094111e-01 8.419918750043e-01 8.639971310236e-01 8.870091475889e-01 9.107650811405e-01 9.348160417428e-01 9.585384173871e-01 9.811359196022e-01 1.001676237952e+00 1.019190572718e+00 1.032767868427e+00 1.041660821533e+00 1.045398498332e+00 1.043849614823e+00 1.037240442615e+00 1.026144357707e+00 1.011426477823e+00 9.941319194082e-01 9.753519144233e-01 9.561013414162e-01 9.371781972320e-01 9.190637232267e-01 9.018602876261e-01 8.852998526506e-01 8.687671629646e-01 8.514315875615e-01 8.323570522741e-01 8.106469253555e-01 7.855776341108e-01 7.567170507363e-01 7.239966761287e-01 6.877325894387e-01 6.486120277433e-01 6.076979379021e-01 5.666754985947e-01 5.336290399827e-01 5.085107810643e-01 4.923627276147e-01 4.856138026537e-01
 4.791774808748e-01 4.858052487551e-01 5.014543655483e-01 5.251155905434e-01 5.543652302977e-01 5.932806497939e-01 6.330333681439e-01 6.716837796694e-01 7.078603222353e-01 7.406390711739e-01 7.695422682797e-01 7.945252585725e-01 8.159173968367e-01 8.343582423990e-01 8.506842278436e-01 8.657987245986e-01 8.805504193340e-01 8.956064014452e-01 9.113447838078e-01 9.278067428939e-01 9.446928222788e-01 9.613917890795e-01 9.770658868765e-01 9.907652427739e-01 1.001546219642e+00 1.008583821879e+00 1.011277930029e+00 1.009321164385e+00 1.002709845374e+00 9.917505416002e-01 9.770069299726e-01 9.592112256550e-01 9.391722189416e-01 9.176947183892e-01 8.954838156843e-01 8.731127845760e-01 8.510009165465e-01 8.294185973594e-01 8.085100801298e-01 7.883285053678e-01 7.688432084321e-01 7.499724147405e-01 7.315957339913e-01 7.136143855551e-01 6.959897104193e-01 6.787066934835e-01 6.611361760894e-01 6.510742567453e-01 6.451549568631e-01 6.450806221660e-01 6.503695839533e-01 6.671772025799e-01 6.875233405921e-01 7.119621138633e-01 7.406839563630e-01 7.736995380872e-01 8.108011538656e-01 8.515691048328e-01 8.953647351303e-01 9.414000670086e-01 9.887624127915e-01 1.036486290309e+00 1.083576050613e+00 1.129042265482e+00 1.171925685252e+00 1.211305104176e+00 1.246319638778e+00 1.276183319512e+00 1.300204223858e+00 1.317800371576e+00 1.328540964790e+00 1.332152581195e+00 1.328540964790e+00 1.317800371576e+00 1.300204223858e+00 1.276183319512e+00 1.246319638778e+00 1.211305104176e+00 1.171925685252e+00 1.129042265482e+00 1.083576050613e+00 1.036486290309e+00 9.887624127915e-01 9.414000670086e-01 8.953647351303e-01 8.515691048328e-01 8.108011538656e-01 7.736995380872e-01 7.406839563630e-01 7.119621138633e-01 6.875233405921e-01 6.671772025799e-01 6.503695839533e-01 6.450806221660e-01 6.451549568631e-01 6.510742567453e-01 6.611361760894e-01 6.787066934835e-01 6.959897104193e-01 7.136143855551e-01 7.315957339913e-01 7.499724147405e-01 7.688432084321e-01 7.883285053678e-01 8.085100801298e-01 8.294185973594e-01 8.510009165465e-01 8.731127845760e-01 8.954838156843e-01 9.176947183892e-01 9.391722189416e-01 9.592112256550e-01 9.770069299726e-01 9.917505416002e-01 1.002709845374e+00 1.009321164385e+00 1.011277930029e+00 1.008583821879e+00 1.001546219642e+00 9.907652427739e-01 9.770658868765e-01 9.613917890795e-01 9.446928222788e-01 9.278067428939e-01 9.113447838078e-01 8.956064014452e-01 8.805504193340e-01 8.657987245986e-01 8.506842278436e-01 8.343582423990e-01 8.159173968367e-01 7.945252585725e-01 7.695422682797e-01 7.406390711739e-01 7.078603222353e-01 6.716837796694e-01 6.330333681439e-01 5.932806497939e-01 5.543652302977e-01 5.251155905434e-01 5.014543655483e-01 4.858052487551e-01 4.791774808748e-01
 4.729739973123e-01 4.796493058737e-01 4.954341305250e-01 5.190402876282e-01 5.472389137477e-01 5.793439016882e-01 6.176640739163e-01 6.561936940010e-01 6.926362192201e-01 7.257865453872e-01 7.550282114384e-01 7.802104321036e-01 8.015650809308e-01 8.196416383038e-01 8.352092408451e-01 8.491358365151e-01 8.622833285747e-01 8.753702989357e-01 8.888865607630e-01 9.030203726094e-01 9.176514751224e-01 9.323561213388e-01 9.464735282234e-01 9.591917229449e-01 9.696666337416e-01 9.771095716512e-01 9.808976861378e-01 9.806399884240e-01 9.762068826137e-01 9.677481050762e-01 9.556525441940e-01 9.404819103980e-01 9.228950062317e-01 9.035733886166e-01 8.831342818075e-01 8.620973764517e-01 8.408539711422e-01 8.196755999306e-01 7.987147182947e-01 7.780599465566e-01 7.577344102730e-01 7.377380821848e-01 7.180788166655e-01 6.988709142447e-01 6.805347420807e-01 6.644167484086e-01 6.556110881334e-01 6.453056914896e-01 6.388881474618e-01 6.386733672987e-01 6.434444894202e-01 6.535085864865e-01 6.735246589088e-01 6.990926435541e-01 7.291557782624e-01 7.633316643894e-01 8.012455300867e-01 8.423791930050e-01 8.860281906853e-01 9.313577458321e-01 9.774349487244e-01 1.023295629660e+00 1.067988902843e+00 1.110604687129e+00 1.150305988615e+00 1.186333644629e+00 1.218013573114e+00 1.244769033922e+00 1.266108733295e+00 1.281641952769e+00 1.291078976425e+00 1.294244881766e+00 1.291078976425e+00 1.281641952769e+00 1.266108733295e+00 1.244769033922e+00 1.218013573114e+00 1.186333644629e+00 1.150305988615e+00 1.110604687129e+00 1.067988902843e+00 1.023295629660e+00 9.774349487244e-01 9.313577458321e-01 8.860281906853e-01 8.423791930050e-01 8.012455300867e-01 7.633316643894e-01 7.291557782624e-01 6.990926435541e-01 6.735246589088e-01 6.535085864865e-01 6.434444894202e-01 6.386733672987e-01 6.388881474618e-01 6.453056914896e-01 6.556110881334e-01 6.644167484086e-01 6.805347420807e-01 6.988709142447e-01 7.180788166655e-01 7.377380821848e-01 7.577344102730e-01 7.780599465566e-01 7.987147182947e-01 8.196755999306e-01 8.408539711422e-01 8.620973764517e-01 8.831342818075e-01 9.035733886166e-01 9.228950062317e-01 9.404819103980e-01 9.556525441940e-01 9.677481050762e-01 9.762068826137e-01 9.806399884240e-01 9.808976861378e-01 9.771095716512e-01 9.696666337416e-01 9.591917229449e-01 9.464735282234e-01 9.323561213388e-01 9.176514751224e-01 9.030203726094e-01 8.888865607630e-01 8.753702989357e-01 8.622833285747e-01 8.491358365151e-01 8.352092408451e-01 8.196416383038e-01 8.015650809308e-01 7.802104321036e-01 7.550282114384e-01 7.257865453872e-01 6.926362192201e-01 6.561936940010e-01 6.176640739163e-01 5.793439016882e-01 5.472389137477e-01 5.190402876282e-01 4.954341305250e-01 4.796493058737e-01 4.729739973123e-01
 4.672150212700e-01 4.741495304475e-01 4.909761747754e-01 5.172460597434e-01 5.526619796804e-01 5.939060242308e-01 6.368615684071e-01 6.788116492117e-01 7.181932153969e-01 7.539742874338e-01 7.855208095379e-01 8.125992775783e-01 8.353592358315e-01 8.542823483859e-01 8.701080968253e-01 8.837201787435e-01 8.960402622210e-01 9.078975000183e-01 9.199295309114e-01 9.325003926179e-01 9.456688018530e-01 9.591821207075e-01 9.725129911685e-01 9.849470797905e-01 9.956798853624e-01 1.003913074276e+00 1.008964557811e+00 1.010339269442e+00 1.007781955104e+00 1.001299053700e+00 9.911285933090e-01 9.776959774001e-01 9.615447768627e-01 9.432668999909e-01 9.234190223680e-01 9.024886680689e-01 8.808603941458e-01 8.588158564424e-01 8.365394213120e-01 8.141583756512e-01 7.917487718084e-01 7.693647266415e-01 7.470613595519e-01 7.249339636840e-01 7.031992305676e-01 6.825070216708e-01 6.637692332126e-01 6.448397458817e-01 6.365441529792e-01 6.383394755806e-01 6.513746449388e-01 6.720024351434e-01 6.974547932281e-01 7.271406618270e-01 7.608906365588e-01 7.985456853025e-01 8.397284392274e-01 8.838310887928e-01 9.300512060251e-01 9.774538374612e-01 1.025035149636e+00 1.071780522591e+00 1.116733233875e+00 1.159019068583e+00 1.197885367462e+00 1.232688171559e+00 1.262907439590e+00 1.288140147166e+00 1.308068030286e+00 1.322461948681e+00 1.331159342709e+00 1.334068176099e+00 1.331159342709e+00 1.322461948681e+00 1.308068030286e+00 1.288140147166e+00 1.262907439590e+00 1.232688171559e+00 1.197885367462e+00 1.159019068583e+00 1.116733233875e+00 1.071780522591e+00 1.025035149636e+00 9.774538374612e-01 9.300512060251e-01 8.838310887928e-01 8.397284392274e-01 7.985456853025e-01 7.608906365588e-01 7.271406618270e-01 6.974547932281e-01 6.720024351434e-01 6.513746449388e-01 6.383394755806e-01 6.365441529792e-01 6.448397458817e-01 6.637692332126e-01 6.825070216708e-01 7.031992305676e-01 7.249339636840e-01 7.470613595519e-01 7.693647266415e-01 7.917487718084e-01 8.141583756512e-01 8.365394213120e-01 8.588158564424e-01 8.808603941458e-01 9.024886680689e-01 9.234190223680e-01 9.432668999909e-01 9.615447768627e-01 9.776959774001e-01 9.911285933090e-01 1.001299053700e+00 1.007781955104e+00 1.010339269442e+00 1.008964557811e+00 1.003913074276e+00 9.956798853624e-01 9.849470797905e-01 9.725129911685e-01 9.591821207075e-01 9.456688018530e-01 9.325003926179e-01 9.199295309114e-01 9.078975000183e-01 8.960402622210e-01 8.837201787435e-01 8.701080968253e-01 8.542823483859e-01 8.353592358315e-01 8.125992775783e-01 7.855208095379e-01 7.539742874338e-01 7.181932153969e-01 6.788116492117e-01 6.368615684071e-01 5.939060242308e-01 5.526619796804e-01 5.172460597434e-01 4.909761747754e-01 4.741495304475e-01 4.672150212700e-01
 4.617098675666e-01 4.689214603534e-01 4.868194513492e-01 5.155519463250e-01 5.561866633285e-01 6.083409588092e-01 6.564384998650e-01 7.019051986237e-01 7.441961876008e-01 7.825068280456e-01 8.162085457323e-01 8.450015923677e-01 8.689641356030e-01 8.885217525186e-01 9.043929636646e-01 9.174898490443e-01 9.287985658885e-01 9.392654357124e-01 9.496752522264e-01 9.605685515038e-01 9.721782347111e-01 9.844103979951e-01 9.968645075425e-01 1.008912009050e+00 1.019780676985e+00 1.028659270403e+00 1.034807673164e+00 1.037641324043e+00 1.036793159797e+00 1.032140543992e+00 1.023788475131e+00 1.012037262601e+00 9.973188165600e-01 9.801327159491e-01 9.609654932214e-01 9.402593617379e-01 9.183804474828e-01 8.956093873527e-01 8.721566190090e-01 8.481822834718e-01 8.238195926801e-01 7.991746678650e-01 7.743380701426e-01 7.493328723218e-01 7.239879864766e-01 6.974821708641e-01 6.657177260782e-01 6.436344388787e-01 6.346249417723e-01 6.381305589609e-01 6.560327832256e-01 6.881223486410e-01 7.190619790004e-01 7.526118986484e-01 7.897833643833e-01 8.306758140586e-01 8.749065186244e-01 9.217784191137e-01 9.703851000079e-01 1.019695898636e+00 1.068638230552e+00 1.116163950725e+00 1.161316764012e+00 1.203263535695e+00 1.241331195856e+00 1.274991600852e+00 1.303865472856e+00 1.327704053414e+00 1.346347060108e+00 1.359707409123e+00 1.367734989266e+00 1.370412250558e+00 1.367734989266e+00 1.359707409123e+00 1.346347060108e+00 1.327704053414e+00 1.303865472856e+00 1.274991600852e+00 1.241331195856e+00 1.203263535695e+00 1.161316764012e+00 1.116163950725e+00 1.068638230552e+00 1.019695898636e+00 9.703851000079e-01 9.217784191137e-01 8.749065186244e-01 8.306758140586e-01 7.897833643833e-01 7.526118986484e-01 7.190619790004e-01 6.881223486410e-01 6.560327832256e-01 6.381305589609e-01 6.346249417723e-01 6.436344388787e-01 6.657177260782e-01 6.974821708641e-01 7.239879864766e-01 7.493328723218e-01 7.743380701426e-01 7.991746678650e-01 8.238195926801e-01 8.481822834718e-01 8.721566190090e-01 8.956093873527e-01 9.183804474828e-01 9.402593617379e-01 9.609654932214e-01 9.801327159491e-01 9.973188165600e-01 1.012037262601e+00 1.023788475131e+00 1.032140543992e+00 1.036793159797e+00 1.037641324043e+00 1.034807673164e+00 1.028659270403e+00 1.019780676985e+00 1.008912009050e+00 9.968645075425e-01 9.844103979951e-01 9.721782347111e-01 9.605685515038e-01 9.496752522264e-01 9.392654357124e-01 9.287985658885e-01 9.174898490443e-01 9.043929636646e-01 8.885217525186e-01 8.689641356030e-01 8.450015923677e-01 8.162085457323e-01 7.825068280456e-01 7.441961876008e-01 7.019051986237e-01 6.564384998650e-01 6.083409588092e-01 5.561866633285e-01 5.155519463250e-01 4.868194513492e-01 4.689214603534e-01 4.617098675666e-01
 4.562807318115e-01 4.636194715966e-01 4.819703402953e-01 5.113909435416e-01 5.518050274421e-01 6.007534220311e-01 6.492987165531e-01 6.956783770432e-01 7.389104885206e-01 7.781113717564e-01 8.125884417608e-01 8.419696749717e-01 8.662512508393e-01 8.857859524228e-01 9.012416385163e-01 9.135082999874e-01 9.235886981028e-01 9.324865857127e-01 9.410839524843e-01 9.500538099008e-01 9.597771749579e-01 9.703121161347e-01 9.814023547654e-01 9.925271031298e-01 1.002985269428e+00 1.011993902542e+00 1.018793909882e+00 1.022745871357e+00 1.023394293429e+00 1.020505169605e+00 1.014060678008e+00 1.004237270869e+00 9.913500538669e-01 9.757930293797e-01 9.579723728934e-01 9.382698638845e-01 9.170168962408e-01 8.944780734463e-01 8.708730898415e-01 8.463836306408e-01 8.211924006773e-01 7.954649139132e-01 7.693651051072e-01 7.429945444492e-01 7.162848369118e-01 6.888673410325e-01 6.605661457117e-01 6.398903432917e-01 6.310510853375e-01 6.349351489820e-01 6.521693801706e-01 6.807222704908e-01 7.124661929535e-01 7.474272709661e-01 7.860194314732e-01 8.281846356012e-01 8.734392088184e-01 9.209986529461e-01 9.698851990635e-01 1.019015018557e+00 1.067291179057e+00 1.113669591726e+00 1.157230354051e+00 1.197207595405e+00 1.233022689690e+00 1.264278450580e+00 1.290741653744e+00 1.312317925855e+00 1.329002401275e+00 1.340850641945e+00 1.347922528097e+00 1.350274141358e+00 1.347922528097e+00 1.340850641945e+00 1.329002401275e+00 1.312317925855e+00 1.290741653744e+00 1.264278450580e+00 1.233022689690e+00 1.197207595405e+00 1.157230354051e+00 1.113669591726e+00 1.067291179057e+00 1.019015018557e+00 9.698851990635e-01 9.209986529461e-01 8.734392088184e-01 8.281846356012e-01 7.860194314732e-01 7.474272709661e-01 7.124661929535e-01 6.807222704908e-01 6.521693801706e-01 6.349351489820e-01 6.310510853375e-01 6.398903432917e-01 6.605661457117e-01 6.888673410325e-01 7.162848369118e-01 7.429945444492e-01 7.693651051072e-01 7.954649139132e-01 8.211924006773e-01 8.463836306408e-01 8.708730898415e-01 8.944780734463e-01 9.170168962408e-01 9.382698638845e-01 9.579723728934e-01 9.757930293797e-01 9.913500538669e-01 1.004237270869e+00 1.014060678008e+00 1.020505169605e+00 1.023394293429e+00 1.022745871357e+00 1.018793909882e+00 1.011993902542e+00 1.002985269428e+00 9.925271031298e-01 9.814023547654e-01 9.703121161347e-01 9.597771749579e-01 9.500538099008e-01 9.410839524843e-01 9.324865857127e-01 9.235886981028e-01 9.135082999874e-01 9.012416385163e-01 8.857859524228e-01 8.662512508393e-01 8.419696749717e-01 8.125884417608e-01 7.781113717564e-01 7.389104885206e-01 6.956783770432e-01 6.492987165531e-01 6.007534220311e-01 5.518050274421e-01 5.113909435416e-01 4.819703402953e-01 4.636194715966e-01 4.562807318115e-01
 4.511021260278e-01 4.584043665034e-01 4.766738164071e-01 5.061159832858e-01 5.479133382850e-01 6.017876579608e-01 6.518000529273e-01 6.994259910445e-01 7.440056874601e-01 7.845765419230e-01 8.203252448538e-01 8.507734553734e-01 8.758198437959e-01 8.957490667960e-01 9.111836960633e-01 9.229974154795e-01 9.322163853443e-01 9.399047287016e-01 9.470399116103e-01 9.544204840375e-01 9.625618280889e-01 9.716638081062e-01 9.815991095296e-01 9.919444783446e-01 1.002058508791e+00 1.011179399819e+00 1.018527872828e+00 1.023413489199e+00 1.025297019969e+00 1.023846170645e+00 1.018933471107e+00 1.010626956724e+00 9.991388990367e-01 9.847708394868e-01 9.678612328316e-01 9.487397343091e-01 9.277070598464e-01 9.050162952090e-01 8.809002791211e-01 8.555716285716e-01 8.292673385564e-01 8.022374519634e-01 7.747698060500e-01 7.471537593814e-01 7.195579878949e-01 6.916094460428e-01 6.584910584890e-01 6.352670825786e-01 6.260731327928e-01 6.301958391236e-01 6.494306717543e-01 6.833423887797e-01 7.164732646022e-01 7.527793326447e-01 7.929254004611e-01 8.366962580556e-01 8.834417551898e-01 9.322472458703e-01 9.820371518303e-01 1.031660958149e+00 1.079981977160e+00 1.125945561328e+00 1.168652992328e+00 1.207389012028e+00 1.241655344166e+00 1.271165352764e+00 1.295815022432e+00 1.315647079538e+00 1.330796561959e+00 1.341443333935e+00 1.347752389558e+00 1.349841806540e+00 1.347752389558e+00 1.341443333935e+00 1.330796561959e+00 1.315647079538e+00 1.295815022432e+00 1.271165352764e+00 1.241655344166e+00 1.207389012028e+00 1.168652992328e+00 1.125945561328e+00 1.079981977160e+00 1.031660958149e+00 9.820371518303e-01 9.322472458703e-01 8.834417551898e-01 8.366962580556e-01 7.929254004611e-01 7.527793326447e-01 7.164732646022e-01 6.833423887797e-01 6.494306717543e-01 6.301958391236e-01 6.260731327928e-01 6.352670825786e-01 6.584910584890e-01 6.916094460428e-01 7.195579878949e-01 7.471537593814e-01 7.747698060500e-01 8.022374519634e-01 8.292673385564e-01 8.555716285716e-01 8.809002791211e-01 9.050162952090e-01 9.277070598464e-01 9.487397343091e-01 9.678612328316e-01 9.847708394868e-01 9.991388990367e-01 1.010626956724e+00 1.018933471107e+00 1.023846170645e+00 1.025297019969e+00 1.023413489199e+00 1.018527872828e+00 1.011179399819e+00 1.002058508791e+00 9.919444783446e-01 9.815991095296e-01 9.716638081062e-01 9.625618280889e-01 9.544204840375e-01 9.470399116103e-01 9.399047287016e-01 9.322163853443e-01 9.229974154795e-01 9.111836960633e-01 8.957490667960e-01 8.758198437959e-01 8.507734553734e-01 8.203252448538e-01 7.845765419230e-01 7.440056874601e-01 6.994259910445e-01 6.518000529273e-01 6.017876579608e-01 5.479133382850e-01 5.061159832858e-01 4.766738164071e-01 4.584043665034e-01 4.511021260278e-01
 4.467126601502e-01 4.538239534497e-01 4.713573514553e-01 4.989101293707e-01 5.361118977740e-01 5.797749004678e-01 6.261211294934e-01 6.720619352448e-01 7.156978520575e-01 7.556864870228e-01 7.910429803531e-01 8.211762607287e-01 8.458910026072e-01 8.653915305968e-01 8.802229885108e-01 8.911991065085e-01 8.993146589612e-01 9.056330239258e-01 9.111677032313e-01 9.167885408419e-01 9.231136040891e-01 9.304618583341e-01 9.388295579158e-01 9.479054359646e-01 9.571394001040e-01 9.658238783654e-01 9.732031536904e-01 9.785721035477e-01 9.813470014290e-01 9.811241110222e-01 9.776911336748e-01 9.710181061986e-01 9.612218139473e-01 9.485105395813e-01 9.331483743414e-01 9.154015556311e-01 8.955270843850e-01 8.737509651425e-01 8.502993189732e-01 8.253998465469e-01 7.993240777083e-01 7.724007902917e-01 7.450563174865e-01 7.178605628968e-01 6.916474708236e-01 6.680257046009e-01 6.485970051885e-01 6.281147130580e-01 6.196535468734e-01 6.226822609769e-01 6.377222875028e-01 6.600789587730e-01 6.895548200908e-01 7.245046635016e-01 7.638818700693e-01 8.069274708032e-01 8.527597962473e-01 9.003592132591e-01 9.486047755343e-01 9.963407292632e-01 1.042442767435e+00 1.085900889919e+00 1.125872430528e+00 1.161720453917e+00 1.193040664864e+00 1.219654825486e+00 1.241576150429e+00 1.258966737394e+00 1.272075113116e+00 1.281181042711e+00 1.286533273830e+00 1.288297837690e+00 1.286533273830e+00 1.281181042711e+00 1.272075113116e+00 1.258966737394e+00 1.241576150429e+00 1.219654825486e+00 1.193040664864e+00 1.161720453917e+00 1.125872430528e+00 1.085900889919e+00 1.042442767435e+00 9.963407292632e-01 9.486047755343e-01 9.003592132591e-01 8.527597962473e-01 8.069274708032e-01 7.638818700693e-01 7.245046635016e-01 6.895548200908e-01 6.600789587730e-01 6.377222875028e-01 6.226822609769e-01 6.196535468734e-01 6.281147130580e-01 6.485970051885e-01 6.680257046009e-01 6.916474708236e-01 7.178605628968e-01 7.450563174865e-01 7.724007902917e-01 7.993240777083e-01 8.253998465469e-01 8.502993189732e-01 8.737509651425e-01 8.955270843850e-01 9.154015556311e-01 9.331483743414e-01 9.485105395813e-01 9.612218139473e-01 9.710181061986e-01 9.776911336748e-01 9.811241110222e-01 9.813470014290e-01 9.785721035477e-01 9.732031536904e-01 9.658238783654e-01 9.571394001040e-01 9.479054359646e-01 9.388295579158e-01 9.304618583341e-01 9.231136040891e-01 9.167885408419e-01 9.111677032313e-01 9.056330239258e-01 8.993146589612e-01 8.911991065085e-01 8.802229885108e-01 8.653915305968e-01 8.458910026072e-01 8.211762607287e-01 7.910429803531e-01 7.556864870228e-01 7.156978520575e-01 6.720619352448e-01 6.261211294934e-01 5.797749004678e-01 5.361118977740e-01 4.989101293707e-01 4.713573514553e-01 4.538239534497e-01 4.467126601502e-01
 4.439622973824e-01 4.509035412482e-01 4.677392055640e-01 4.932682786617e-01 5.241309964604e-01 5.599658185509e-01 6.033776251726e-01 6.479184070996e-01 6.908237188477e-01 7.304138174209e-01 7.655492895808e-01 7.955364255217e-01 8.200992387490e-01 8.393646774600e-01 8.538126913947e-01 8.641989995079e-01 8.714837100546e-01 8.767179884506e-01 8.809375811131e-01 8.850627196519e-01 8.897950974145e-01 8.955568941200e-01 9.024539664260e-01 9.102824484763e-01 9.185799666120e-01 9.266989701041e-01 9.339109527869e-01 9.395001696167e-01 9.428490238987e-01 9.434875857084e-01 9.411339529500e-01 9.356728725734e-01 9.271434313299e-01 9.156803892806e-01 9.014927356099e-01 8.848046896083e-01 8.658432271367e-01 8.448229370961e-01 8.219677489961e-01 7.975191883009e-01 7.717760605948e-01 7.451244015326e-01 7.180758578521e-01 6.913523775856e-01 6.660579422343e-01 6.441690438359e-01 6.323796953580e-01 6.205782509345e-01 6.143169957843e-01 6.163622785780e-01 6.247242977319e-01 6.398215078998e-01 6.669771486746e-01 7.007676224445e-01 7.393315169007e-01 7.815380672017e-01 8.263404780417e-01 8.726439596960e-01 9.192979676344e-01 9.651382928634e-01 1.009056155016e+00 1.050074007435e+00 1.087397684665e+00 1.120460414847e+00 1.148941738357e+00 1.172759537851e+00 1.192042683382e+00 1.207066836246e+00 1.218194166526e+00 1.225803126969e+00 1.230223890211e+00 1.231671156926e+00 1.230223890211e+00 1.225803126969e+00 1.218194166526e+00 1.207066836246e+00 1.192042683382e+00 1.172759537851e+00 1.148941738357e+00 1.120460414847e+00 1.087397684665e+00 1.050074007435e+00 1.009056155016e+00 9.651382928634e-01 9.192979676344e-01 8.726439596960e-01 8.263404780417e-01 7.815380672017e-01 7.393315169007e-01 7.007676224445e-01 6.669771486746e-01 6.398215078998e-01 6.247242977319e-01 6.163622785780e-01 6.143169957843e-01 6.205782509345e-01 6.323796953580e-01 6.441690438359e-01 6.660579422343e-01 6.913523775856e-01 7.180758578521e-01 7.451244015326e-01 7.717760605948e-01 7.975191883009e-01 8.219677489961e-01 8.448229370961e-01 8.658432271367e-01 8.848046896083e-01 9.014927356099e-01 9.156803892806e-01 9.271434313299e-01 9.356728725734e-01 9.411339529500e-01 9.434875857084e-01 9.428490238987e-01 9.395001696167e-01 9.339109527869e-01 9.266989701041e-01 9.185799666120e-01 9.102824484763e-01 9.024539664260e-01 8.955568941200e-01 8.897950974145e-01 8.850627196519e-01 8.809375811131e-01 8.767179884506e-01 8.714837100546e-01 8.641989995079e-01 8.538126913947e-01 8.393646774600e-01 8.200992387490e-01 7.955364255217e-01 7.655492895808e-01 7.304138174209e-01 6.908237188477e-01 6.479184070996e-01 6.033776251726e-01 5.599658185509e-01 5.241309964604e-01 4.932682786617e-01 4.677392055640e-01 4.509035412482e-01 4.439622973824e-01
 4.435910035165e-01 4.505824734222e-01 4.676395724065e-01 4.938943849812e-01 5.268981773999e-01 5.713186695424e-01 6.181370450863e-01 6.649937166920e-01 7.099584878866e-01 7.514899105698e-01 7.884192026657e-01 8.199824891124e-01 8.458462968208e-01 8.660922664335e-01 8.811773108772e-01 8.918548144144e-01 8.991001338180e-01 9.040000293717e-01 9.076440424257e-01 9.110193517284e-01 9.149072220519e-01 9.198129083678e-01 9.259211547986e-01 9.330982733999e-01 9.409298814545e-01 9.487975134188e-01 9.559711923604e-01 9.617122991603e-01 9.653615376869e-01 9.663906406841e-01 9.644534102102e-01 9.593709791918e-01 9.511264949143e-01 9.398081347801e-01 9.255881779044e-01 9.086744992613e-01 8.892841064504e-01 8.676417433835e-01 8.439836318864e-01 8.185731525415e-01 7.917374376465e-01 7.638907995522e-01 7.355555736009e-01 7.073970712301e-01 6.802156753124e-01 6.547992467336e-01 6.312883659142e-01 6.190830017885e-01 6.137135429153e-01 6.170769585507e-01 6.283216907076e-01 6.536368806980e-01 6.844040907199e-01 7.203148056543e-01 7.606478071114e-01 8.045184317340e-01 8.508852621510e-01 8.986049844211e-01 9.464662719376e-01 9.932465091772e-01 1.037797761969e+00 1.079114425809e+00 1.116398566211e+00 1.149105368534e+00 1.176959913596e+00 1.199944994887e+00 1.218279006201e+00 1.232334351786e+00 1.242577981886e+00 1.249477906901e+00 1.253439617388e+00 1.254728023345e+00 1.253439617388e+00 1.249477906901e+00 1.242577981886e+00 1.232334351786e+00 1.218279006201e+00 1.199944994887e+00 1.176959913596e+00 1.149105368534e+00 1.116398566211e+00 1.079114425809e+00 1.037797761969e+00 9.932465091772e-01 9.464662719376e-01 8.986049844211e-01 8.508852621510e-01 8.045184317340e-01 7.606478071114e-01 7.203148056543e-01 6.844040907199e-01 6.536368806980e-01 6.283216907076e-01 6.170769585507e-01 6.137135429153e-01 6.190830017885e-01 6.312883659142e-01 6.547992467336e-01 6.802156753124e-01 7.073970712301e-01 7.355555736009e-01 7.638907995522e-01 7.917374376465e-01 8.185731525415e-01 8.439836318864e-01 8.676417433835e-01 8.892841064504e-01 9.086744992613e-01 9.255881779044e-01 9.398081347801e-01 9.511264949143e-01 9.593709791918e-01 9.644534102102e-01 9.663906406841e-01 9.653615376869e-01 9.617122991603e-01 9.559711923604e-01 9.487975134188e-01 9.409298814545e-01 9.330982733999e-01 9.259211547986e-01 9.198129083678e-01 9.149072220519e-01 9.110193517284e-01 9.076440424257e-01 9.040000293717e-01 8.991001338180e-01 8.918548144144e-01 8.811773108772e-01 8.660922664335e-01 8.458462968208e-01 8.199824891124e-01 7.884192026657e-01 7.514899105698e-01 7.099584878866e-01 6.649937166920e-01 6.181370450863e-01 5.713186695424e-01 5.268981773999e-01 4.938943849812e-01 4.676395724065e-01 4.505824734222e-01 4.435910035165e-01
 4.457525011512e-01 4.529676097137e-01 4.708622378048e-01 4.991219695387e-01 5.364917272853e-01 5.837395361353e-01 6.330626977405e-01 6.820205041336e-01 7.288247113484e-01 7.720279899198e-01 8.104759967495e-01 8.433824078419e-01 8.703861413972e-01 8.915466178045e-01 9.073019959444e-01 9.184047128087e-01 9.258362098831e-01 9.306965048840e-01 9.341009570721e-01 9.370699164515e-01 9.404274367472e-01 9.447258841078e-01 9.502009355732e-01 9.567707053608e-01 9.640658059805e-01 9.714978009871e-01 9.783539124082e-01 9.838972407254e-01 9.874490173801e-01 9.884628645129e-01 9.865462894984e-01 9.814877691160e-01 9.732341226938e-01 9.618447203597e-01 9.474624404738e-01 9.302814828897e-01 9.105137013280e-01 8.883858208288e-01 8.641379737369e-01 8.380381610589e-01 8.104167510388e-01 7.816749126250e-01 7.522966892085e-01 7.228554595840e-01 6.939680061833e-01 6.661837180635e-01 6.399541593087e-01 6.235119801658e-01 6.177807896109e-01 6.231302153600e-01 6.398095171248e-01 6.679029520427e-01 7.010428683859e-01 7.387676617041e-01 7.805905345011e-01 8.257791221693e-01 8.733478360141e-01 9.221492641595e-01 9.709461535358e-01 1.018484879972e+00 1.063589063731e+00 1.105228026569e+00 1.142599500997e+00 1.175166621515e+00 1.202683951040e+00 1.225178948853e+00 1.242924992030e+00 1.256366621199e+00 1.266038064152e+00 1.272475356581e+00 1.276134388715e+00 1.277319341601e+00 1.276134388715e+00 1.272475356581e+00 1.266038064152e+00 1.256366621199e+00 1.242924992030e+00 1.225178948853e+00 1.202683951040e+00 1.175166621515e+00 1.142599500997e+00 1.105228026569e+00 1.063589063731e+00 1.018484879972e+00 9.709461535358e-01 9.221492641595e-01 8.733478360141e-01 8.257791221693e-01 7.805905345011e-01 7.387676617041e-01 7.010428683859e-01 6.679029520427e-01 6.398095171248e-01 6.231302153600e-01 6.177807896109e-01 6.235119801658e-01 6.399541593087e-01 6.661837180635e-01 6.939680061833e-01 7.228554595840e-01 7.522966892085e-01 7.816749126250e-01 8.104167510388e-01 8.380381610589e-01 8.641379737369e-01 8.883858208288e-01 9.105137013280e-01 9.302814828897e-01 9.474624404738e-01 9.618447203597e-01 9.732341226938e-01 9.814877691160e-01 9.865462894984e-01 9.884628645129e-01 9.874490173801e-01 9.838972407254e-01 9.783539124082e-01 9.714978009871e-01 9.640658059805e-01 9.567707053608e-01 9.502009355732e-01 9.447258841078e-01 9.404274367472e-01 9.370699164515e-01 9.341009570721e-01 9.306965048840e-01 9.258362098831e-01 9.184047128087e-01 9.073019959444e-01 8.915466178045e-01 8.703861413972e-01 8.433824078419e-01 8.104759967495e-01 7.720279899198e-01 7.288247113484e-01 6.820205041336e-01 6.330626977405e-01 5.837395361353e-01 5.364917272853e-01 4.991219695387e-01 4.708622378048e-01 4.529676097137e-01 4.457525011512e-01
 4.500734729391e-01 4.575455925094e-01 4.763188951547e-01 5.063092055670e-01 5.463229801703e-01 5.953334255755e-01 6.462130536643e-01 6.965721227366e-01 7.446289726983e-01 7.889766639380e-01 8.284781037630e-01 8.623514552880e-01 8.902271284015e-01 9.121536673838e-01 9.285566019121e-01 9.401803137199e-01 9.479934847370e-01 9.530873825486e-01 9.565723511765e-01 9.594650577227e-01 9.625908387682e-01 9.665175324049e-01 9.715032933494e-01 9.774992408820e-01 9.841744522572e-01 9.909762204810e-01 9.972260004364e-01 1.002215888803e+00 1.005277188422e+00 1.005874834863e+00 1.003606279184e+00 9.982549930390e-01 9.897502081864e-01 9.781415988528e-01 9.635568089577e-01 9.461777495923e-01 9.262114848746e-01 9.038751982598e-01 8.794001744762e-01 8.530432041172e-01 8.251109339222e-01 7.959666995185e-01 7.660383713059e-01 7.358161910232e-01 7.058203996715e-01 6.765411069959e-01 6.485191495707e-01 6.303799384208e-01 6.244918092985e-01 6.312217265185e-01 6.507958311617e-01 6.805998448223e-01 7.150529459011e-01 7.538121137097e-01 7.964602261856e-01 8.423420871045e-01 8.905271258848e-01 9.398835183659e-01 9.891751421481e-01 1.037137403822e+00 1.082575513895e+00 1.124444837635e+00 1.161931016041e+00 1.194494914072e+00 1.221898962858e+00 1.244193750482e+00 1.261676458866e+00 1.274830627063e+00 1.284224528409e+00 1.290434440582e+00 1.293942748092e+00 1.295075317366e+00 1.293942748092e+00 1.290434440582e+00 1.284224528409e+00 1.274830627063e+00 1.261676458866e+00 1.244193750482e+00 1.221898962858e+00 1.194494914072e+00 1.161931016041e+00 1.124444837635e+00 1.082575513895e+00 1.037137403822e+00 9.891751421481e-01 9.398835183659e-01 8.905271258848e-01 8.423420871045e-01 7.964602261856e-01 7.538121137097e-01 7.150529459011e-01 6.805998448223e-01 6.507958311617e-01 6.312217265185e-01 6.244918092985e-01 6.303799384208e-01 6.485191495707e-01 6.765411069959e-01 7.058203996715e-01 7.358161910232e-01 7.660383713059e-01 7.959666995185e-01 8.251109339222e-01 8.530432041172e-01 8.794001744762e-01 9.038751982598e-01 9.262114848746e-01 9.461777495923e-01 9.635568089577e-01 9.781415988528e-01 9.897502081864e-01 9.982549930390e-01 1.003606279184e+00 1.005874834863e+00 1.005277188422e+00 1.002215888803e+00 9.972260004364e-01 9.909762204810e-01 9.841744522572e-01 9.774992408820e-01 9.715032933494e-01 9.665175324049e-01 9.625908387682e-01 9.594650577227e-01 9.565723511765e-01 9.530873825486e-01 9.479934847370e-01 9.401803137199e-01 9.285566019121e-01 9.121536673838e-01 8.902271284015e-01 8.623514552880e-01 8.284781037630e-01 7.889766639380e-01 7.446289726983e-01 6.965721227366e-01 6.462130536643e-01 5.953334255755e-01 5.463229801703e-01 5.063092055670e-01 4.763188951547e-01 4.575455925094e-01 4.500734729391e-01
 4.559467300639e-01 4.636223004485e-01 4.830610501083e-01 5.142476942838e-01 5.559532053034e-01 6.058618542424e-01 6.574219057790e-01 7.084032642095e-01 7.570334641263e-01 8.019305902929e-01 8.419783129958e-01 8.764119170402e-01 9.048682141604e-01 9.273917905351e-01 9.444010019848e-01 9.566177089020e-01 9.649857621964e-01 9.705653384445e-01 9.744260612331e-01 9.775509998992e-01 9.807304122599e-01 9.845159441941e-01 9.891616110437e-01 9.946340869831e-01 1.000629286380e+00 1.006638453260e+00 1.012028082328e+00 1.016141005567e+00 1.018353103568e+00 1.018162767613e+00 1.015198615305e+00 1.009264367340e+00 1.000299195558e+00 9.883574976420e-01 9.735673083814e-01 9.561049744389e-01 9.361654610619e-01 9.139502000625e-01 8.896675828614e-01 8.635420342056e-01 8.358363920038e-01 8.068581528273e-01 7.769673227514e-01 7.465768927607e-01 7.161447999895e-01 6.861386441079e-01 6.571709208888e-01 6.383605807112e-01 6.324887238575e-01 6.400434141301e-01 6.612733120622e-01 6.918350765103e-01 7.266645168177e-01 7.656238167204e-01 8.083475900459e-01 8.542377753557e-01 9.024130662462e-01 9.517776746268e-01 1.001117600857e+00 1.049169719572e+00 1.094733231844e+00 1.136754479589e+00 1.174398319176e+00 1.207115702363e+00 1.234652070370e+00 1.257053950381e+00 1.274614794491e+00 1.287819279636e+00 1.297241759387e+00 1.303463627642e+00 1.306977326818e+00 1.308111220196e+00 1.306977326818e+00 1.303463627642e+00 1.297241759387e+00 1.287819279636e+00 1.274614794491e+00 1.257053950381e+00 1.234652070370e+00 1.207115702363e+00 1.174398319176e+00 1.136754479589e+00 1.094733231844e+00 1.049169719572e+00 1.001117600857e+00 9.517776746268e-01 9.024130662462e-01 8.542377753557e-01 8.083475900459e-01 7.656238167204e-01 7.266645168177e-01 6.918350765103e-01 6.612733120622e-01 6.400434141301e-01 6.324887238575e-01 6.383605807112e-01 6.571709208888e-01 6.861386441079e-01 7.161447999895e-01 7.465768927607e-01 7.769673227514e-01 8.068581528273e-01 8.358363920038e-01 8.635420342056e-01 8.896675828614e-01 9.139502000625e-01 9.361654610619e-01 9.561049744389e-01 9.735673083814e-01 9.883574976420e-01 1.000299195558e+00 1.009264367340e+00 1.015198615305e+00 1.018162767613e+00 1.018353103568e+00 1.016141005567e+00 1.012028082328e+00 1.006638453260e+00 1.000629286380e+00 9.946340869831e-01 9.891616110437e-01 9.845159441941e-01 9.807304122599e-01 9.775509998992e-01 9.744260612331e-01 9.705653384445e-01 9.649857621964e-01 9.566177089020e-01 9.444010019848e-01 9.273917905351e-01 9.048682141604e-01 8.764119170402e-01 8.419783129958e-01 8.019305902929e-01 7.570334641263e-01 7.084032642095e-01 6.574219057790e-01 6.058618542424e-01 5.559532053034e-01 5.142476942838e-01 4.830610501083e-01 4.636223004485e-01 4.559467300639e-01
 4.627220309491e-01 4.705164003010e-01 4.903378033526e-01 5.221879573937e-01 5.648892933247e-01 6.149969540845e-01 6.664638039718e-01 7.173232413656e-01 7.658445428566e-01 8.106842477654e-01 8.507595881973e-01 8.853310795918e-01 9.140544929628e-01 9.369782430833e-01 9.545105452911e-01 9.673454657190e-01 9.763885126838e-01 9.826447113783e-01 9.871188158142e-01 9.907301538248e-01 9.942061538110e-01 9.980541300847e-01 1.002499699674e+00 1.007508463200e+00 1.012794175820e+00 1.017890837517e+00 1.022223364103e+00 1.025198476883e+00 1.026261956127e+00 1.024974514807e+00 1.021027981294e+00 1.014273483850e+00 1.004687816165e+00 9.923472414444e-01 9.773937276943e-01 9.600037371983e-01 9.403555484205e-01 9.186267021600e-01 8.949882387746e-01 8.696125548179e-01 8.426995593976e-01 8.144821013804e-01 7.852406502995e-01 7.553109334720e-01 7.250909012992e-01 6.950274513584e-01 6.657847815868e-01 6.468002665078e-01 6.410015478270e-01 6.489662467417e-01 6.710744452266e-01 7.016703956691e-01 7.361084709262e-01 7.745171496395e-01 8.165990597523e-01 8.618200770014e-01 9.093631142661e-01 9.581881286512e-01 1.007122599811e+00 1.054923981860e+00 1.100396292478e+00 1.142477628369e+00 1.180312019793e+00 1.213324888486e+00 1.241226076564e+00 1.264027789568e+00 1.281992159218e+00 1.295569920577e+00 1.305311963995e+00 1.311775886471e+00 1.315442859364e+00 1.316630098156e+00 1.315442859364e+00 1.311775886471e+00 1.305311963995e+00 1.295569920577e+00 1.281992159218e+00 1.264027789568e+00 1.241226076564e+00 1.213324888486e+00 1.180312019793e+00 1.142477628369e+00 1.100396292478e+00 1.054923981860e+00 1.007122599811e+00 9.581881286512e-01 9.093631142661e-01 8.618200770014e-01 8.165990597523e-01 7.745171496395e-01 7.361084709262e-01 7.016703956691e-01 6.710744452266e-01 6.489662467417e-01 6.410015478270e-01 6.468002665078e-01 6.657847815868e-01 6.950274513584e-01 7.250909012992e-01 7.553109334720e-01 7.852406502995e-01 8.144821013804e-01 8.426995593976e-01 8.696125548179e-01 8.949882387746e-01 9.186267021600e-01 9.403555484205e-01 9.600037371983e-01 9.773937276943e-01 9.923472414444e-01 1.004687816165e+00 1.014273483850e+00 1.021027981294e+00 1.024974514807e+00 1.026261956127e+00 1.025198476883e+00 1.022223364103e+00 1.017890837517e+00 1.012794175820e+00 1.007508463200e+00 1.002499699674e+00 9.980541300847e-01 9.942061538110e-01 9.907301538248e-01 9.871188158142e-01 9.826447113783e-01 9.763885126838e-01 9.673454657190e-01 9.545105452911e-01 9.369782430833e-01 9.140544929628e-01 8.853310795918e-01 8.507595881973e-01 8.106842477654e-01 7.658445428566e-01 7.173232413656e-01 6.664638039718e-01 6.149969540845e-01 5.648892933247e-01 5.221879573937e-01 4.903378033526e-01 4.705164003010e-01 4.627220309491e-01
 4.698024524574e-01 4.776301138284e-01 4.975597715920e-01 5.296005151736e-01 5.727242303688e-01 6.224603158365e-01 6.731865097482e-01 7.232681382719e-01 7.710566339459e-01 8.152663815591e-01 8.548641704133e-01 8.891514560738e-01 9.178103752067e-01 9.409014509927e-01 9.588172906475e-01 9.722261679193e-01 9.819797708627e-01 9.890127923105e-01 9.942479096274e-01 9.985156147311e-01 1.002464269658e+00 1.006530924844e+00 1.010893797321e+00 1.015501666956e+00 1.020081569984e+00 1.024200520208e+00 1.027350498280e+00 1.029012837745e+00 1.028719045238e+00 1.026118112517e+00 1.020990980315e+00 1.013261664946e+00 1.002963820229e+00 9.902177318770e-01 9.751935326671e-01 9.580681924700e-01 9.390022376149e-01 9.181393723321e-01 8.955980340110e-01 8.714817673888e-01 8.459079676273e-01 8.190214068768e-01 7.910095524767e-01 7.621258302903e-01 7.326993692343e-01 7.031501878513e-01 6.741816965382e-01 6.553099801313e-01 6.495849157089e-01 6.576641832659e-01 6.800914172005e-01 7.102073391567e-01 7.436937067167e-01 7.809540657797e-01 8.217835938293e-01 8.657273516756e-01 9.120610170007e-01 9.598210714038e-01 1.007898863549e+00 1.055096622078e+00 1.100237568198e+00 1.142254838473e+00 1.180274418603e+00 1.213677364077e+00 1.242125281613e+00 1.265570578913e+00 1.284214230154e+00 1.298444562930e+00 1.308757816463e+00 1.315668102818e+00 1.319615825054e+00 1.320899983750e+00 1.319615825054e+00 1.315668102818e+00 1.308757816463e+00 1.298444562930e+00 1.284214230154e+00 1.265570578913e+00 1.242125281613e+00 1.213677364077e+00 1.180274418603e+00 1.142254838473e+00 1.100237568198e+00 1.055096622078e+00 1.007898863549e+00 9.598210714038e-01 9.120610170007e-01 8.657273516756e-01 8.217835938293e-01 7.809540657797e-01 7.436937067167e-01 7.102073391567e-01 6.800914172005e-01 6.576641832659e-01 6.495849157089e-01 6.553099801313e-01 6.741816965382e-01 7.031501878513e-01 7.326993692343e-01 7.621258302903e-01 7.910095524767e-01 8.190214068768e-01 8.459079676273e-01 8.714817673888e-01 8.955980340110e-01 9.181393723321e-01 9.390022376149e-01 9.580681924700e-01 9.751935326671e-01 9.902177318770e-01 1.002963820229e+00 1.013261664946e+00 1.020990980315e+00 1.026118112517e+00 1.028719045238e+00 1.029012837745e+00 1.027350498280e+00 1.024200520208e+00 1.020081569984e+00 1.015501666956e+00 1.010893797321e+00 1.006530924844e+00 1.002464269658e+00 9.985156147311e-01 9.942479096274e-01 9.890127923105e-01 9.819797708627e-01 9.722261679193e-01 9.588172906475e-01 9.409014509927e-01 9.178103752067e-01 8.891514560738e-01 8.548641704133e-01 8.152663815591e-01 7.710566339459e-01 7.232681382719e-01 6.731865097482e-01 6.224603158365e-01 5.727242303688e-01 5.296005151736e-01 4.975597715920e-01 4.776301138284e-01 4.698024524574e-01
 4.766750383148e-01 4.844606658368e-01 5.042639977713e-01 5.361063844282e-01 5.791579397668e-01 6.280626021459e-01 6.775414814160e-01 7.263105660002e-01 7.728393767011e-01 8.159153629023e-01 8.545706310305e-01 8.881651590425e-01 9.164138039369e-01 9.393953078535e-01 9.574926496367e-01 9.713451667303e-01 9.817420397020e-01 9.895437620403e-01 9.955759308013e-01 1.000570462352e+00 1.005081707040e+00 1.009460121470e+00 1.013827546067e+00 1.018099309237e+00 1.022005476396e+00 1.025145266272e+00 1.027072061574e+00 1.027347361520e+00 1.025602310898e+00 1.021589476875e+00 1.015196100832e+00 1.006436245546e+00 9.954248888318e-01 9.823401275224e-01 9.673854074291e-01 9.507455094315e-01 9.325620131914e-01 9.129316384696e-01 8.919068352142e-01 8.695122122402e-01 8.457641160224e-01 8.207064881679e-01 7.944269881102e-01 7.670888975975e-01 7.389480705908e-01 7.103888216818e-01 6.821597463763e-01 6.635955272383e-01 6.579401069089e-01 6.659439637519e-01 6.882780097948e-01 7.175847949638e-01 7.497802231706e-01 7.854851580176e-01 8.246042866916e-01 8.667827909751e-01 9.114086707968e-01 9.576269422218e-01 1.004417326994e+00 1.050650892386e+00 1.095189021184e+00 1.136971109132e+00 1.175106937276e+00 1.208926256809e+00 1.238027520334e+00 1.262282842334e+00 1.281805357329e+00 1.296900011510e+00 1.307980088629e+00 1.315493125640e+00 1.319822709130e+00 1.321238787651e+00 1.319822709130e+00 1.315493125640e+00 1.307980088629e+00 1.296900011510e+00 1.281805357329e+00 1.262282842334e+00 1.238027520334e+00 1.208926256809e+00 1.175106937276e+00 1.136971109132e+00 1.095189021184e+00 1.050650892386e+00 1.004417326994e+00 9.576269422218e-01 9.114086707968e-01 8.667827909751e-01 8.246042866916e-01 7.854851580176e-01 7.497802231706e-01 7.175847949638e-01 6.882780097948e-01 6.659439637519e-01 6.579401069089e-01 6.635955272383e-01 6.821597463763e-01 7.103888216818e-01 7.389480705908e-01 7.670888975975e-01 7.944269881102e-01 8.207064881679e-01 8.457641160224e-01 8.695122122402e-01 8.919068352142e-01 9.129316384696e-01 9.325620131914e-01 9.507455094315e-01 9.673854074291e-01 9.823401275224e-01 9.954248888318e-01 1.006436245546e+00 1.015196100832e+00 1.021589476875e+00 1.025602310898e+00 1.027347361520e+00 1.027072061574e+00 1.025145266272e+00 1.022005476396e+00 1.018099309237e+00 1.013827546067e+00 1.009460121470e+00 1.005081707040e+00 1.000570462352e+00 9.955759308013e-01 9.895437620403e-01 9.817420397020e-01 9.713451667303e-01 9.574926496367e-01 9.393953078535e-01 9.164138039369e-01 8.881651590425e-01 8.545706310305e-01 8.159153629023e-01 7.728393767011e-01 7.263105660002e-01 6.775414814160e-01 6.280626021459e-01 5.791579397668e-01 5.361063844282e-01 5.042639977713e-01 4.844606658368e-01 4.766750383148e-01
 4.829085646475e-01 4.905939029258e-01 5.100891650184e-01 5.414291274732e-01 5.839818889471e-01 6.316965046004e-01 6.795646981158e-01 7.266238644659e-01 7.714784298617e-01 8.130033552845e-01 8.503096411663e-01 8.828255617112e-01 9.103130437868e-01 9.328716980394e-01 9.508848776658e-01 9.649614701917e-01 9.758338081320e-01 9.842835396927e-01 9.910378720100e-01 9.967266912606e-01 1.001801757291e+00 1.006524318240e+00 1.010949204795e+00 1.014949692114e+00 1.018246257638e+00 1.020468223612e+00 1.021219387775e+00 1.020142308660e+00 1.016973601881e+00 1.011575647773e+00 1.003950511019e+00 9.942159969184e-01 9.825846416708e-01 9.692989824811e-01 9.546004935089e-01 9.386842007907e-01 9.216682261158e-01 9.035969579796e-01 8.844459397886e-01 8.641503516248e-01 8.426180788853e-01 8.197833693903e-01 7.956317277471e-01 7.702331217575e-01 7.437706134692e-01 7.165840680021e-01 6.894829228108e-01 6.713751657108e-01 6.658094987510e-01 6.736429079129e-01 6.955981918505e-01 7.239372118034e-01 7.547037219556e-01 7.886472291386e-01 8.257732818851e-01 8.658438181452e-01 9.083753551814e-01 9.526509018340e-01 9.977613165586e-01 1.042675921405e+00 1.086317787309e+00 1.127650036781e+00 1.165765975339e+00 1.199948665609e+00 1.229721094820e+00 1.254859453164e+00 1.275372459446e+00 1.291460136109e+00 1.303432735452e+00 1.311649190012e+00 1.316429899286e+00 1.318000608327e+00 1.316429899286e+00 1.311649190012e+00 1.303432735452e+00 1.291460136109e+00 1.275372459446e+00 1.254859453164e+00 1.229721094820e+00 1.199948665609e+00 1.165765975339e+00 1.127650036781e+00 1.086317787309e+00 1.042675921405e+00 9.977613165586e-01 9.526509018340e-01 9.083753551814e-01 8.658438181452e-01 8.257732818851e-01 7.886472291386e-01 7.547037219556e-01 7.239372118034e-01 6.955981918505e-01 6.736429079129e-01 6.658094987510e-01 6.713751657108e-01 6.894829228108e-01 7.165840680021e-01 7.437706134692e-01 7.702331217575e-01 7.956317277471e-01 8.197833693903e-01 8.426180788853e-01 8.641503516248e-01 8.844459397886e-01 9.035969579796e-01 9.216682261158e-01 9.386842007907e-01 9.546004935089e-01 9.692989824811e-01 9.825846416708e-01 9.942159969184e-01 1.003950511019e+00 1.011575647773e+00 1.016973601881e+00 1.020142308660e+00 1.021219387775e+00 1.020468223612e+00 1.018246257638e+00 1.014949692114e+00 1.010949204795e+00 1.006524318240e+00 1.001801757291e+00 9.967266912606e-01 9.910378720100e-01 9.842835396927e-01 9.758338081320e-01 9.649614701917e-01 9.508848776658e-01 9.328716980394e-01 9.103130437868e-01 8.828255617112e-01 8.503096411663e-01 8.130033552845e-01 7.714784298617e-01 7.266238644659e-01 6.795646981158e-01 6.316965046004e-01 5.839818889471e-01 5.414291274732e-01 5.100891650184e-01 4.905939029258e-01 4.829085646475e-01
 4.881530601683e-01 4.956947117480e-01 5.147481575209e-01 5.453595972963e-01 5.870485415699e-01 6.333064212970e-01 6.793303042879e-01 7.244155637283e-01 7.672953174758e-01 8.069423691038e-01 8.425586098352e-01 8.736466365645e-01 9.000274517658e-01 9.218294220372e-01 9.394447676855e-01 9.534579409753e-01 9.645537825876e-01 9.734363842347e-01 9.807476216200e-01 9.870104330659e-01 9.925806202627e-01 9.976297232408e-01 1.002137528309e+00 1.005932101909e+00 1.008714981850e+00 1.010134774256e+00 1.009840199717e+00 1.007547593881e+00 1.003094085100e+00 9.964539241600e-01 9.877441964681e-01 9.771969550412e-01 9.651206068631e-01 9.518273543690e-01 9.376017356677e-01 9.226428917962e-01 9.070433764174e-01 8.907927110495e-01 8.737833780367e-01 8.558547987758e-01 8.368095026495e-01 8.164719759874e-01 7.947260857398e-01 7.715524932184e-01 7.470611590279e-01 7.215461291810e-01 6.958809190034e-01 6.783520149486e-01 6.729282179071e-01 6.805756336363e-01 7.019772288758e-01 7.293375911721e-01 7.587056688353e-01 7.908588785186e-01 8.258829511680e-01 8.636581946268e-01 9.038413818604e-01 9.458695961689e-01 9.889748496813e-01 1.032251135252e+00 1.074705423766e+00 1.115344262253e+00 1.153255195608e+00 1.187678291941e+00 1.218056731158e+00 1.244062458814e+00 1.265589516731e+00 1.282713156846e+00 1.295630141286e+00 1.304598586298e+00 1.309863235273e+00 1.311598069649e+00 1.309863235273e+00 1.304598586298e+00 1.295630141286e+00 1.282713156846e+00 1.265589516731e+00 1.244062458814e+00 1.218056731158e+00 1.187678291941e+00 1.153255195608e+00 1.115344262253e+00 1.074705423766e+00 1.032251135252e+00 9.889748496813e-01 9.458695961689e-01 9.038413818604e-01 8.636581946268e-01 8.258829511680e-01 7.908588785186e-01 7.587056688353e-01 7.293375911721e-01 7.019772288758e-01 6.805756336363e-01 6.729282179071e-01 6.783520149486e-01 6.958809190034e-01 7.215461291810e-01 7.470611590279e-01 7.715524932184e-01 7.947260857398e-01 8.164719759874e-01 8.368095026495e-01 8.558547987758e-01 8.737833780367e-01 8.907927110495e-01 9.070433764174e-01 9.226428917962e-01 9.376017356677e-01 9.518273543690e-01 9.651206068631e-01 9.771969550412e-01 9.877441964681e-01 9.964539241600e-01 1.003094085100e+00 1.007547593881e+00 1.009840199717e+00 1.010134774256e+00 1.008714981850e+00 1.005932101909e+00 1.002137528309e+00 9.976297232408e-01 9.925806202627e-01 9.870104330659e-01 9.807476216200e-01 9.734363842347e-01 9.645537825876e-01 9.534579409753e-01 9.394447676855e-01 9.218294220372e-01 9.000274517658e-01 8.736466365645e-01 8.425586098352e-01 8.069423691038e-01 7.672953174758e-01 7.244155637283e-01 6.793303042879e-01 6.333064212970e-01 5.870485415699e-01 5.453595972963e-01 5.147481575209e-01 4.956947117480e-01 4.881530601683e-01
 4.921370239809e-01 4.995036256889e-01 5.180178677612e-01 5.477367633649e-01 5.882511883708e-01 6.328594105917e-01 6.769124281072e-01 7.198693362530e-01 7.605753559928e-01 7.981059594744e-01 8.317599576135e-01 8.611216701281e-01 8.860751802013e-01 9.067902727132e-01 9.236765782140e-01 9.373041770654e-01 9.483207451546e-01 9.573671318085e-01 9.650102005878e-01 9.716740400527e-01 9.776292692054e-01 9.829552330326e-01 9.875610049523e-01 9.912212995721e-01 9.936133105784e-01 9.943922090396e-01 9.932441291908e-01 9.899504929665e-01 9.844384697648e-01 9.767886471422e-01 9.672305471477e-01 9.561074920067e-01 9.438160157489e-01 9.307417617838e-01 9.172048977853e-01 9.034067589670e-01 8.894139451767e-01 8.751584312073e-01 8.604534284194e-01 8.450435764014e-01 8.286346310907e-01 8.109515051850e-01 7.917789066060e-01 7.710146720131e-01 7.486982822900e-01 7.250784561452e-01 7.010719026992e-01 6.842276974467e-01 6.790265852392e-01 6.865312156792e-01 7.073008073522e-01 7.337786754362e-01 7.619002611407e-01 7.923704379470e-01 8.253312338672e-01 8.607709209629e-01 8.984902598580e-01 9.380856649364e-01 9.789586210258e-01 1.020343883079e+00 1.061355157794e+00 1.101061566834e+00 1.138562366849e+00 1.173060364269e+00 1.203922402288e+00 1.230713393515e+00 1.253204807407e+00 1.271338003747e+00 1.285190982675e+00 1.294914165312e+00 1.300665634579e+00 1.302567913534e+00 1.300665634579e+00 1.294914165312e+00 1.285190982675e+00 1.271338003747e+00 1.253204807407e+00 1.230713393515e+00 1.203922402288e+00 1.173060364269e+00 1.138562366849e+00 1.101061566834e+00 1.061355157794e+00 1.020343883079e+00 9.789586210258e-01 9.380856649364e-01 8.984902598580e-01 8.607709209629e-01 8.253312338672e-01 7.923704379470e-01 7.619002611407e-01 7.337786754362e-01 7.073008073522e-01 6.865312156792e-01 6.790265852392e-01 6.842276974467e-01 7.010719026992e-01 7.250784561452e-01 7.486982822900e-01 7.710146720131e-01 7.917789066060e-01 8.109515051850e-01 8.286346310907e-01 8.450435764014e-01 8.604534284194e-01 8.751584312073e-01 8.894139451767e-01 9.034067589670e-01 9.172048977853e-01 9.307417617838e-01 9.438160157489e-01 9.561074920067e-01 9.672305471477e-01 9.767886471422e-01 9.844384697648e-01 9.899504929665e-01 9.932441291908e-01 9.943922090396e-01 9.936133105784e-01 9.912212995721e-01 9.875610049523e-01 9.829552330326e-01 9.776292692054e-01 9.716740400527e-01 9.650102005878e-01 9.573671318085e-01 9.483207451546e-01 9.373041770654e-01 9.236765782140e-01 9.067902727132e-01 8.860751802013e-01 8.611216701281e-01 8.317599576135e-01 7.981059594744e-01 7.605753559928e-01 7.198693362530e-01 6.769124281072e-01 6.328594105917e-01 5.882511883708e-01 5.477367633649e-01 5.180178677612e-01 4.995036256889e-01 4.921370239809e-01
 4.946793597588e-01 5.018484944565e-01 5.197489263791e-01 5.484452272651e-01 5.875220526711e-01 6.303475027393e-01 6.723765153089e-01 7.131261871908e-01 7.515382298532e-01 7.867909838429e-01 8.182803546612e-01 8.456776056400e-01 8.689342837576e-01 8.882678001886e-01 9.041139127274e-01 9.170421760667e-01 9.276746910838e-01 9.366089360343e-01 9.443467069495e-01 9.512315782327e-01 9.574529977424e-01 9.630075988800e-01 9.677314531483e-01 9.713412136322e-01 9.734874327285e-01 9.738178134619e-01 9.720441691913e-01 9.680074300998e-01 9.617123469729e-01 9.533344575196e-01 9.432085525284e-01 9.317766766070e-01 9.195174769724e-01 9.068835535979e-01 8.942203105146e-01 8.817324082874e-01 8.694580020814e-01 8.572762532337e-01 8.449290896345e-01 8.320792641161e-01 8.183485243862e-01 8.033736997441e-01 7.868526488855e-01 7.686053123152e-01 7.485987225209e-01 7.270296349843e-01 7.048230215040e-01 6.887570988367e-01 6.838768415026e-01 6.913132255855e-01 7.114491595732e-01 7.372056036075e-01 7.642963016917e-01 7.932774175014e-01 8.243212921523e-01 8.575088235497e-01 8.927810665718e-01 9.298926953772e-01 9.684221448997e-01 1.007760027711e+00 1.047148130653e+00 1.085731961460e+00 1.122637209434e+00 1.157043481727e+00 1.188245792623e+00 1.215705548246e+00 1.239070109049e+00 1.258147065366e+00 1.272890162577e+00 1.283337504083e+00 1.289558737703e+00 1.291624942178e+00 1.289558737703e+00 1.283337504083e+00 1.272890162577e+00 1.258147065366e+00 1.239070109049e+00 1.215705548246e+00 1.188245792623e+00 1.157043481727e+00 1.122637209434e+00 1.085731961460e+00 1.047148130653e+00 1.007760027711e+00 9.684221448997e-01 9.298926953772e-01 8.927810665718e-01 8.575088235497e-01 8.243212921523e-01 7.932774175014e-01 7.642963016917e-01 7.372056036075e-01 7.114491595732e-01 6.913132255855e-01 6.838768415026e-01 6.887570988367e-01 7.048230215040e-01 7.270296349843e-01 7.485987225209e-01 7.686053123152e-01 7.868526488855e-01 8.033736997441e-01 8.183485243862e-01 8.320792641161e-01 8.449290896345e-01 8.572762532337e-01 8.694580020814e-01 8.817324082874e-01 8.942203105146e-01 9.068835535979e-01 9.195174769724e-01 9.317766766070e-01 9.432085525284e-01 9.533344575196e-01 9.617123469729e-01 9.680074300998e-01 9.720441691913e-01 9.738178134619e-01 9.734874327285e-01 9.713412136322e-01 9.677314531483e-01 9.630075988800e-01 9.574529977424e-01 9.512315782327e-01 9.443467069495e-01 9.366089360343e-01 9.276746910838e-01 9.170421760667e-01 9.041139127274e-01 8.882678001886e-01 8.689342837576e-01 8.456776056400e-01 8.182803546612e-01 7.867909838429e-01 7.515382298532e-01 7.131261871908e-01 6.723765153089e-01 6.303475027393e-01 5.875220526711e-01 5.484452272651e-01 5.197489263791e-01 5.018484944565e-01 4.946793597588e-01
 4.957118760730e-01 5.026628378753e-01 5.198828622576e-01 5.474408182684e-01 5.848531033372e-01 6.258146787159e-01 6.658023879425e-01 7.043130301473e-01 7.403670533996e-01 7.732440229527e-01 8.024366693503e-01 8.277009329082e-01 8.490603728902e-01 8.667836282565e-01 8.813393376057e-01 8.933089997995e-01 9.033041509498e-01 9.118924852168e-01 9.195265529048e-01 9.264888569549e-01 9.328875611136e-01 9.386493459117e-01 9.435333141294e-01 9.471978039542e-01 9.492567998631e-01 9.493427032973e-01 9.471845192694e-01 9.426690135096e-01 9.358679784293e-01 9.270452329347e-01 9.166243940515e-01 9.051332915976e-01 8.931273546034e-01 8.811093817738e-01 8.694474770445e-01 8.583440707515e-01 8.478123501952e-01 8.376882453431e-01 8.276557746162e-01 8.173155230172e-01 8.062194503681e-01 7.939308453789e-01 7.800757643884e-01 7.643953772916e-01 7.467836769485e-01 7.273687505981e-01 7.070280766114e-01 6.918201407324e-01 6.873606840005e-01 6.948096499105e-01 7.143558766798e-01 7.395766784255e-01 7.658662459277e-01 7.935865218247e-01 8.229227381976e-01 8.540367152528e-01 8.869916099139e-01 9.216972020172e-01 9.579019797652e-01 9.951607639301e-01 1.032850892570e+00 1.070209568403e+00 1.106399302716e+00 1.140588994428e+00 1.172011066203e+00 1.200031813269e+00 1.224175173529e+00 1.244120509387e+00 1.259694647106e+00 1.270822889123e+00 1.277489690050e+00 1.279710011501e+00 1.277489690050e+00 1.270822889123e+00 1.259694647106e+00 1.244120509387e+00 1.224175173529e+00 1.200031813269e+00 1.172011066203e+00 1.140588994428e+00 1.106399302716e+00 1.070209568403e+00 1.032850892570e+00 9.951607639301e-01 9.579019797652e-01 9.216972020172e-01 8.869916099139e-01 8.540367152528e-01 8.229227381976e-01 7.935865218247e-01 7.658662459277e-01 7.395766784255e-01 7.143558766798e-01 6.948096499105e-01 6.873606840005e-01 6.918201407324e-01 7.070280766114e-01 7.273687505981e-01 7.467836769485e-01 7.643953772916e-01 7.800757643884e-01 7.939308453789e-01 8.062194503681e-01 8.173155230172e-01 8.276557746162e-01 8.376882453431e-01 8.478123501952e-01 8.583440707515e-01 8.694474770445e-01 8.811093817738e-01 8.931273546034e-01 9.051332915976e-01 9.166243940515e-01 9.270452329347e-01 9.358679784293e-01 9.426690135096e-01 9.471845192694e-01 9.493427032973e-01 9.492567998631e-01 9.471978039542e-01 9.435333141294e-01 9.386493459117e-01 9.328875611136e-01 9.264888569549e-01 9.195265529048e-01 9.118924852168e-01 9.033041509498e-01 8.933089997995e-01 8.813393376057e-01 8.667836282565e-01 8.490603728902e-01 8.277009329082e-01 8.024366693503e-01 7.732440229527e-01 7.403670533996e-01 7.043130301473e-01 6.658023879425e-01 6.258146787159e-01 5.848531033372e-01 5.474408182684e-01 5.198828622576e-01 5.026628378753e-01 4.957118760730e-01
 4.952956505639e-01 5.020075230191e-01 5.184790908970e-01 5.447835274492e-01 5.803419875604e-01 6.193978362509e-01 6.573449321775e-01 6.936078490995e-01 7.272757787804e-01 7.577309877857e-01 7.845610998199e-01 8.076019743898e-01 8.269484469550e-01 8.429252386707e-01 8.560371009282e-01 8.668830435128e-01 8.760797587648e-01 8.841782743511e-01 8.915923381358e-01 8.985563155395e-01 9.051084625719e-01 9.111020773132e-01 9.162237146146e-01 9.200702451698e-01 9.222082566233e-01 9.222486044675e-01 9.199311323886e-01 9.151755665981e-01 9.081115169750e-01 8.990808228525e-01 8.885841297877e-01 8.772266582983e-01 8.656277486159e-01 8.543261439625e-01 8.437144143659e-01 8.339859838689e-01 8.251364043338e-01 8.169697737583e-01 8.091340889839e-01 8.011853144489e-01 7.926220034282e-01 7.829508491648e-01 7.717347767921e-01 7.586309424582e-01 7.434552836122e-01 7.262522614149e-01 7.077755361097e-01 6.934826617141e-01 6.895310931129e-01 6.970552549533e-01 7.160723606660e-01 7.409367597737e-01 7.666290200009e-01 7.933111247440e-01 8.211764850922e-01 8.504561353450e-01 8.813142973339e-01 9.138050901576e-01 9.478351981235e-01 9.831176712411e-01 1.019163446413e+00 1.055309163002e+00 1.090762951550e+00 1.124691163968e+00 1.156274533185e+00 1.184792245199e+00 1.209651902559e+00 1.230409943941e+00 1.246769203673e+00 1.258543763250e+00 1.265636006637e+00 1.268002581845e+00 1.265636006637e+00 1.258543763250e+00 1.246769203673e+00 1.230409943941e+00 1.209651902559e+00 1.184792245199e+00 1.156274533185e+00 1.124691163968e+00 1.090762951550e+00 1.055309163002e+00 1.019163446413e+00 9.831176712411e-01 9.478351981235e-01 9.138050901576e-01 8.813142973339e-01 8.504561353450e-01 8.211764850922e-01 7.933111247440e-01 7.666290200009e-01 7.409367597737e-01 7.160723606660e-01 6.970552549533e-01 6.895310931129e-01 6.934826617141e-01 7.077755361097e-01 7.262522614149e-01 7.434552836122e-01 7.586309424582e-01 7.717347767921e-01 7.829508491648e-01 7.926220034282e-01 8.011853144489e-01 8.091340889839e-01 8.169697737583e-01 8.251364043338e-01 8.339859838689e-01 8.437144143659e-01 8.543261439625e-01 8.656277486159e-01 8.772266582983e-01 8.885841297877e-01 8.990808228525e-01 9.081115169750e-01 9.151755665981e-01 9.199311323886e-01 9.222486044675e-01 9.222082566233e-01 9.200702451698e-01 9.162237146146e-01 9.111020773132e-01 9.051084625719e-01 8.985563155395e-01 8.915923381358e-01 8.841782743511e-01 8.760797587648e-01 8.668830435128e-01 8.560371009282e-01 8.429252386707e-01 8.269484469550e-01 8.076019743898e-01 7.845610998199e-01 7.577309877857e-01 7.272757787804e-01 6.936078490995e-01 6.573449321775e-01 6.193978362509e-01 5.803419875604e-01 5.447835274492e-01 5.184790908970e-01 5.020075230191e-01 4.952956505639e-01
 4.936310269129e-01 5.000806581054e-01 5.157364984361e-01 5.406750856214e-01 5.742338838533e-01 6.113792475863e-01 6.472973501673e-01 6.813139149387e-01 7.125968988511e-01 7.406304642497e-01 7.650951212355e-01 7.859056554174e-01 8.032225845559e-01 8.174251412656e-01 8.290551600093e-01 8.387368615112e-01 8.470945435993e-01 8.546749290410e-01 8.618619824966e-01 8.688457855133e-01 8.756069298455e-01 8.819188002124e-01 8.874001340240e-01 8.915751673786e-01 8.939599580213e-01 8.941368277536e-01 8.918479559945e-01 8.870376320695e-01 8.798901481289e-01 8.708116095551e-01 8.603769278153e-01 8.492570178520e-01 8.381264274564e-01 8.275554104540e-01 8.179537576886e-01 8.095104566279e-01 8.022108545605e-01 7.958389725507e-01 7.900272281147e-01 7.843068863387e-01 7.781415902962e-01 7.709885245104e-01 7.623476885819e-01 7.517945216145e-01 7.390484863038e-01 7.240565907581e-01 7.073793773779e-01 6.940322337979e-01 6.906457323665e-01 6.982687382889e-01 7.168118546824e-01 7.414690109102e-01 7.667205656346e-01 7.925585674321e-01 8.191905285916e-01 8.469046637230e-01 8.759553663662e-01 9.065189521689e-01 9.386427890055e-01 9.721794375627e-01 1.006769535408e+00 1.041840962441e+00 1.076655982027e+00 1.110380395379e+00 1.142152604193e+00 1.171172050829e+00 1.196741604678e+00 1.218297917089e+00 1.235427869210e+00 1.247837380791e+00 1.255345989169e+00 1.257857456981e+00 1.255345989169e+00 1.247837380791e+00 1.235427869210e+00 1.218297917089e+00 1.196741604678e+00 1.171172050829e+00 1.142152604193e+00 1.110380395379e+00 1.076655982027e+00 1.041840962441e+00 1.006769535408e+00 9.721794375627e-01 9.386427890055e-01 9.065189521689e-01 8.759553663662e-01 8.469046637230e-01 8.191905285916e-01 7.925585674321e-01 7.667205656346e-01 7.414690109102e-01 7.168118546824e-01 6.982687382889e-01 6.906457323665e-01 6.940322337979e-01 7.073793773779e-01 7.240565907581e-01 7.390484863038e-01 7.517945216145e-01 7.623476885819e-01 7.709885245104e-01 7.781415902962e-01 7.843068863387e-01 7.900272281147e-01 7.958389725507e-01 8.022108545605e-01 8.095104566279e-01 8.179537576886e-01 8.275554104540e-01 8.381264274564e-01 8.492570178520e-01 8.603769278153e-01 8.708116095551e-01 8.798901481289e-01 8.870376320695e-01 8.918479559945e-01 8.941368277536e-01 8.939599580213e-01 8.915751673786e-01 8.874001340240e-01 8.819188002124e-01 8.756069298455e-01 8.688457855133e-01 8.618619824966e-01 8.546749290410e-01 8.470945435993e-01 8.387368615112e-01 8.290551600093e-01 8.174251412656e-01 8.032225845559e-01 7.859056554174e-01 7.650951212355e-01 7.406304642497e-01 7.125968988511e-01 6.813139149387e-01 6.472973501673e-01 6.113792475863e-01 5.742338838533e-01 5.406750856214e-01 5.157364984361e-01 5.000806581054e-01 4.936310269129e-01
 4.910426898735e-01 4.972122317940e-01 5.119972623787e-01 5.354737052525e-01 5.669496549044e-01 6.022270009781e-01 6.361449314386e-01 6.679361185816e-01 6.968720381170e-01 7.225368111626e-01 7.447025006528e-01 7.633593777607e-01 7.787313873376e-01 7.912461005013e-01 8.014786011977e-01 8.100834692054e-01 8.176919034700e-01 8.248480528986e-01 8.319136018454e-01 8.390383434950e-01 8.461427624432e-01 8.529245026999e-01 8.589268671481e-01 8.635956022661e-01 8.663910782347e-01 8.668602573368e-01 8.647422865510e-01 8.600011301938e-01 8.528726231351e-01 8.438202769828e-01 8.334923047966e-01 8.226168888776e-01 8.119217722490e-01 8.020076907752e-01 7.932961237109e-01 7.859824613294e-01 7.800453621884e-01 7.752647135205e-01 7.712716962704e-01 7.675863729456e-01 7.636520024450e-01 7.588841137134e-01 7.527113663592e-01 7.446253803268e-01 7.342389883880e-01 7.213837326313e-01 7.063773911128e-01 6.939715137045e-01 6.911570300436e-01 6.988605781800e-01 7.169664752967e-01 7.415251202646e-01 7.664409040338e-01 7.915920908930e-01 8.172143220790e-01 8.436480428031e-01 8.712255298500e-01 9.002224818315e-01 9.308038152814e-01 9.629374580566e-01 9.963781322036e-01 1.030634849066e+00 1.065021951219e+00 1.098702310155e+00 1.130783877190e+00 1.160390831579e+00 1.186727832201e+00 1.209119095785e+00 1.227042705079e+00 1.240101647675e+00 1.248033456481e+00 1.250692812181e+00 1.248033456481e+00 1.240101647675e+00 1.227042705079e+00 1.209119095785e+00 1.186727832201e+00 1.160390831579e+00 1.130783877190e+00 1.098702310155e+00 1.065021951219e+00 1.030634849066e+00 9.963781322036e-01 9.629374580566e-01 9.308038152814e-01 9.002224818315e-01 8.712255298500e-01 8.436480428031e-01 8.172143220790e-01 7.915920908930e-01 7.664409040338e-01 7.415251202646e-01 7.169664752967e-01 6.988605781800e-01 6.911570300436e-01 6.939715137045e-01 7.063773911128e-01 7.213837326313e-01 7.342389883880e-01 7.446253803268e-01 7.527113663592e-01 7.588841137134e-01 7.636520024450e-01 7.675863729456e-01 7.712716962704e-01 7.752647135205e-01 7.800453621884e-01 7.859824613294e-01 7.932961237109e-01 8.020076907752e-01 8.119217722490e-01 8.226168888776e-01 8.334923047966e-01 8.438202769828e-01 8.528726231351e-01 8.600011301938e-01 8.647422865510e-01 8.668602573368e-01 8.663910782347e-01 8.635956022661e-01 8.589268671481e-01 8.529245026999e-01 8.461427624432e-01 8.390383434950e-01 8.319136018454e-01 8.248480528986e-01 8.176919034700e-01 8.100834692054e-01 8.014786011977e-01 7.912461005013e-01 7.787313873376e-01 7.633593777607e-01 7.447025006528e-01 7.225368111626e-01 6.968720381170e-01 6.679361185816e-01 6.361449314386e-01 6.022270009781e-01 5.669496549044e-01 5.354737052525e-01 5.119972623787e-01 4.972122317940e-01 4.910426898735e-01
 4.879541966742e-01 4.938366269908e-01 5.077225159238e-01 5.296855215500e-01 5.590855316370e-01 5.926002727888e-01 6.245869704254e-01 6.542245066511e-01 6.809095603334e-01 7.043278617049e-01 7.243404761793e-01 7.410083458636e-01 7.546172166471e-01 7.656369697134e-01 7.746729607034e-01 7.824014398607e-01 7.894659715661e-01 7.964025239410e-01 8.035514135030e-01 8.110241364205e-01 8.186742440601e-01 8.261280401227e-01 8.328388378994e-01 8.381774375003e-01 8.415381435946e-01 8.424295970070e-01 8.405830107058e-01 8.359818991931e-01 8.289072221702e-01 8.198808703075e-01 8.096204872595e-01 7.989165079691e-01 7.885450562901e-01 7.791404325874e-01 7.711394082349e-01 7.647495236895e-01 7.599520009377e-01 7.565327870798e-01 7.541258132319e-01 7.522520412375e-01 7.503396633952e-01 7.477659960403e-01 7.438867030469e-01 7.380993722889e-01 7.299102060829e-01 7.190191258923e-01 7.054876446160e-01 6.939641526587e-01 6.916708034562e-01 6.993978057375e-01 7.170884866703e-01 7.416155177347e-01 7.662609456108e-01 7.908555787988e-01 8.156801079529e-01 8.411305798593e-01 8.675996571419e-01 8.954426185753e-01 9.249115073959e-01 9.560693202315e-01 9.887581852684e-01 1.022556254361e+00 1.056815083799e+00 1.090699283450e+00 1.123286848656e+00 1.153629990092e+00 1.180846701812e+00 1.204155957479e+00 1.222927773994e+00 1.236672017436e+00 1.245049099849e+00 1.247862650367e+00 1.245049099849e+00 1.236672017436e+00 1.222927773994e+00 1.204155957479e+00 1.180846701812e+00 1.153629990092e+00 1.123286848656e+00 1.090699283450e+00 1.056815083799e+00 1.022556254361e+00 9.887581852684e-01 9.560693202315e-01 9.249115073959e-01 8.954426185753e-01 8.675996571419e-01 8.411305798593e-01 8.156801079529e-01 7.908555787988e-01 7.662609456108e-01 7.416155177347e-01 7.170884866703e-01 6.993978057375e-01 6.916708034562e-01 6.939641526587e-01 7.054876446160e-01 7.190191258923e-01 7.299102060829e-01 7.380993722889e-01 7.438867030469e-01 7.477659960403e-01 7.503396633952e-01 7.522520412375e-01 7.541258132319e-01 7.565327870798e-01 7.599520009377e-01 7.647495236895e-01 7.711394082349e-01 7.791404325874e-01 7.885450562901e-01 7.989165079691e-01 8.096204872595e-01 8.198808703075e-01 8.289072221702e-01 8.359818991931e-01 8.405830107058e-01 8.424295970070e-01 8.415381435946e-01 8.381774375003e-01 8.328388378994e-01 8.261280401227e-01 8.186742440601e-01 8.110241364205e-01 8.035514135030e-01 7.964025239410e-01 7.894659715661e-01 7.824014398607e-01 7.746729607034e-01 7.656369697134e-01 7.546172166471e-01 7.410083458636e-01 7.243404761793e-01 7.043278617049e-01 6.809095603334e-01 6.542245066511e-01 6.245869704254e-01 5.926002727888e-01 5.590855316370e-01 5.296855215500e-01 5.077225159238e-01 4.938366269908e-01 4.879541966742e-01
 4.848403155889e-01 4.904418998962e-01 5.034489723592e-01 5.239323435262e-01 5.513786753370e-01 5.833125001732e-01 6.135133981980e-01 6.411580580943e-01 6.657806256663e-01 6.871678684082e-01 7.052668663230e-01 7.202105959399e-01 7.323344856457e-01 7.421457248288e-01 7.502806950279e-01 7.574245030725e-01 7.642335566372e-01 7.712312393542e-01 7.787360010086e-01 7.868147635273e-01 7.952543540846e-01 8.036032214781e-01 8.112221694484e-01 8.174055485069e-01 8.214747330512e-01 8.229008786190e-01 8.213986531594e-01 8.169733908865e-01 8.099456899942e-01 8.008981357830e-01 7.906161080315e-01 7.799586794505e-01 7.697477603622e-01 7.606598024278e-01 7.531539521973e-01 7.474506610351e-01 7.435422743177e-01 7.412245621152e-01 7.401368384259e-01 7.398049457674e-01 7.396410663042e-01 7.389813813455e-01 7.371151299607e-01 7.333421585993e-01 7.270618546611e-01 7.178430969203e-01 7.055164965804e-01 6.947511776876e-01 6.928718632456e-01 7.005428062715e-01 7.178349903729e-01 7.423714397230e-01 7.667967753166e-01 7.909606438024e-01 8.152054480104e-01 8.399830784701e-01 8.657337506828e-01 8.928695511762e-01 9.217004825077e-01 9.523613548667e-01 9.847517247216e-01 1.018503756893e+00 1.052989193849e+00 1.087376957140e+00 1.120707596670e+00 1.151971951747e+00 1.180208289632e+00 1.204537525516e+00 1.224228421243e+00 1.238703461465e+00 1.247551286304e+00 1.250526866326e+00 1.247551286304e+00 1.238703461465e+00 1.224228421243e+00 1.204537525516e+00 1.180208289632e+00 1.151971951747e+00 1.120707596670e+00 1.087376957140e+00 1.052989193849e+00 1.018503756893e+00 9.847517247216e-01 9.523613548667e-01 9.217004825077e-01 8.928695511762e-01 8.657337506828e-01 8.399830784701e-01 8.152054480104e-01 7.909606438024e-01 7.667967753166e-01 7.423714397230e-01 7.178349903729e-01 7.005428062715e-01 6.928718632456e-01 6.947511776876e-01 7.055164965804e-01 7.178430969203e-01 7.270618546611e-01 7.333421585993e-01 7.371151299607e-01 7.389813813455e-01 7.396410663042e-01 7.398049457674e-01 7.401368384259e-01 7.412245621152e-01 7.435422743177e-01 7.474506610351e-01 7.531539521973e-01 7.606598024278e-01 7.697477603622e-01 7.799586794505e-01 7.906161080315e-01 8.008981357830e-01 8.099456899942e-01 8.169733908865e-01 8.213986531594e-01 8.229008786190e-01 8.214747330512e-01 8.174055485069e-01 8.112221694484e-01 8.036032214781e-01 7.952543540846e-01 7.868147635273e-01 7.787360010086e-01 7.712312393542e-01 7.642335566372e-01 7.574245030725e-01 7.502806950279e-01 7.421457248288e-01 7.323344856457e-01 7.202105959399e-01 7.052668663230e-01 6.871678684082e-01 6.657806256663e-01 6.411580580943e-01 6.135133981980e-01 5.833125001732e-01 5.513786753370e-01 5.239323435262e-01 5.034489723592e-01 4.904418998962e-01 4.848403155889e-01
 4.821677805164e-01 4.875174431861e-01 4.997354167130e-01 5.188862874334e-01 5.446355083950e-01 5.752568769626e-01 6.039304904815e-01 6.298674691021e-01 6.527429250171e-01 6.724377640027e-01 6.889761358476e-01 7.025607126480e-01 7.135690832608e-01 7.225419273335e-01 7.301367569162e-01 7.370484881758e-01 7.439371655469e-01 7.513104873105e-01 7.594659274897e-01 7.684189168681e-01 7.778928456715e-01 7.873499278856e-01 7.960659646027e-01 8.032542801741e-01 8.081634267026e-01 8.102242994646e-01 8.091329563009e-01 8.049097592831e-01 7.979123634079e-01 7.887858392113e-01 7.783813446157e-01 7.676272894368e-01 7.573989702715e-01 7.484191452792e-01 7.411759068822e-01 7.359032076709e-01 7.326066994766e-01 7.310929313237e-01 7.310055517930e-01 7.318705980692e-01 7.330842921493e-01 7.339420043528e-01 7.336712734656e-01 7.314840099045e-01 7.266788202431e-01 7.187159745021e-01 7.072468098929e-01 6.970512086806e-01 6.954361619599e-01 7.029767387475e-01 7.199106421356e-01 7.444947878331e-01 7.687648826713e-01 7.926461349223e-01 8.165572719567e-01 8.409971359368e-01 8.664440356260e-01 8.933394371079e-01 9.220283958696e-01 9.526874411737e-01 9.852493317724e-01 1.019378979169e+00 1.054458601388e+00 1.089654396267e+00 1.123967717524e+00 1.156338059569e+00 1.185725213141e+00 1.211166277282e+00 1.231839317100e+00 1.247080943015e+00 1.256419389904e+00 1.259565503082e+00 1.256419389904e+00 1.247080943015e+00 1.231839317100e+00 1.211166277282e+00 1.185725213141e+00 1.156338059569e+00 1.123967717524e+00 1.089654396267e+00 1.054458601388e+00 1.019378979169e+00 9.852493317724e-01 9.526874411737e-01 9.220283958696e-01 8.933394371079e-01 8.664440356260e-01 8.409971359368e-01 8.165572719567e-01 7.926461349223e-01 7.687648826713e-01 7.444947878331e-01 7.199106421356e-01 7.029767387475e-01 6.954361619599e-01 6.970512086806e-01 7.072468098929e-01 7.187159745021e-01 7.266788202431e-01 7.314840099045e-01 7.336712734656e-01 7.339420043528e-01 7.330842921493e-01 7.318705980692e-01 7.310055517930e-01 7.310929313237e-01 7.326066994766e-01 7.359032076709e-01 7.411759068822e-01 7.484191452792e-01 7.573989702715e-01 7.676272894368e-01 7.783813446157e-01 7.887858392113e-01 7.979123634079e-01 8.049097592831e-01 8.091329563009e-01 8.102242994646e-01 8.081634267026e-01 8.032542801741e-01 7.960659646027e-01 7.873499278856e-01 7.778928456715e-01 7.684189168681e-01 7.594659274897e-01 7.513104873105e-01 7.439371655469e-01 7.370484881758e-01 7.301367569162e-01 7.225419273335e-01 7.135690832608e-01 7.025607126480e-01 6.889761358476e-01 6.724377640027e-01 6.527429250171e-01 6.298674691021e-01 6.039304904815e-01 5.752568769626e-01 5.446355083950e-01 5.188862874334e-01 4.997354167130e-01 4.875174431861e-01 4.821677805164e-01
 4.803478853086e-01 4.855016394700e-01 4.970967224887e-01 5.151920640493e-01 5.396368174491e-01 5.693011016623e-01 5.968333523835e-01 6.214952767138e-01 6.430851150100e-01 6.615613884463e-01 6.770166071030e-01 6.897077546808e-01 7.000522050858e-01 7.086195879084e-01 7.160784105915e-01 7.231357306675e-01 7.304461602480e-01 7.385060295712e-01 7.475868099138e-01 7.576543748176e-01 7.683694649762e-01 7.791158335159e-01 7.890878259968e-01 7.974132680361e-01 8.032781088910e-01 8.060660495398e-01 8.054549390525e-01 8.014705512513e-01 7.945071411644e-01 7.852651589451e-01 7.746560336885e-01 7.636768497473e-01 7.532647795252e-01 7.441867420783e-01 7.369652659744e-01 7.318520124541e-01 7.288609936453e-01 7.278038555687e-01 7.283281570129e-01 7.299536097381e-01 7.320579520975e-01 7.339057531575e-01 7.346681687398e-01 7.334918892921e-01 7.295942276723e-01 7.223572052588e-01 7.113295219787e-01 7.014577500326e-01 6.999414064887e-01 7.073102374958e-01 7.239883223867e-01 7.486788317668e-01 7.729032254617e-01 7.967010643453e-01 8.205706926806e-01 8.450444616324e-01 8.706217548777e-01 8.977532107924e-01 9.267955333715e-01 9.579339322616e-01 9.911184891715e-01 1.026021929897e+00 1.062031182103e+00 1.098301944046e+00 1.133800641229e+00 1.167419475925e+00 1.198051228562e+00 1.224659243919e+00 1.246341790214e+00 1.262361980439e+00 1.272193902223e+00 1.275509984441e+00 1.272193902223e+00 1.262361980439e+00 1.246341790214e+00 1.224659243919e+00 1.198051228562e+00 1.167419475925e+00 1.133800641229e+00 1.098301944046e+00 1.062031182103e+00 1.026021929897e+00 9.911184891715e-01 9.579339322616e-01 9.267955333715e-01 8.977532107924e-01 8.706217548777e-01 8.450444616324e-01 8.205706926806e-01 7.967010643453e-01 7.729032254617e-01 7.486788317668e-01 7.239883223867e-01 7.073102374958e-01 6.999414064887e-01 7.014577500326e-01 7.113295219787e-01 7.223572052588e-01 7.295942276723e-01 7.334918892921e-01 7.346681687398e-01 7.339057531575e-01 7.320579520975e-01 7.299536097381e-01 7.283281570129e-01 7.278038555687e-01 7.288609936453e-01 7.318520124541e-01 7.369652659744e-01 7.441867420783e-01 7.532647795252e-01 7.636768497473e-01 7.746560336885e-01 7.852651589451e-01 7.945071411644e-01 8.014705512513e-01 8.054549390525e-01 8.060660495398e-01 8.032781088910e-01 7.974132680361e-01 7.890878259968e-01 7.791158335159e-01 7.683694649762e-01 7.576543748176e-01 7.475868099138e-01 7.385060295712e-01 7.304461602480e-01 7.231357306675e-01 7.160784105915e-01 7.086195879084e-01 7.000522050858e-01 6.897077546808e-01 6.770166071030e-01 6.615613884463e-01 6.430851150100e-01 6.214952767138e-01 5.968333523835e-01 5.693011016623e-01 5.396368174491e-01 5.151920640493e-01 4.970967224887e-01 4.855016394700e-01 4.803478853086e-01
 4.797001134505e-01 4.847349991576e-01 4.959432729046e-01 5.133803579009e-01 5.370311533937e-01 5.661620766225e-01 5.930552760216e-01 6.170087390230e-01 6.379048829500e-01 6.557582421004e-01 6.707121210983e-01 6.830619058144e-01 6.932600527646e-01 7.018932925106e-01 7.096424341000e-01 7.172219313302e-01 7.252790144164e-01 7.343046134143e-01 7.445403435194e-01 7.559130464888e-01 7.680243164683e-01 7.801910461486e-01 7.915320466412e-01 8.010952170103e-01 8.080077535217e-01 8.116052201129e-01 8.115462261680e-01 8.078575488825e-01 8.009577272604e-01 7.915930686915e-01 7.807301097245e-01 7.694276997503e-01 7.586838524256e-01 7.493118132992e-01 7.418680461994e-01 7.366221098911e-01 7.335943836205e-01 7.325959412878e-01 7.332736356023e-01 7.351339553277e-01 7.375387400989e-01 7.397347163170e-01 7.408535807748e-01 7.400041906448e-01 7.363520880952e-01 7.292352103701e-01 7.181857293298e-01 7.083565173728e-01 7.067831968146e-01 7.140013666200e-01 7.306071889750e-01 7.555060274808e-01 7.798617221248e-01 8.038427384699e-01 8.280145004523e-01 8.529294151956e-01 8.790862183800e-01 9.069276648943e-01 9.367958121796e-01 9.688606090504e-01 1.003069090572e+00 1.039088909086e+00 1.076301551265e+00 1.113847618918e+00 1.150668323938e+00 1.185611867042e+00 1.217520774243e+00 1.245295310119e+00 1.267967486587e+00 1.284743921262e+00 1.295049070311e+00 1.298524852907e+00 1.295049070311e+00 1.284743921262e+00 1.267967486587e+00 1.245295310119e+00 1.217520774243e+00 1.185611867042e+00 1.150668323938e+00 1.113847618918e+00 1.076301551265e+00 1.039088909086e+00 1.003069090572e+00 9.688606090504e-01 9.367958121796e-01 9.069276648943e-01 8.790862183800e-01 8.529294151956e-01 8.280145004523e-01 8.038427384699e-01 7.798617221248e-01 7.555060274808e-01 7.306071889750e-01 7.140013666200e-01 7.067831968146e-01 7.083565173728e-01 7.181857293298e-01 7.292352103701e-01 7.363520880952e-01 7.400041906448e-01 7.408535807748e-01 7.397347163170e-01 7.375387400989e-01 7.351339553277e-01 7.332736356023e-01 7.325959412878e-01 7.335943836205e-01 7.366221098911e-01 7.418680461994e-01 7.493118132992e-01 7.586838524256e-01 7.694276997503e-01 7.807301097245e-01 7.915930686915e-01 8.009577272604e-01 8.078575488825e-01 8.115462261680e-01 8.116052201129e-01 8.080077535217e-01 8.010952170103e-01 7.915320466412e-01 7.801910461486e-01 7.680243164683e-01 7.559130464888e-01 7.445403435194e-01 7.343046134143e-01 7.252790144164e-01 7.172219313302e-01 7.096424341000e-01 7.018932925106e-01 6.932600527646e-01 6.830619058144e-01 6.707121210983e-01 6.557582421004e-01 6.379048829500e-01 6.170087390230e-01 5.930552760216e-01 5.661620766225e-01 5.370311533937e-01 5.133803579009e-01 4.959432729046e-01 4.847349991576e-01 4.797001134505e-01
 4.804299913707e-01 4.854358504342e-01 4.965396763146e-01 5.137946612449e-01 5.372328341629e-01 5.662896531475e-01 5.931158006307e-01 6.170056218869e-01 6.378768373312e-01 6.557738398358e-01 6.708660666078e-01 6.834736472545e-01 6.940706680562e-01 7.032552804110e-01 7.117210762917e-01 7.201847936619e-01 7.292922063357e-01 7.395249315174e-01 7.511034048305e-01 7.639240971756e-01 7.775404303613e-01 7.912091222608e-01 8.039847141172e-01 8.148503295983e-01 8.228730873152e-01 8.273468092746e-01 8.279044347879e-01 8.245713911483e-01 8.177756076203e-01 8.082985944035e-01 7.971525765328e-01 7.854485580185e-01 7.742381283433e-01 7.643791843323e-01 7.564595822740e-01 7.507694476437e-01 7.473319245103e-01 7.459552225882e-01 7.462790599709e-01 7.477939035816e-01 7.498540954782e-01 7.516988710581e-01 7.524478175637e-01 7.511971631815e-01 7.470988121241e-01 7.394819771020e-01 7.279352605007e-01 7.178598610886e-01 7.161127727181e-01 7.232755538256e-01 7.400726966486e-01 7.653374030875e-01 7.900703068851e-01 8.145628869341e-01 8.394245398749e-01 8.652070969681e-01 8.923927122262e-01 9.213942386991e-01 9.525171919792e-01 9.859031633912e-01 1.021471687003e+00 1.058880679164e+00 1.097497586627e+00 1.136445560025e+00 1.174650158620e+00 1.210928126542e+00 1.244080472125e+00 1.272962728836e+00 1.296559136776e+00 1.314033302779e+00 1.324772440592e+00 1.328396411844e+00 1.324772440592e+00 1.314033302779e+00 1.296559136776e+00 1.272962728836e+00 1.244080472125e+00 1.210928126542e+00 1.174650158620e+00 1.136445560025e+00 1.097497586627e+00 1.058880679164e+00 1.021471687003e+00 9.859031633912e-01 9.525171919792e-01 9.213942386991e-01 8.923927122262e-01 8.652070969681e-01 8.394245398749e-01 8.145628869341e-01 7.900703068851e-01 7.653374030875e-01 7.400726966486e-01 7.232755538256e-01 7.161127727181e-01 7.178598610886e-01 7.279352605007e-01 7.394819771020e-01 7.470988121241e-01 7.511971631815e-01 7.524478175637e-01 7.516988710581e-01 7.498540954782e-01 7.477939035816e-01 7.462790599709e-01 7.459552225882e-01 7.473319245103e-01 7.507694476437e-01 7.564595822740e-01 7.643791843323e-01 7.742381283433e-01 7.854485580185e-01 7.971525765328e-01 8.082985944035e-01 8.177756076203e-01 8.245713911483e-01 8.279044347879e-01 8.273468092746e-01 8.228730873152e-01 8.148503295983e-01 8.039847141172e-01 7.912091222608e-01 7.775404303613e-01 7.639240971756e-01 7.511034048305e-01 7.395249315174e-01 7.292922063357e-01 7.201847936619e-01 7.117210762917e-01 7.032552804110e-01 6.940706680562e-01 6.834736472545e-01 6.708660666078e-01 6.557738398358e-01 6.378768373312e-01 6.170056218869e-01 5.931158006307e-01 5.662896531475e-01 5.372328341629e-01 5.137946612449e-01 4.965396763146e-01 4.854358504342e-01 4.804299913707e-01
 4.826161957586e-01 4.876873527832e-01 4.989774583254e-01 5.165426310006e-01 5.403539505346e-01 5.697891491041e-01 5.971136867528e-01 6.215802083799e-01 6.430861715578e-01 6.616781625408e-01 6.775346488439e-01 6.909838981702e-01 7.025072107324e-01 7.127137060522e-01 7.223043463087e-01 7.319965854441e-01 7.424389491125e-01 7.541012500981e-01 7.671925684139e-01 7.815801197636e-01 7.967794014104e-01 8.119995087076e-01 8.262414882929e-01 8.384363676046e-01 8.475992556303e-01 8.529859019950e-01 8.541994627260e-01 8.512576460639e-01 8.445940117065e-01 8.350071887782e-01 8.235431066375e-01 8.113548086292e-01 7.995390232441e-01 7.889910465520e-01 7.803316929953e-01 7.738733474973e-01 7.696388783227e-01 7.674332738015e-01 7.668874194216e-01 7.674789098062e-01 7.685616973003e-01 7.693769474816e-01 7.690603013694e-01 7.667207828748e-01 7.615305385282e-01 7.528442423471e-01 7.403584640217e-01 7.297704972434e-01 7.277875373230e-01 7.350512699322e-01 7.523632468657e-01 7.782029789239e-01 8.036092725665e-01 8.289749059915e-01 8.549255425361e-01 8.819924402552e-01 9.106268569035e-01 9.411903956485e-01 9.739387562480e-01 1.008972286082e+00 1.046171439076e+00 1.085171229939e+00 1.125324496665e+00 1.165740084702e+00 1.205330660786e+00 1.242897528490e+00 1.277211545843e+00 1.307101158734e+00 1.331522264757e+00 1.349610756101e+00 1.360728847537e+00 1.364482903387e+00 1.360728847537e+00 1.349610756101e+00 1.331522264757e+00 1.307101158734e+00 1.277211545843e+00 1.242897528490e+00 1.205330660786e+00 1.165740084702e+00 1.125324496665e+00 1.085171229939e+00 1.046171439076e+00 1.008972286082e+00 9.739387562480e-01 9.411903956485e-01 9.106268569035e-01 8.819924402552e-01 8.549255425361e-01 8.289749059915e-01 8.036092725665e-01 7.782029789239e-01 7.523632468657e-01 7.350512699322e-01 7.277875373230e-01 7.297704972434e-01 7.403584640217e-01 7.528442423471e-01 7.615305385282e-01 7.667207828748e-01 7.690603013694e-01 7.693769474816e-01 7.685616973003e-01 7.674789098062e-01 7.668874194216e-01 7.674332738015e-01 7.696388783227e-01 7.738733474973e-01 7.803316929953e-01 7.889910465520e-01 7.995390232441e-01 8.113548086292e-01 8.235431066375e-01 8.350071887782e-01 8.445940117065e-01 8.512576460639e-01 8.541994627260e-01 8.529859019950e-01 8.475992556303e-01 8.384363676046e-01 8.262414882929e-01 8.119995087076e-01 7.967794014104e-01 7.815801197636e-01 7.671925684139e-01 7.541012500981e-01 7.424389491125e-01 7.319965854441e-01 7.223043463087e-01 7.127137060522e-01 7.025072107324e-01 6.909838981702e-01 6.775346488439e-01 6.616781625408e-01 6.430861715578e-01 6.215802083799e-01 5.971136867528e-01 5.697891491041e-01 5.403539505346e-01 5.165426310006e-01 4.989774583254e-01 4.876873527832e-01 4.826161957586e-01
 4.862080455097e-01 4.914277650049e-01 5.031625191828e-01 5.214743648916e-01 5.461837043481e-01 5.763960562724e-01 6.046981212561e-01 6.302828470025e-01 6.529815514168e-01 6.728228497173e-01 6.899766823866e-01 7.047695582280e-01 7.176855837113e-01 7.293374740592e-01 7.404285686796e-01 7.516759429342e-01 7.637287570095e-01 7.770448203708e-01 7.918172938873e-01 8.078906995935e-01 8.247446843079e-01 8.415513991268e-01 8.572693629989e-01 8.707880074785e-01 8.810835304246e-01 8.873761011244e-01 8.892448263015e-01 8.866895362859e-01 8.801467909164e-01 8.704187475856e-01 8.585754961999e-01 8.457984217704e-01 8.332203288621e-01 8.217702335893e-01 8.121028060659e-01 8.045491334637e-01 7.991406914556e-01 7.956785238931e-01 7.937854948011e-01 7.929343344191e-01 7.924823250921e-01 7.916852808410e-01 7.897114397814e-01 7.857100193565e-01 7.788983515347e-01 7.686819403396e-01 7.548867012288e-01 7.435715201728e-01 7.413393986665e-01 7.488968360076e-01 7.670624830220e-01 7.937102892442e-01 8.200968940703e-01 8.466869713762e-01 8.740929832635e-01 9.028140675854e-01 9.332514819456e-01 9.657092282548e-01 1.000384254765e+00 1.037319160402e+00 1.076355466422e+00 1.117092695955e+00 1.158866614406e+00 1.200774155834e+00 1.241720898169e+00 1.280500055055e+00 1.315872669070e+00 1.346654158910e+00 1.371787524698e+00 1.390396523702e+00 1.401832065820e+00 1.405692626391e+00 1.401832065820e+00 1.390396523702e+00 1.371787524698e+00 1.346654158910e+00 1.315872669070e+00 1.280500055055e+00 1.241720898169e+00 1.200774155834e+00 1.158866614406e+00 1.117092695955e+00 1.076355466422e+00 1.037319160402e+00 1.000384254765e+00 9.657092282548e-01 9.332514819456e-01 9.028140675854e-01 8.740929832635e-01 8.466869713762e-01 8.200968940703e-01 7.937102892442e-01 7.670624830220e-01 7.488968360076e-01 7.413393986665e-01 7.435715201728e-01 7.548867012288e-01 7.686819403396e-01 7.788983515347e-01 7.857100193565e-01 7.897114397814e-01 7.916852808410e-01 7.924823250921e-01 7.929343344191e-01 7.937854948011e-01 7.956785238931e-01 7.991406914556e-01 8.045491334637e-01 8.121028060659e-01 8.217702335893e-01 8.332203288621e-01 8.457984217704e-01 8.585754961999e-01 8.704187475856e-01 8.801467909164e-01 8.866895362859e-01 8.892448263015e-01 8.873761011244e-01 8.810835304246e-01 8.707880074785e-01 8.572693629989e-01 8.415513991268e-01 8.247446843079e-01 8.078906995935e-01 7.918172938873e-01 7.770448203708e-01 7.637287570095e-01 7.516759429342e-01 7.404285686796e-01 7.293374740592e-01 7.176855837113e-01 7.047695582280e-01 6.899766823866e-01 6.728228497173e-01 6.529815514168e-01 6.302828470025e-01 6.046981212561e-01 5.763960562724e-01 5.461837043481e-01 5.214743648916e-01 5.031625191828e-01 4.914277650049e-01 4.862080455097e-01
 4.910137907221e-01 4.964444201966e-01 5.088159789212e-01 5.281966827420e-01 5.542108036152e-01 5.855028501595e-01 6.151200342181e-01 6.421964634970e-01 6.664750337611e-01 6.879593847717e-01 7.067988031000e-01 7.233147341477e-01 7.379902198558e-01 7.514368186557e-01 7.643575047949e-01 7.774624292554e-01 7.913915526583e-01 8.065880577316e-01 8.232159600473e-01 8.410956799886e-01 8.596761678435e-01 8.780965481306e-01 8.952813779525e-01 9.100891246496e-01 9.214715021271e-01 9.286191551951e-01 9.310921184054e-01 9.288737861203e-01 9.223949588574e-01 9.124554847519e-01 9.001394148217e-01 8.866464707674e-01 8.731348075262e-01 8.605668100583e-01 8.496290393292e-01 8.406725389425e-01 8.337463441382e-01 8.286525700344e-01 8.250110363849e-01 8.222950772512e-01 8.198696728693e-01 8.170177300430e-01 8.129481449624e-01 8.068690443347e-01 7.980626163389e-01 7.860012436302e-01 7.706301509075e-01 7.584386195106e-01 7.559838533397e-01 7.640209067556e-01 7.833419843732e-01 8.110186049938e-01 8.386570213913e-01 8.667665469986e-01 8.959201557706e-01 9.265796259141e-01 9.590869567942e-01 9.936859205645e-01 1.030508466100e+00 1.069534017165e+00 1.110556178335e+00 1.153136189635e+00 1.196587398062e+00 1.239992662505e+00 1.282257124636e+00 1.322171227513e+00 1.358501852986e+00 1.390063695045e+00 1.415804824262e+00 1.434846986822e+00 1.446541118910e+00 1.450486616282e+00 1.446541118910e+00 1.434846986822e+00 1.415804824262e+00 1.390063695045e+00 1.358501852986e+00 1.322171227513e+00 1.282257124636e+00 1.239992662505e+00 1.196587398062e+00 1.153136189635e+00 1.110556178335e+00 1.069534017165e+00 1.030508466100e+00 9.936859205645e-01 9.590869567942e-01 9.265796259141e-01 8.959201557706e-01 8.667665469986e-01 8.386570213913e-01 8.110186049938e-01 7.833419843732e-01 7.640209067556e-01 7.559838533397e-01 7.584386195106e-01 7.706301509075e-01 7.860012436302e-01 7.980626163389e-01 8.068690443347e-01 8.129481449624e-01 8.170177300430e-01 8.198696728693e-01 8.222950772512e-01 8.250110363849e-01 8.286525700344e-01 8.337463441382e-01 8.406725389425e-01 8.496290393292e-01 8.605668100583e-01 8.731348075262e-01 8.866464707674e-01 9.001394148217e-01 9.124554847519e-01 9.223949588574e-01 9.288737861203e-01 9.310921184054e-01 9.286191551951e-01 9.214715021271e-01 9.100891246496e-01 8.952813779525e-01 8.780965481306e-01 8.596761678435e-01 8.410956799886e-01 8.232159600473e-01 8.065880577316e-01 7.913915526583e-01 7.774624292554e-01 7.643575047949e-01 7.514368186557e-01 7.379902198558e-01 7.233147341477e-01 7.067988031000e-01 6.879593847717e-01 6.664750337611e-01 6.421964634970e-01 6.151200342181e-01 5.855028501595e-01 5.542108036152e-01 5.281966827420e-01 5.088159789212e-01 4.964444201966e-01 4.910137907221e-01
 4.967014764085e-01 5.023783288818e-01 5.154898500525e-01 5.361141529456e-01 5.636852538919e-01 5.962462942883e-01 6.273458034997e-01 6.560911887572e-01 6.821429458357e-01 7.054777517344e-01 7.262278469332e-01 7.447070246143e-01 7.613934985479e-01 7.768966935421e-01 7.919088102212e-01 8.071285167700e-01 8.231711139288e-01 8.404496112137e-01 8.590944184266e-01 8.788859218902e-01 8.992482034180e-01 9.192871162117e-01 9.379026358676e-01 9.539340894177e-01 9.663196300029e-01 9.742332914852e-01 9.772198410742e-01 9.752518165057e-01 9.687489640225e-01 9.585059867789e-01 9.456086093880e-01 9.312680749915e-01 9.166585869391e-01 9.027738904004e-01 8.903298564391e-01 8.797049273222e-01 8.709715464581e-01 8.639418434931e-01 8.582401897676e-01 8.533486059584e-01 8.486453994210e-01 8.434441003287e-01 8.370062295043e-01 8.286029426842e-01 8.175920807118e-01 8.035239283913e-01 7.864352200007e-01 7.732902665430e-01 7.706598271469e-01 7.793182232999e-01 8.000123432415e-01 8.288944049799e-01 8.579800671408e-01 8.878090248774e-01 9.189027271759e-01 9.516783418675e-01 9.864251087176e-01 1.023321545124e+00 1.062432649125e+00 1.103675924434e+00 1.146784605424e+00 1.191279134995e+00 1.236445461102e+00 1.281351134426e+00 1.324898092086e+00 1.365882134809e+00 1.403086289505e+00 1.435335472265e+00 1.461594936004e+00 1.480998695426e+00 1.492902937049e+00 1.496916533787e+00 1.492902937049e+00 1.480998695426e+00 1.461594936004e+00 1.435335472265e+00 1.403086289505e+00 1.365882134809e+00 1.324898092086e+00 1.281351134426e+00 1.236445461102e+00 1.191279134995e+00 1.146784605424e+00 1.103675924434e+00 1.062432649125e+00 1.023321545124e+00 9.864251087176e-01 9.516783418675e-01 9.189027271759e-01 8.878090248774e-01 8.579800671408e-01 8.288944049799e-01 8.000123432415e-01 7.793182232999e-01 7.706598271469e-01 7.732902665430e-01 7.864352200007e-01 8.035239283913e-01 8.175920807118e-01 8.286029426842e-01 8.370062295043e-01 8.434441003287e-01 8.486453994210e-01 8.533486059584e-01 8.582401897676e-01 8.639418434931e-01 8.709715464581e-01 8.797049273222e-01 8.903298564391e-01 9.027738904004e-01 9.166585869391e-01 9.312680749915e-01 9.456086093880e-01 9.585059867789e-01 9.687489640225e-01 9.752518165057e-01 9.772198410742e-01 9.742332914852e-01 9.663196300029e-01 9.539340894177e-01 9.379026358676e-01 9.192871162117e-01 8.992482034180e-01 8.788859218902e-01 8.590944184266e-01 8.404496112137e-01 8.231711139288e-01 8.071285167700e-01 7.919088102212e-01 7.768966935421e-01 7.613934985479e-01 7.447070246143e-01 7.262278469332e-01 7.054777517344e-01 6.821429458357e-01 6.560911887572e-01 6.273458034997e-01 5.962462942883e-01 5.636852538919e-01 5.361141529456e-01 5.154898500525e-01 5.023783288818e-01 4.967014764085e-01
 5.028073270088e-01 5.087354565113e-01 5.226012149929e-01 5.444910522228e-01 5.737121426749e-01 6.076159884177e-01 6.402016511581e-01 6.706150645052e-01 6.984568330935e-01 7.236821225975e-01 7.464162287148e-01 7.669631530586e-01 7.857960308508e-01 8.035167952270e-01 8.207960250844e-01 8.383103378024e-01 8.566342166009e-01 8.761331593216e-01 8.968972549622e-01 9.186557740466e-01 9.408044610927e-01 9.624201923254e-01 9.823886184316e-01 9.995413110197e-01 1.012813062094e+00 1.021375226363e+00 1.024764766262e+00 1.022946591072e+00 1.016327750703e+00 1.005693840020e+00 9.921241338153e-01 9.768287230913e-01 9.609939744231e-01 9.456383061544e-01 9.315053398620e-01 9.190079126727e-01 9.082467544917e-01 8.990561813596e-01 8.910737651558e-01 8.837986917897e-01 8.766334209190e-01 8.689249295432e-01 8.599905359148e-01 8.491694877059e-01 8.358956175451e-01 8.197968176596e-01 8.009767317839e-01 7.868706826366e-01 7.841109343799e-01 7.934672941275e-01 8.156345960869e-01 8.458297618986e-01 8.764639894426e-01 9.081038644630e-01 9.412230673348e-01 9.761906465589e-01 1.013247131917e+00 1.052508989550e+00 1.093976857734e+00 1.137500852262e+00 1.182751600716e+00 1.229201760249e+00 1.276101199473e+00 1.322499038903e+00 1.367294641486e+00 1.409294355570e+00 1.447300040569e+00 1.480160988783e+00 1.506863854774e+00 1.526568700319e+00 1.538644971461e+00 1.542713454140e+00 1.538644971461e+00 1.526568700319e+00 1.506863854774e+00 1.480160988783e+00 1.447300040569e+00 1.409294355570e+00 1.367294641486e+00 1.322499038903e+00 1.276101199473e+00 1.229201760249e+00 1.182751600716e+00 1.137500852262e+00 1.093976857734e+00 1.052508989550e+00 1.013247131917e+00 9.761906465589e-01 9.412230673348e-01 9.081038644630e-01 8.764639894426e-01 8.458297618986e-01 8.156345960869e-01 7.934672941275e-01 7.841109343799e-01 7.868706826366e-01 8.009767317839e-01 8.197968176596e-01 8.358956175451e-01 8.491694877059e-01 8.599905359148e-01 8.689249295432e-01 8.766334209190e-01 8.837986917897e-01 8.910737651558e-01 8.990561813596e-01 9.082467544917e-01 9.190079126727e-01 9.315053398620e-01 9.456383061544e-01 9.609939744231e-01 9.768287230913e-01 9.921241338153e-01 1.005693840020e+00 1.016327750703e+00 1.022946591072e+00 1.024764766262e+00 1.021375226363e+00 1.012813062094e+00 9.995413110197e-01 9.823886184316e-01 9.624201923254e-01 9.408044610927e-01 9.186557740466e-01 8.968972549622e-01 8.761331593216e-01 8.566342166009e-01 8.383103378024e-01 8.207960250844e-01 8.035167952270e-01 7.857960308508e-01 7.669631530586e-01 7.464162287148e-01 7.236821225975e-01 6.984568330935e-01 6.706150645052e-01 6.402016511581e-01 6.076159884177e-01 5.737121426749e-01 5.444910522228e-01 5.226012149929e-01 5.087354565113e-01 5.028073270088e-01
 5.087653584208e-01 5.149236246043e-01 5.294804052267e-01 5.525315273971e-01 5.833475809570e-01 6.185635575813e-01 6.525144791592e-01 6.844607620937e-01 7.139778797059e-01 7.410106252444e-01 7.656802840598e-01 7.882840278407e-01 8.092880655458e-01 8.292760746566e-01 8.488909722826e-01 8.687668064446e-01 8.894271191172e-01 9.111806699382e-01 9.340575158392e-01 9.577425590264e-01 9.815932526773e-01 1.004670930953e+00 1.025856774212e+00 1.043984392680e+00 1.057998628205e+00 1.067077611277e+00 1.070760031946e+00 1.069004758419e+00 1.062203972678e+00 1.051127404206e+00 1.036841369356e+00 1.020542137730e+00 1.003420872839e+00 9.865110785784e-01 9.705843557670e-01 9.560880790424e-01 9.431558717514e-01 9.316588473772e-01 9.212599979596e-01 9.114828055935e-01 9.017647774932e-01 8.914982435181e-01 8.800521529791e-01 8.668379862947e-01 8.513635121737e-01 8.333265345710e-01 8.128708829686e-01 7.978571984881e-01 7.950089289277e-01 8.050654926938e-01 8.286844062374e-01 8.602158565763e-01 8.924077927758e-01 9.258547702808e-01 9.609867375219e-01 9.981327251674e-01 1.037487025932e+00 1.079108432927e+00 1.122931905768e+00 1.168739507533e+00 1.216137176482e+00 1.264539182129e+00 1.313154357861e+00 1.361009728649e+00 1.407002307632e+00 1.449953781157e+00 1.488684143460e+00 1.522078756461e+00 1.549154669041e+00 1.569101726513e+00 1.581313125472e+00 1.585424184550e+00 1.581313125472e+00 1.569101726513e+00 1.549154669041e+00 1.522078756461e+00 1.488684143460e+00 1.449953781157e+00 1.407002307632e+00 1.361009728649e+00 1.313154357861e+00 1.264539182129e+00 1.216137176482e+00 1.168739507533e+00 1.122931905768e+00 1.079108432927e+00 1.037487025932e+00 9.981327251674e-01 9.609867375219e-01 9.258547702808e-01 8.924077927758e-01 8.602158565763e-01 8.286844062374e-01 8.050654926938e-01 7.950089289277e-01 7.978571984881e-01 8.128708829686e-01 8.333265345710e-01 8.513635121737e-01 8.668379862947e-01 8.800521529791e-01 8.914982435181e-01 9.017647774932e-01 9.114828055935e-01 9.212599979596e-01 9.316588473772e-01 9.431558717514e-01 9.560880790424e-01 9.705843557670e-01 9.865110785784e-01 1.003420872839e+00 1.020542137730e+00 1.036841369356e+00 1.051127404206e+00 1.062203972678e+00 1.069004758419e+00 1.070760031946e+00 1.067077611277e+00 1.057998628205e+00 1.043984392680e+00 1.025856774212e+00 1.004670930953e+00 9.815932526773e-01 9.577425590264e-01 9.340575158392e-01 9.111806699382e-01 8.894271191172e-01 8.687668064446e-01 8.488909722826e-01 8.292760746566e-01 8.092880655458e-01 7.882840278407e-01 7.656802840598e-01 7.410106252444e-01 7.139778797059e-01 6.844607620937e-01 6.525144791592e-01 6.185635575813e-01 5.833475809570e-01 5.525315273971e-01 5.294804052267e-01 5.149236246043e-01 5.087653584208e-01
 5.139634653983e-01 5.203122301158e-01 5.354429727519e-01 5.594617730840e-01 5.916975381718e-01 6.281062436865e-01 6.632275948397e-01 6.964953973181e-01 7.274969313896e-01 7.561741985646e-01 7.826469803804e-01 8.072062130888e-01 8.303025250579e-01 8.524913785492e-01 8.743798861807e-01 8.965464150559e-01 9.194531973322e-01 9.433459262039e-01 9.681873163622e-01 9.936254543329e-01 1.018980254305e+00 1.043312745053e+00 1.065509125208e+00 1.084419709556e+00 1.099011298091e+00 1.108475892682e+00 1.112359432091e+00 1.110613531609e+00 1.103614188181e+00 1.092108218380e+00 1.077132523332e+00 1.059863300636e+00 1.041482193919e+00 1.023027257968e+00 1.005292486775e+00 9.887581629022e-01 9.735979430452e-01 9.597271835358e-01 9.468472250267e-01 9.345248701318e-01 9.222383084234e-01 9.094340388074e-01 8.955399928155e-01 8.800384757653e-01 8.625079897073e-01 8.427115415963e-01 8.208054942414e-01 8.049926641622e-01 8.020874213054e-01 8.127843309637e-01 8.377247225581e-01 8.705403180408e-01 9.042199636707e-01 9.393932593465e-01 9.764565719514e-01 1.015702654905e+00 1.057280041843e+00 1.101194579050e+00 1.147311708958e+00 1.195344730510e+00 1.244828672113e+00 1.295115048800e+00 1.345369156802e+00 1.394596614405e+00 1.441687865684e+00 1.485485803780e+00 1.524835565645e+00 1.558661815145e+00 1.586022669660e+00 1.606142685989e+00 1.618446429400e+00 1.622586455662e+00 1.618446429400e+00 1.606142685989e+00 1.586022669660e+00 1.558661815145e+00 1.524835565645e+00 1.485485803780e+00 1.441687865684e+00 1.394596614405e+00 1.345369156802e+00 1.295115048800e+00 1.244828672113e+00 1.195344730510e+00 1.147311708958e+00 1.101194579050e+00 1.057280041843e+00 1.015702654905e+00 9.764565719514e-01 9.393932593465e-01 9.042199636707e-01 8.705403180408e-01 8.377247225581e-01 8.127843309637e-01 8.020874213054e-01 8.049926641622e-01 8.208054942414e-01 8.427115415963e-01 8.625079897073e-01 8.800384757653e-01 8.955399928155e-01 9.094340388074e-01 9.222383084234e-01 9.345248701318e-01 9.468472250267e-01 9.597271835358e-01 9.735979430452e-01 9.887581629022e-01 1.005292486775e+00 1.023027257968e+00 1.041482193919e+00 1.059863300636e+00 1.077132523332e+00 1.092108218380e+00 1.103614188181e+00 1.110613531609e+00 1.112359432091e+00 1.108475892682e+00 1.099011298091e+00 1.084419709556e+00 1.065509125208e+00 1.043312745053e+00 1.018980254305e+00 9.936254543329e-01 9.681873163622e-01 9.433459262039e-01 9.194531973322e-01 8.965464150559e-01 8.743798861807e-01 8.524913785492e-01 8.303025250579e-01 8.072062130888e-01 7.826469803804e-01 7.561741985646e-01 7.274969313896e-01 6.964953973181e-01 6.632275948397e-01 6.281062436865e-01 5.916975381718e-01 5.594617730840e-01 5.354429727519e-01 5.203122301158e-01 5.139634653983e-01
 5.178158355603e-01 5.243047828409e-01 5.398614548288e-01 5.646046424030e-01 5.979981041999e-01 6.354150449436e-01 6.714832014672e-01 7.058365073545e-01 7.381009031017e-01 7.682189705502e-01 7.963103221059e-01 8.226506660779e-01 8.476657703503e-01 8.718746265953e-01 8.958358161744e-01 9.200679216589e-01 9.449656927534e-01 9.707122146606e-01 9.972136818798e-01 1.024082980234e+00 1.050623809168e+00 1.075904996844e+00 1.098833639563e+00 1.118294888740e+00 1.133280925437e+00 1.143006802011e+00 1.147027920624e+00 1.145287199509e+00 1.138135561522e+00 1.126288079657e+00 1.110737019714e+00 1.092626412185e+00 1.073108715231e+00 1.053216876802e+00 1.033755333232e+00 1.015235855008e+00 9.978754152649e-01 9.816405196958e-01 9.662846252896e-01 9.514325765772e-01 9.366172448465e-01 9.213463063458e-01 9.051177536789e-01 8.874861352179e-01 8.680986877400e-01 8.467752405555e-01 8.236715315435e-01 8.072110955439e-01 8.042764389391e-01 8.155134433541e-01 8.415681548478e-01 8.755512531061e-01 9.105955196896e-01 9.473693131049e-01 9.862414739969e-01 1.027466709552e+00 1.071146799204e+00 1.117233731765e+00 1.165523766670e+00 1.215652469125e+00 1.267084532292e+00 1.319109011214e+00 1.370844029682e+00 1.421276931864e+00 1.469296442889e+00 1.513767975055e+00 1.553574611750e+00 1.587687413694e+00 1.615208585805e+00 1.635407676838e+00 1.647745980988e+00 1.651895409981e+00 1.647745980988e+00 1.635407676838e+00 1.615208585805e+00 1.587687413694e+00 1.553574611750e+00 1.513767975055e+00 1.469296442889e+00 1.421276931864e+00 1.370844029682e+00 1.319109011214e+00 1.267084532292e+00 1.215652469125e+00 1.165523766670e+00 1.117233731765e+00 1.071146799204e+00 1.027466709552e+00 9.862414739969e-01 9.473693131049e-01 9.105955196896e-01 8.755512531061e-01 8.415681548478e-01 8.155134433541e-01 8.042764389391e-01 8.072110955439e-01 8.236715315435e-01 8.467752405555e-01 8.680986877400e-01 8.874861352179e-01 9.051177536789e-01 9.213463063458e-01 9.366172448465e-01 9.514325765772e-01 9.662846252896e-01 9.816405196958e-01 9.978754152649e-01 1.015235855008e+00 1.033755333232e+00 1.053216876802e+00 1.073108715231e+00 1.092626412185e+00 1.110737019714e+00 1.126288079657e+00 1.138135561522e+00 1.145287199509e+00 1.147027920624e+00 1.143006802011e+00 1.133280925437e+00 1.118294888740e+00 1.098833639563e+00 1.075904996844e+00 1.050623809168e+00 1.024082980234e+00 9.972136818798e-01 9.707122146606e-01 9.449656927534e-01 9.200679216589e-01 8.958358161744e-01 8.718746265953e-01 8.476657703503e-01 8.226506660779e-01 7.963103221059e-01 7.682189705502e-01 7.381009031017e-01 7.058365073545e-01 6.714832014672e-01 6.354150449436e-01 5.979981041999e-01 5.646046424030e-01 5.398614548288e-01 5.243047828409e-01 5.178158355603e-01
 5.198351658622e-01 5.264098308135e-01 5.422331083813e-01 5.674426392284e-01 6.016729061136e-01 6.398702170348e-01 6.766607397147e-01 7.118723145825e-01 7.451787316574e-01 7.765228862764e-01 8.060124969855e-01 8.338987811400e-01 8.605753456853e-01 8.865139519913e-01 9.122161425188e-01 9.381377914980e-01 9.646116052032e-01 9.917660888196e-01 1.019469130706e+00 1.047312943822e+00 1.074607831326e+00 1.100443276555e+00 1.123766757915e+00 1.143508181387e+00 1.158696061487e+00 1.168572973962e+00 1.172699911102e+00 1.171009845058e+00 1.163816829164e+00 1.151788682014e+00 1.135862309551e+00 1.117126631438e+00 1.096689505858e+00 1.075563004363e+00 1.054549861238e+00 1.034188523688e+00 1.014739456201e+00 9.962249128511e-01 9.784661014014e-01 9.611522883622e-01 9.438930472447e-01 9.262666455579e-01 9.078524209766e-01 8.882799931900e-01 8.672652693708e-01 8.446783562177e-01 8.206745471718e-01 8.037508342925e-01 8.008198818168e-01 8.124817552387e-01 8.393939444367e-01 8.743794239050e-01 9.106390985011e-01 9.488666264544e-01 9.894012335680e-01 1.032456369663e+00 1.078083794645e+00 1.126172427218e+00 1.176448793904e+00 1.228466201671e+00 1.281621963448e+00 1.335140038705e+00 1.388100373538e+00 1.439472504245e+00 1.488157358905e+00 1.533047608269e+00 1.573074920333e+00 1.607265763069e+00 1.634773207678e+00 1.654922829367e+00 1.667215373208e+00 1.671346570618e+00 1.667215373208e+00 1.654922829367e+00 1.634773207678e+00 1.607265763069e+00 1.573074920333e+00 1.533047608269e+00 1.488157358905e+00 1.439472504245e+00 1.388100373538e+00 1.335140038705e+00 1.281621963448e+00 1.228466201671e+00 1.176448793904e+00 1.126172427218e+00 1.078083794645e+00 1.032456369663e+00 9.894012335680e-01 9.488666264544e-01 9.106390985011e-01 8.743794239050e-01 8.393939444367e-01 8.124817552387e-01 8.008198818168e-01 8.037508342925e-01 8.206745471718e-01 8.446783562177e-01 8.672652693708e-01 8.882799931900e-01 9.078524209766e-01 9.262666455579e-01 9.438930472447e-01 9.611522883622e-01 9.784661014014e-01 9.962249128511e-01 1.014739456201e+00 1.034188523688e+00 1.054549861238e+00 1.075563004363e+00 1.096689505858e+00 1.117126631438e+00 1.135862309551e+00 1.151788682014e+00 1.163816829164e+00 1.171009845058e+00 1.172699911102e+00 1.168572973962e+00 1.158696061487e+00 1.143508181387e+00 1.123766757915e+00 1.100443276555e+00 1.074607831326e+00 1.047312943822e+00 1.019469130706e+00 9.917660888196e-01 9.646116052032e-01 9.381377914980e-01 9.122161425188e-01 8.865139519913e-01 8.605753456853e-01 8.338987811400e-01 8.060124969855e-01 7.765228862764e-01 7.451787316574e-01 7.118723145825e-01 6.766607397147e-01 6.398702170348e-01 6.016729061136e-01 5.674426392284e-01 5.422331083813e-01 5.264098308135e-01 5.198351658622e-01
 5.196977061563e-01 5.263029681029e-01 5.422346995778e-01 5.676528419549e-01 6.023640222816e-01 6.410854895118e-01 6.783863229622e-01 7.142494015345e-01 7.483878757919e-01 7.807366460603e-01 8.113770525110e-01 8.405279049373e-01 8.685354122246e-01 8.958168925735e-01 9.228168530385e-01 9.499285802095e-01 9.774337035363e-01 1.005423736981e+00 1.033748700453e+00 1.062005282893e+00 1.089531320989e+00 1.115461631541e+00 1.138800410991e+00 1.158527061340e+00 1.173720996178e+00 1.183652562769e+00 1.187884957795e+00 1.186329870651e+00 1.179257065853e+00 1.167270222879e+00 1.151233427473e+00 1.132159305252e+00 1.111099454159e+00 1.089020998305e+00 1.066716541669e+00 1.044739639640e+00 1.023394427452e+00 1.002759389150e+00 9.827337532920e-01 9.630848605539e-01 9.435139769799e-01 9.236807953637e-01 9.032593068623e-01 8.819573447256e-01 8.595616111336e-01 8.359936994919e-01 8.114052456001e-01 7.942282384162e-01 7.913491434057e-01 8.033219272879e-01 8.308099657822e-01 8.666031204930e-01 9.039138046152e-01 9.434341982863e-01 9.854696782757e-01 1.030181214322e+00 1.077561443869e+00 1.127428173020e+00 1.179431680913e+00 1.233049758382e+00 1.287609053082e+00 1.342273064153e+00 1.396098903865e+00 1.448043394323e+00 1.497032903170e+00 1.541998501973e+00 1.581932611224e+00 1.615926054795e+00 1.643197239221e+00 1.663131134979e+00 1.675274434316e+00 1.679352773226e+00 1.675274434316e+00 1.663131134979e+00 1.643197239221e+00 1.615926054795e+00 1.581932611224e+00 1.541998501973e+00 1.497032903170e+00 1.448043394323e+00 1.396098903865e+00 1.342273064153e+00 1.287609053082e+00 1.233049758382e+00 1.179431680913e+00 1.127428173020e+00 1.077561443869e+00 1.030181214322e+00 9.854696782757e-01 9.434341982863e-01 9.039138046152e-01 8.666031204930e-01 8.308099657822e-01 8.033219272879e-01 7.913491434057e-01 7.942282384162e-01 8.114052456001e-01 8.359936994919e-01 8.595616111336e-01 8.819573447256e-01 9.032593068623e-01 9.236807953637e-01 9.435139769799e-01 9.630848605539e-01 9.827337532920e-01 1.002759389150e+00 1.023394427452e+00 1.044739639640e+00 1.066716541669e+00 1.089020998305e+00 1.111099454159e+00 1.132159305252e+00 1.151233427473e+00 1.167270222879e+00 1.179257065853e+00 1.186329870651e+00 1.187884957795e+00 1.183652562769e+00 1.173720996178e+00 1.158527061340e+00 1.138800410991e+00 1.115461631541e+00 1.089531320989e+00 1.062005282893e+00 1.033748700453e+00 1.005423736981e+00 9.774337035363e-01 9.499285802095e-01 9.228168530385e-01 8.958168925735e-01 8.685354122246e-01 8.405279049373e-01 8.113770525110e-01 7.807366460603e-01 7.483878757919e-01 7.142494015345e-01 6.783863229622e-01 6.410854895118e-01 6.023640222816e-01 5.676528419549e-01 5.422346995778e-01 5.263029681029e-01 5.196977061563e-01
 5.172809965393e-01 5.238631610938e-01 5.397485591894e-01 5.651233002442e-01 5.999341286217e-01 6.389012636981e-01 6.765092032982e-01 7.128260764921e-01 7.475859812735e-01 7.807038752791e-01 8.122238719263e-01 8.423164754296e-01 8.712678826760e-01 8.994367927698e-01 9.272097218778e-01 9.549308407818e-01 9.828407844385e-01 1.011016690141e+00 1.039317195575e+00 1.067366709627e+00 1.094557853662e+00 1.120089545847e+00 1.143039143934e+00 1.162451785954e+00 1.177458276874e+00 1.187356113549e+00 1.191711243589e+00 1.190399650875e+00 1.183637903552e+00 1.171949683096e+00 1.156104082430e+00 1.137025650440e+00 1.115690299404e+00 1.093003177770e+00 1.069734775579e+00 1.046438261713e+00 1.023460445389e+00 1.000939440006e+00 9.788522272716e-01 9.570602638843e-01 9.353617982736e-01 9.135159997295e-01 8.912978480933e-01 8.685006551394e-01 8.449849030101e-01 8.207263266274e-01 7.958720796201e-01 7.786712160749e-01 7.759060348248e-01 7.880865143757e-01 8.158604732549e-01 8.522387159707e-01 8.904192808462e-01 9.310558646427e-01 9.744044128182e-01 1.020561795667e+00 1.069448853918e+00 1.120807583560e+00 1.174204427185e+00 1.229046888709e+00 1.284592714048e+00 1.339963970096e+00 1.394198524867e+00 1.446259436336e+00 1.495108757077e+00 1.539732373861e+00 1.579194851449e+00 1.612662408977e+00 1.639433516457e+00 1.658956029989e+00 1.670829561303e+00 1.674814507876e+00 1.670829561303e+00 1.658956029989e+00 1.639433516457e+00 1.612662408977e+00 1.579194851449e+00 1.539732373861e+00 1.495108757077e+00 1.446259436336e+00 1.394198524867e+00 1.339963970096e+00 1.284592714048e+00 1.229046888709e+00 1.174204427185e+00 1.120807583560e+00 1.069448853918e+00 1.020561795667e+00 9.744044128182e-01 9.310558646427e-01 8.904192808462e-01 8.522387159707e-01 8.158604732549e-01 7.880865143757e-01 7.759060348248e-01 7.786712160749e-01 7.958720796201e-01 8.207263266274e-01 8.449849030101e-01 8.685006551394e-01 8.912978480933e-01 9.135159997295e-01 9.353617982736e-01 9.570602638843e-01 9.788522272716e-01 1.000939440006e+00 1.023460445389e+00 1.046438261713e+00 1.069734775579e+00 1.093003177770e+00 1.115690299404e+00 1.137025650440e+00 1.156104082430e+00 1.171949683096e+00 1.183637903552e+00 1.190399650875e+00 1.191711243589e+00 1.187356113549e+00 1.177458276874e+00 1.162451785954e+00 1.143039143934e+00 1.120089545847e+00 1.094557853662e+00 1.067366709627e+00 1.039317195575e+00 1.011016690141e+00 9.828407844385e-01 9.549308407818e-01 9.272097218778e-01 8.994367927698e-01 8.712678826760e-01 8.423164754296e-01 8.122238719263e-01 7.807038752791e-01 7.475859812735e-01 7.128260764921e-01 6.765092032982e-01 6.389012636981e-01 5.999341286217e-01 5.651233002442e-01 5.397485591894e-01 5.238631610938e-01 5.172809965393e-01
 5.126780664089e-01 5.191829926050e-01 5.348633084607e-01 5.599369844966e-01 5.944439207440e-01 6.333535200515e-01 6.710505433224e-01 7.076058615102e-01 7.427542551535e-01 7.763793646583e-01 8.084747026957e-01 8.391455658767e-01 8.686166326100e-01 8.971813190614e-01 9.251674563862e-01 9.528857406975e-01 9.805533194014e-01 1.008251074870e+00 1.035872993161e+00 1.063094613718e+00 1.089388330478e+00 1.114033597361e+00 1.136198405802e+00 1.155005004070e+00 1.169636310006e+00 1.179419011457e+00 1.183914479554e+00 1.182957756928e+00 1.176698600653e+00 1.165567916940e+00 1.150224785176e+00 1.131490603764e+00 1.110245868211e+00 1.087327023078e+00 1.063462416596e+00 1.039200299667e+00 1.014918862952e+00 9.908156604120e-01 9.669466108771e-01 9.432740976665e-01 9.196955265884e-01 8.960886273838e-01 8.723264151080e-01 8.482988662982e-01 8.239453231144e-01 7.992909366089e-01 7.744873524215e-01 7.575050667069e-01 7.549233417596e-01 7.672163307444e-01 7.949812221275e-01 8.316838806188e-01 8.705212886153e-01 9.120577237099e-01 9.564797926306e-01 1.003812596617e+00 1.053893531843e+00 1.106380965352e+00 1.160759281810e+00 1.216367014513e+00 1.272403505343e+00 1.327965518397e+00 1.382080084022e+00 1.433738699194e+00 1.481948092370e+00 1.525766881585e+00 1.564342523084e+00 1.596930094556e+00 1.622911951689e+00 1.641812245825e+00 1.653288124719e+00 1.657136374395e+00 1.653288124719e+00 1.641812245825e+00 1.622911951689e+00 1.596930094556e+00 1.564342523084e+00 1.525766881585e+00 1.481948092370e+00 1.433738699194e+00 1.382080084022e+00 1.327965518397e+00 1.272403505343e+00 1.216367014513e+00 1.160759281810e+00 1.106380965352e+00 1.053893531843e+00 1.003812596617e+00 9.564797926306e-01 9.120577237099e-01 8.705212886153e-01 8.316838806188e-01 7.949812221275e-01 7.672163307444e-01 7.549233417596e-01 7.575050667069e-01 7.744873524215e-01 7.992909366089e-01 8.239453231144e-01 8.482988662982e-01 8.723264151080e-01 8.960886273838e-01 9.196955265884e-01 9.432740976665e-01 9.669466108771e-01 9.908156604120e-01 1.014918862952e+00 1.039200299667e+00 1.063462416596e+00 1.087327023078e+00 1.110245868211e+00 1.131490603764e+00 1.150224785176e+00 1.165567916940e+00 1.176698600653e+00 1.182957756928e+00 1.183914479554e+00 1.179419011457e+00 1.169636310006e+00 1.155005004070e+00 1.136198405802e+00 1.114033597361e+00 1.089388330478e+00 1.063094613718e+00 1.035872993161e+00 1.008251074870e+00 9.805533194014e-01 9.528857406975e-01 9.251674563862e-01 8.971813190614e-01 8.686166326100e-01 8.391455658767e-01 8.084747026957e-01 7.763793646583e-01 7.427542551535e-01 7.076058615102e-01 6.710505433224e-01 6.333535200515e-01 5.944439207440e-01 5.599369844966e-01 5.348633084607e-01 5.191829926050e-01 5.126780664089e-01
 5.061797506897e-01 5.125469681214e-01 5.278479612344e-01 5.523338226691e-01 5.861023423793e-01 6.246169418491e-01 6.621375353414e-01 6.986662747857e-01 7.339217207850e-01 7.677443322719e-01 8.000674963809e-01 8.309247871362e-01 8.604712343559e-01 8.889335232254e-01 9.165896524913e-01 9.437180441631e-01 9.705357073442e-01 9.971428846461e-01 1.023484482572e+00 1.049313257793e+00 1.074196707670e+00 1.097514184477e+00 1.118535242365e+00 1.136463504560e+00 1.150542825289e+00 1.160128502604e+00 1.164769124890e+00 1.164257851867e+00 1.158664955555e+00 1.148319584396e+00 1.133766237808e+00 1.115704658458e+00 1.094908697674e+00 1.072138709947e+00 1.048065302174e+00 1.023229471954e+00 9.980279461479e-01 9.727118238269e-01 9.474161871109e-01 9.222016618637e-01 8.970688922207e-01 8.720151406710e-01 8.470181814122e-01 8.220696001071e-01 7.971894768759e-01 7.724489344875e-01 7.480066209018e-01 7.314971416805e-01 7.291726157410e-01 7.414707406909e-01 7.689071040662e-01 8.056191498703e-01 8.448349668265e-01 8.869767589623e-01 9.321520133541e-01 9.803036350702e-01 1.031178766985e+00 1.084347716721e+00 1.139218346326e+00 1.195062215828e+00 1.251037548800e+00 1.306224284456e+00 1.359657487566e+00 1.410368289290e+00 1.457425865322e+00 1.499970999962e+00 1.537243003298e+00 1.568598714033e+00 1.593507677746e+00 1.611579443733e+00 1.622531632114e+00 1.626200968377e+00 1.622531632114e+00 1.611579443733e+00 1.593507677746e+00 1.568598714033e+00 1.537243003298e+00 1.499970999962e+00 1.457425865322e+00 1.410368289290e+00 1.359657487566e+00 1.306224284456e+00 1.251037548800e+00 1.195062215828e+00 1.139218346326e+00 1.084347716721e+00 1.031178766985e+00 9.803036350702e-01 9.321520133541e-01 8.869767589623e-01 8.448349668265e-01 8.056191498703e-01 7.689071040662e-01 7.414707406909e-01 7.291726157410e-01 7.314971416805e-01 7.480066209018e-01 7.724489344875e-01 7.971894768759e-01 8.220696001071e-01 8.470181814122e-01 8.720151406710e-01 8.970688922207e-01 9.222016618637e-01 9.474161871109e-01 9.727118238269e-01 9.980279461479e-01 1.023229471954e+00 1.048065302174e+00 1.072138709947e+00 1.094908697674e+00 1.115704658458e+00 1.133766237808e+00 1.148319584396e+00 1.158664955555e+00 1.164257851867e+00 1.164769124890e+00 1.160128502604e+00 1.150542825289e+00 1.136463504560e+00 1.118535242365e+00 1.097514184477e+00 1.074196707670e+00 1.049313257793e+00 1.023484482572e+00 9.971428846461e-01 9.705357073442e-01 9.437180441631e-01 9.165896524913e-01 8.889335232254e-01 8.604712343559e-01 8.309247871362e-01 8.000674963809e-01 7.677443322719e-01 7.339217207850e-01 6.986662747857e-01 6.621375353414e-01 6.246169418491e-01 5.861023423793e-01 5.523338226691e-01 5.278479612344e-01 5.125469681214e-01 5.061797506897e-01
 4.982240468149e-01 5.043866089900e-01 5.191080073995e-01 5.426720402073e-01 5.752167632393e-01 6.129425003551e-01 6.499385023159e-01 6.860920461363e-01 7.210993697686e-01 7.547505994505e-01 7.869114165334e-01 8.175436951374e-01 8.467229176146e-01 8.746128561322e-01 9.014469291747e-01 9.274757681792e-01 9.529275050472e-01 9.779334558149e-01 1.002500375862e+00 1.026476773843e+00 1.049531466605e+00 1.071157347028e+00 1.090732462372e+00 1.107548883975e+00 1.120912708016e+00 1.130209382227e+00 1.134976483680e+00 1.134958206169e+00 1.130144649835e+00 1.120756542856e+00 1.107220601721e+00 1.090110804217e+00 1.070088340878e+00 1.047824653563e+00 1.023933611382e+00 9.989351920501e-01 9.732366998653e-01 9.471357758843e-01 9.208396291794e-01 8.944971157495e-01 8.682168119726e-01 8.421015751950e-01 8.162447839625e-01 7.907400297439e-01 7.656870267163e-01 7.412011889822e-01 7.174372060379e-01 7.016827751221e-01 6.996894197635e-01 7.118435570092e-01 7.385695768843e-01 7.748906053681e-01 8.140929886378e-01 8.564314003701e-01 9.019303491204e-01 9.504377379372e-01 1.001610155139e+00 1.054931088564e+00 1.109736339460e+00 1.165240182141e+00 1.220572350764e+00 1.274806234147e+00 1.327003094279e+00 1.376239875120e+00 1.421663601223e+00 1.462500888070e+00 1.498093316601e+00 1.527900260529e+00 1.551488115283e+00 1.568550709243e+00 1.578870101760e+00 1.582324627126e+00 1.578870101760e+00 1.568550709243e+00 1.551488115283e+00 1.527900260529e+00 1.498093316601e+00 1.462500888070e+00 1.421663601223e+00 1.376239875120e+00 1.327003094279e+00 1.274806234147e+00 1.220572350764e+00 1.165240182141e+00 1.109736339460e+00 1.054931088564e+00 1.001610155139e+00 9.504377379372e-01 9.019303491204e-01 8.564314003701e-01 8.140929886378e-01 7.748906053681e-01 7.385695768843e-01 7.118435570092e-01 6.996894197635e-01 7.016827751221e-01 7.174372060379e-01 7.412011889822e-01 7.656870267163e-01 7.907400297439e-01 8.162447839625e-01 8.421015751950e-01 8.682168119726e-01 8.944971157495e-01 9.208396291794e-01 9.471357758843e-01 9.732366998653e-01 9.989351920501e-01 1.023933611382e+00 1.047824653563e+00 1.070088340878e+00 1.090110804217e+00 1.107220601721e+00 1.120756542856e+00 1.130144649835e+00 1.134958206169e+00 1.134976483680e+00 1.130209382227e+00 1.120912708016e+00 1.107548883975e+00 1.090732462372e+00 1.071157347028e+00 1.049531466605e+00 1.026476773843e+00 1.002500375862e+00 9.779334558149e-01 9.529275050472e-01 9.274757681792e-01 9.014469291747e-01 8.746128561322e-01 8.467229176146e-01 8.175436951374e-01 7.869114165334e-01 7.547505994505e-01 7.210993697686e-01 6.860920461363e-01 6.499385023159e-01 6.129425003551e-01 5.752167632393e-01 5.426720402073e-01 5.191080073995e-01 5.043866089900e-01 4.982240468149e-01
 4.893477196865e-01 4.952322551754e-01 5.091431305139e-01 5.313833968638e-01 5.621384991407e-01 5.985886422053e-01 6.345998422869e-01 6.699282613524e-01 7.042502031963e-01 7.373038677908e-01 7.688784620305e-01 7.988629532633e-01 8.272541664173e-01 8.541564924584e-01 8.797548764877e-01 9.042831363506e-01 9.279782619647e-01 9.510109350804e-01 9.734550723824e-01 9.952543028273e-01 1.016185808002e+00 1.035858582109e+00 1.053760112043e+00 1.069278194567e+00 1.081780802939e+00 1.090686779324e+00 1.095524933867e+00 1.095992191222e+00 1.092003759687e+00 1.083671162405e+00 1.071304053747e+00 1.055355162965e+00 1.036374966950e+00 1.014938816651e+00 9.916036687450e-01 9.668575413880e-01 9.411116868115e-01 9.146983871957e-01 8.878855201797e-01 8.608974577071e-01 8.339439333971e-01 8.072258830182e-01 7.809505515459e-01 7.553148822203e-01 7.304994642242e-01 7.066612887743e-01 6.839404427134e-01 6.692901532127e-01 6.677064727466e-01 6.794874949781e-01 7.049998413096e-01 7.403940209424e-01 7.790382285386e-01 8.210211126069e-01 8.662812902697e-01 9.145698290396e-01 9.654498400058e-01 1.018321812841e+00 1.072456662081e+00 1.127023341101e+00 1.181131877582e+00 1.233862694913e+00 1.284310080189e+00 1.331608292438e+00 1.374981459237e+00 1.413749487443e+00 1.447359758503e+00 1.475368368998e+00 1.497443705093e+00 1.513359923880e+00 1.522966229253e+00 1.526178733045e+00 1.522966229253e+00 1.513359923880e+00 1.497443705093e+00 1.475368368998e+00 1.447359758503e+00 1.413749487443e+00 1.374981459237e+00 1.331608292438e+00 1.284310080189e+00 1.233862694913e+00 1.181131877582e+00 1.127023341101e+00 1.072456662081e+00 1.018321812841e+00 9.654498400058e-01 9.145698290396e-01 8.662812902697e-01 8.210211126069e-01 7.790382285386e-01 7.403940209424e-01 7.049998413096e-01 6.794874949781e-01 6.677064727466e-01 6.692901532127e-01 6.839404427134e-01 7.066612887743e-01 7.304994642242e-01 7.553148822203e-01 7.809505515459e-01 8.072258830182e-01 8.339439333971e-01 8.608974577071e-01 8.878855201797e-01 9.146983871957e-01 9.411116868115e-01 9.668575413880e-01 9.916036687450e-01 1.014938816651e+00 1.036374966950e+00 1.055355162965e+00 1.071304053747e+00 1.083671162405e+00 1.092003759687e+00 1.095992191222e+00 1.095524933867e+00 1.090686779324e+00 1.081780802939e+00 1.069278194567e+00 1.053760112043e+00 1.035858582109e+00 1.016185808002e+00 9.952543028273e-01 9.734550723824e-01 9.510109350804e-01 9.279782619647e-01 9.042831363506e-01 8.797548764877e-01 8.541564924584e-01 8.272541664173e-01 7.988629532633e-01 7.688784620305e-01 7.373038677908e-01 7.042502031963e-01 6.699282613524e-01 6.345998422869e-01 5.985886422053e-01 5.621384991407e-01 5.313833968638e-01 5.091431305139e-01 4.952322551754e-01 4.893477196865e-01
 4.801367029322e-01 4.856705373787e-01 4.985257814973e-01 5.189642765051e-01 5.472197147108e-01 5.817574864283e-01 6.161870882330e-01 6.501447182904e-01 6.832814324406e-01 7.152711216952e-01 7.458227567869e-01 7.747469970442e-01 8.019668432242e-01 8.275302087778e-01 8.515781394560e-01 8.743262339452e-01 8.960158747216e-01 9.168566661055e-01 9.369858546994e-01 9.564339208323e-01 9.750817830452e-01 9.926515913365e-01 1.008737823627e+00 1.022822574979e+00 1.034340350047e+00 1.042744963223e+00 1.047560962711e+00 1.048452329959e+00 1.045260151101e+00 1.037999952607e+00 1.026872885022e+00 1.012217147121e+00 9.944799263571e-01 9.741450507898e-01 9.517054060634e-01 9.276151161685e-01 9.022797844860e-01 8.760513602061e-01 8.492438915851e-01 8.221449610500e-01 7.950442632004e-01 7.682381882058e-01 7.420360526704e-01 7.167417421258e-01 6.926331406672e-01 6.699174119505e-01 6.487154270541e-01 6.356943370281e-01 6.346327847906e-01 6.456879947955e-01 6.692424452927e-01 7.029656117261e-01 7.403232622686e-01 7.812489231285e-01 8.255864696023e-01 8.729882075249e-01 9.229150991806e-01 9.746900491805e-01 1.027528443589e+00 1.080564382028e+00 1.132900301686e+00 1.183631907621e+00 1.231887743417e+00 1.276868137990e+00 1.317868174114e+00 1.354305605371e+00 1.385722011235e+00 1.411770824598e+00 1.432213735089e+00 1.446901614040e+00 1.455746991713e+00 1.458700865830e+00 1.455746991713e+00 1.446901614040e+00 1.432213735089e+00 1.411770824598e+00 1.385722011235e+00 1.354305605371e+00 1.317868174114e+00 1.276868137990e+00 1.231887743417e+00 1.183631907621e+00 1.132900301686e+00 1.080564382028e+00 1.027528443589e+00 9.746900491805e-01 9.229150991806e-01 8.729882075249e-01 8.255864696023e-01 7.812489231285e-01 7.403232622686e-01 7.029656117261e-01 6.692424452927e-01 6.456879947955e-01 6.346327847906e-01 6.356943370281e-01 6.487154270541e-01 6.699174119505e-01 6.926331406672e-01 7.167417421258e-01 7.420360526704e-01 7.682381882058e-01 7.950442632004e-01 8.221449610500e-01 8.492438915851e-01 8.760513602061e-01 9.022797844860e-01 9.276151161685e-01 9.517054060634e-01 9.741450507898e-01 9.944799263571e-01 1.012217147121e+00 1.026872885022e+00 1.037999952607e+00 1.045260151101e+00 1.048452329959e+00 1.047560962711e+00 1.042744963223e+00 1.034340350047e+00 1.022822574979e+00 1.008737823627e+00 9.926515913365e-01 9.750817830452e-01 9.564339208323e-01 9.369858546994e-01 9.168566661055e-01 8.960158747216e-01 8.743262339452e-01 8.515781394560e-01 8.275302087778e-01 8.019668432242e-01 7.747469970442e-01 7.458227567869e-01 7.152711216952e-01 6.832814324406e-01 6.501447182904e-01 6.161870882330e-01 5.817574864283e-01 5.472197147108e-01 5.189642765051e-01 4.985257814973e-01 4.856705373787e-01 4.801367029322e-01
 4.711710125275e-01 4.763084176488e-01 4.879176619445e-01 5.060508451059e-01 5.307915042370e-01 5.625208370627e-01 5.946333410827e-01 6.266229919577e-01 6.580654015477e-01 6.885305001385e-01 7.176394517705e-01 7.451223690367e-01 7.708400810486e-01 7.947850319957e-01 8.170636753540e-01 8.378684275458e-01 8.574405239843e-01 8.760153153481e-01 8.937823065360e-01 9.108486476504e-01 9.271801897802e-01 9.426057780340e-01 9.568195666545e-01 9.693924450885e-01 9.798276365155e-01 9.876164648462e-01 9.922902382072e-01 9.934918181105e-01 9.910008962146e-01 9.847579175214e-01 9.748643643931e-01 9.615628140492e-01 9.452038468635e-01 9.261872472761e-01 9.049423564172e-01 8.818851664562e-01 8.574070283493e-01 8.318648799923e-01 8.055993670606e-01 7.789456659983e-01 7.522516723171e-01 7.258900270135e-01 7.002641254819e-01 6.757921464859e-01 6.528892268527e-01 6.318706887117e-01 6.128627327992e-01 6.024738557598e-01 6.021331880213e-01 6.119387069455e-01 6.322756440723e-01 6.632811300345e-01 6.984288828047e-01 7.374858278984e-01 7.801538062230e-01 8.259502273870e-01 8.742312531800e-01 9.242472907153e-01 9.751693393745e-01 1.026111627742e+00 1.076177188136e+00 1.124480816759e+00 1.170191055419e+00 1.212568416113e+00 1.250978234238e+00 1.284925930538e+00 1.314035009996e+00 1.338053028011e+00 1.356818135004e+00 1.370254056563e+00 1.378325217281e+00 1.381016869110e+00 1.378325217281e+00 1.370254056563e+00 1.356818135004e+00 1.338053028011e+00 1.314035009996e+00 1.284925930538e+00 1.250978234238e+00 1.212568416113e+00 1.170191055419e+00 1.124480816759e+00 1.076177188136e+00 1.026111627742e+00 9.751693393745e-01 9.242472907153e-01 8.742312531800e-01 8.259502273870e-01 7.801538062230e-01 7.374858278984e-01 6.984288828047e-01 6.632811300345e-01 6.322756440723e-01 6.119387069455e-01 6.021331880213e-01 6.024738557598e-01 6.128627327992e-01 6.318706887117e-01 6.528892268527e-01 6.757921464859e-01 7.002641254819e-01 7.258900270135e-01 7.522516723171e-01 7.789456659983e-01 8.055993670606e-01 8.318648799923e-01 8.574070283493e-01 8.818851664562e-01 9.049423564172e-01 9.261872472761e-01 9.452038468635e-01 9.615628140492e-01 9.748643643931e-01 9.847579175214e-01 9.910008962146e-01 9.934918181105e-01 9.922902382072e-01 9.876164648462e-01 9.798276365155e-01 9.693924450885e-01 9.568195666545e-01 9.426057780340e-01 9.271801897802e-01 9.108486476504e-01 8.937823065360e-01 8.760153153481e-01 8.574405239843e-01 8.378684275458e-01 8.170636753540e-01 7.947850319957e-01 7.708400810486e-01 7.451223690367e-01 7.176394517705e-01 6.885305001385e-01 6.580654015477e-01 6.266229919577e-01 5.946333410827e-01 5.625208370627e-01 5.307915042370e-01 5.060508451059e-01 4.879176619445e-01 4.763084176488e-01 4.711710125275e-01
 4.629545240390e-01 4.677264699778e-01 4.781335414495e-01 4.937182436779e-01 5.131521923121e-01 5.406711384856e-01 5.696582108611e-01 5.991614051375e-01 6.284867931239e-01 6.570356938858e-01 6.843379707715e-01 7.100548308621e-01 7.340012410250e-01 7.561242432952e-01 7.764982401080e-01 7.952934371898e-01 8.127417625946e-01 8.290936149691e-01 8.445715790998e-01 8.593372105294e-01 8.734290546906e-01 8.867645488446e-01 8.991222052069e-01 9.101582450330e-01 9.194412405895e-01 9.265062685781e-01 9.309059060682e-01 9.322703550207e-01 9.303412736611e-01 9.250047875534e-01 9.162802959703e-01 9.043340529112e-01 8.894313344195e-01 8.718960720907e-01 8.521014962080e-01 8.304174033926e-01 8.072128795793e-01 7.828353957370e-01 7.576358200563e-01 7.319700978557e-01 7.062236103554e-01 6.808142230324e-01 6.562210903919e-01 6.329796726783e-01 6.117104194850e-01 5.930232390115e-01 5.771084738434e-01 5.717490549330e-01 5.723269197374e-01 5.802853338802e-01 5.948507768075e-01 6.216856380263e-01 6.535771237317e-01 6.899796805167e-01 7.302711463533e-01 7.737679893031e-01 8.197272147970e-01 8.673432709133e-01 9.157639125126e-01 9.640971233276e-01 1.011452732637e+00 1.056973269961e+00 1.099867486967e+00 1.139445696467e+00 1.175141851677e+00 1.206529424456e+00 1.233307225969e+00 1.255298281378e+00 1.272407104102e+00 1.284617424902e+00 1.291933022997e+00 1.294370334564e+00 1.291933022997e+00 1.284617424902e+00 1.272407104102e+00 1.255298281378e+00 1.233307225969e+00 1.206529424456e+00 1.175141851677e+00 1.139445696467e+00 1.099867486967e+00 1.056973269961e+00 1.011452732637e+00 9.640971233276e-01 9.157639125126e-01 8.673432709133e-01 8.197272147970e-01 7.737679893031e-01 7.302711463533e-01 6.899796805167e-01 6.535771237317e-01 6.216856380263e-01 5.948507768075e-01 5.802853338802e-01 5.723269197374e-01 5.717490549330e-01 5.771084738434e-01 5.930232390115e-01 6.117104194850e-01 6.329796726783e-01 6.562210903919e-01 6.808142230324e-01 7.062236103554e-01 7.319700978557e-01 7.576358200563e-01 7.828353957370e-01 8.072128795793e-01 8.304174033926e-01 8.521014962080e-01 8.718960720907e-01 8.894313344195e-01 9.043340529112e-01 9.162802959703e-01 9.250047875534e-01 9.303412736611e-01 9.322703550207e-01 9.309059060682e-01 9.265062685781e-01 9.194412405895e-01 9.101582450330e-01 8.991222052069e-01 8.867645488446e-01 8.734290546906e-01 8.593372105294e-01 8.445715790998e-01 8.290936149691e-01 8.127417625946e-01 7.952934371898e-01 7.764982401080e-01 7.561242432952e-01 7.340012410250e-01 7.100548308621e-01 6.843379707715e-01 6.570356938858e-01 6.284867931239e-01 5.991614051375e-01 5.696582108611e-01 5.406711384856e-01 5.131521923121e-01 4.937182436779e-01 4.781335414495e-01 4.677264699778e-01 4.629545240390e-01
 4.557965926766e-01 4.603533695794e-01 4.701396555575e-01 4.845608387535e-01 5.017547627533e-01 5.214434116471e-01 5.470754583220e-01 5.742447543345e-01 6.015488838043e-01 6.282085759877e-01 6.537000317636e-01 6.776570186883e-01 6.998671308682e-01 7.202522515869e-01 7.388591647503e-01 7.558409576436e-01 7.714149379889e-01 7.858386894522e-01 7.993490291660e-01 8.121398311772e-01 8.243070584039e-01 8.358260397661e-01 8.465434861196e-01 8.561847915003e-01 8.643769297886e-01 8.706989966959e-01 8.747321889069e-01 8.761069091279e-01 8.745469195129e-01 8.699038103063e-01 8.621446656147e-01 8.513723202531e-01 8.377903493942e-01 8.216622854309e-01 8.033082225924e-01 7.830555157126e-01 7.612461777420e-01 7.382073558463e-01 7.142879154939e-01 6.898412948357e-01 6.652632038582e-01 6.409849268684e-01 6.175142587997e-01 5.954659206889e-01 5.757176871376e-01 5.598127039264e-01 5.520689017095e-01 5.475908346969e-01 5.478530112848e-01 5.546301490087e-01 5.665845367029e-01 5.846522414480e-01 6.126921832052e-01 6.463645774371e-01 6.841858015257e-01 7.252582983188e-01 7.687809514419e-01 8.139311556916e-01 8.598531077661e-01 9.056530309855e-01 9.504501260032e-01 9.934082958618e-01 1.033760574200e+00 1.070856906607e+00 1.104180667858e+00 1.133355068424e+00 1.158137570787e+00 1.178403655659e+00 1.194113575899e+00 1.205290659968e+00 1.211971577345e+00 1.214195245245e+00 1.211971577345e+00 1.205290659968e+00 1.194113575899e+00 1.178403655659e+00 1.158137570787e+00 1.133355068424e+00 1.104180667858e+00 1.070856906607e+00 1.033760574200e+00 9.934082958618e-01 9.504501260032e-01 9.056530309855e-01 8.598531077661e-01 8.139311556916e-01 7.687809514419e-01 7.252582983188e-01 6.841858015257e-01 6.463645774371e-01 6.126921832052e-01 5.846522414480e-01 5.665845367029e-01 5.546301490087e-01 5.478530112848e-01 5.475908346969e-01 5.520689017095e-01 5.598127039264e-01 5.757176871376e-01 5.954659206889e-01 6.175142587997e-01 6.409849268684e-01 6.652632038582e-01 6.898412948357e-01 7.142879154939e-01 7.382073558463e-01 7.612461777420e-01 7.830555157126e-01 8.033082225924e-01 8.216622854309e-01 8.377903493942e-01 8.513723202531e-01 8.621446656147e-01 8.699038103063e-01 8.745469195129e-01 8.761069091279e-01 8.747321889069e-01 8.706989966959e-01 8.643769297886e-01 8.561847915003e-01 8.465434861196e-01 8.358260397661e-01 8.243070584039e-01 8.121398311772e-01 7.993490291660e-01 7.858386894522e-01 7.714149379889e-01 7.558409576436e-01 7.388591647503e-01 7.202522515869e-01 6.998671308682e-01 6.776570186883e-01 6.537000317636e-01 6.282085759877e-01 6.015488838043e-01 5.742447543345e-01 5.470754583220e-01 5.214434116471e-01 5.017547627533e-01 4.845608387535e-01 4.701396555575e-01 4.603533695794e-01 4.557965926766e-01
 4.496118368572e-01 4.541256661184e-01 4.640175289757e-01 4.794605503191e-01 5.012008198667e-01 5.262832703606e-01 5.529229558785e-01 5.800358141715e-01 6.069371289154e-01 6.330800306791e-01 6.580057458752e-01 6.813672695064e-01 7.029484081399e-01 7.226649887032e-01 7.405570783312e-01 7.567780483483e-01 7.715481274623e-01 7.851343078359e-01 7.977872021028e-01 8.097148223202e-01 8.210384510992e-01 8.317538802205e-01 8.417379592152e-01 8.507378766147e-01 8.584084563632e-01 8.643443653252e-01 8.681383459016e-01 8.694244202643e-01 8.679201420648e-01 8.634584129778e-01 8.559892176148e-01 8.455813082599e-01 8.324128374906e-01 8.167173405831e-01 7.987872587921e-01 7.789344958145e-01 7.574833926178e-01 7.347569570437e-01 7.110979967820e-01 6.868611445245e-01 6.624370996637e-01 6.382549789747e-01 6.147967469011e-01 5.926084314023e-01 5.723479088292e-01 5.549208061918e-01 5.415522577719e-01 5.307837883455e-01 5.293325178917e-01 5.365591214817e-01 5.532817320302e-01 5.764566780050e-01 6.053540250781e-01 6.388179193826e-01 6.761858684773e-01 7.168305904998e-01 7.600243463928e-01 8.049515289643e-01 8.507270326187e-01 8.964199702160e-01 9.411127616390e-01 9.839357887142e-01 1.024095731908e+00 1.060939498751e+00 1.093948822510e+00 1.122764123402e+00 1.147165854193e+00 1.167058332712e+00 1.182438491976e+00 1.193353134037e+00 1.199865632628e+00 1.202031584819e+00 1.199865632628e+00 1.193353134037e+00 1.182438491976e+00 1.167058332712e+00 1.147165854193e+00 1.122764123402e+00 1.093948822510e+00 1.060939498751e+00 1.024095731908e+00 9.839357887142e-01 9.411127616390e-01 8.964199702160e-01 8.507270326187e-01 8.049515289643e-01 7.600243463928e-01 7.168305904998e-01 6.761858684773e-01 6.388179193826e-01 6.053540250781e-01 5.764566780050e-01 5.532817320302e-01 5.365591214817e-01 5.293325178917e-01 5.307837883455e-01 5.415522577719e-01 5.549208061918e-01 5.723479088292e-01 5.926084314023e-01 6.147967469011e-01 6.382549789747e-01 6.624370996637e-01 6.868611445245e-01 7.110979967820e-01 7.347569570437e-01 7.574833926178e-01 7.789344958145e-01 7.987872587921e-01 8.167173405831e-01 8.324128374906e-01 8.455813082599e-01 8.559892176148e-01 8.634584129778e-01 8.679201420648e-01 8.694244202643e-01 8.681383459016e-01 8.643443653252e-01 8.584084563632e-01 8.507378766147e-01 8.417379592152e-01 8.317538802205e-01 8.210384510992e-01 8.097148223202e-01 7.977872021028e-01 7.851343078359e-01 7.715481274623e-01 7.567780483483e-01 7.405570783312e-01 7.226649887032e-01 7.029484081399e-01 6.813672695064e-01 6.580057458752e-01 6.330800306791e-01 6.069371289154e-01 5.800358141715e-01 5.529229558785e-01 5.262832703606e-01 5.012008198667e-01 4.794605503191e-01 4.640175289757e-01 4.541256661184e-01 4.496118368572e-01
 4.439551436676e-01 4.484414170402e-01 4.584001987213e-01 4.743265896738e-01 4.977215310124e-01 5.289632895383e-01 5.568255964563e-01 5.839148431516e-01 6.104317784877e-01 6.360702170055e-01 6.604377831635e-01 6.832122893459e-01 7.041828684309e-01 7.232714764347e-01 7.405283918197e-01 7.561139335599e-01 7.702616963434e-01 7.832456462820e-01 7.953257277268e-01 8.067155870638e-01 8.175396470973e-01 8.277986525408e-01 8.373748797447e-01 8.460203188796e-01 8.533985766023e-01 8.591107592648e-01 8.627557350295e-01 8.639695923508e-01 8.624728769336e-01 8.580894192474e-01 8.507651328307e-01 8.405588248069e-01 8.276312827837e-01 8.122075988105e-01 7.945679322469e-01 7.750175996632e-01 7.538711931931e-01 7.314544646631e-01 7.080989880079e-01 6.841566644604e-01 6.600080180342e-01 6.360655069672e-01 6.127744128118e-01 5.905785171395e-01 5.698164288536e-01 5.502820470156e-01 5.290380552262e-01 5.166225002990e-01 5.144236737884e-01 5.216964864193e-01 5.399199903629e-01 5.695468944515e-01 5.994668466842e-01 6.326134690942e-01 6.693842185567e-01 7.094409672751e-01 7.521431801023e-01 7.966889515714e-01 8.421732462615e-01 8.876418340682e-01 9.321426467729e-01 9.747757465563e-01 1.014728939830e+00 1.051339193097e+00 1.084083542927e+00 1.112614131314e+00 1.136722371450e+00 1.156335337580e+00 1.171469815915e+00 1.182190905365e+00 1.188580651593e+00 1.190703629585e+00 1.188580651593e+00 1.182190905365e+00 1.171469815915e+00 1.156335337580e+00 1.136722371450e+00 1.112614131314e+00 1.084083542927e+00 1.051339193097e+00 1.014728939830e+00 9.747757465563e-01 9.321426467729e-01 8.876418340682e-01 8.421732462615e-01 7.966889515714e-01 7.521431801023e-01 7.094409672751e-01 6.693842185567e-01 6.326134690942e-01 5.994668466842e-01 5.695468944515e-01 5.399199903629e-01 5.216964864193e-01 5.144236737884e-01 5.166225002990e-01 5.290380552262e-01 5.502820470156e-01 5.698164288536e-01 5.905785171395e-01 6.127744128118e-01 6.360655069672e-01 6.600080180342e-01 6.841566644604e-01 7.080989880079e-01 7.314544646631e-01 7.538711931931e-01 7.750175996632e-01 7.945679322469e-01 8.122075988105e-01 8.276312827837e-01 8.405588248069e-01 8.507651328307e-01 8.580894192474e-01 8.624728769336e-01 8.639695923508e-01 8.627557350295e-01 8.591107592648e-01 8.533985766023e-01 8.460203188796e-01 8.373748797447e-01 8.277986525408e-01 8.175396470973e-01 8.067155870638e-01 7.953257277268e-01 7.832456462820e-01 7.702616963434e-01 7.561139335599e-01 7.405283918197e-01 7.232714764347e-01 7.041828684309e-01 6.832122893459e-01 6.604377831635e-01 6.360702170055e-01 6.104317784877e-01 5.839148431516e-01 5.568255964563e-01 5.289632895383e-01 4.977215310124e-01 4.743265896738e-01 4.584001987213e-01 4.484414170402e-01 4.439551436676e-01
 4.384140594163e-01 4.428002227796e-01 4.524555050379e-01 4.675097671411e-01 4.880001767314e-01 5.128329403279e-01 5.383246849306e-01 5.638342076782e-01 5.889494880130e-01 6.132378604852e-01 6.362875234401e-01 6.577810080228e-01 6.775145816716e-01 6.954147926960e-01 7.115383048908e-01 7.260432815891e-01 7.391629216127e-01 7.511643489434e-01 7.623051494231e-01 7.727949463017e-01 7.827586230221e-01 7.922033394198e-01 8.010207132183e-01 8.089835360538e-01 8.157744921787e-01 8.210187970530e-01 8.243390588061e-01 8.253868635884e-01 8.238984780389e-01 8.197023170169e-01 8.127443216400e-01 8.030773628251e-01 7.908470501091e-01 7.762669496166e-01 7.595976534143e-01 7.411279626243e-01 7.211521656604e-01 6.999805255227e-01 6.779195477402e-01 6.552973817746e-01 6.324677097044e-01 6.098093685419e-01 5.877351615498e-01 5.666680119866e-01 5.470205892576e-01 5.291480469818e-01 5.135781586783e-01 5.039600843539e-01 5.020091751722e-01 5.082195103979e-01 5.229193836332e-01 5.453159208932e-01 5.720211819398e-01 6.026756425766e-01 6.370565516914e-01 6.747264496794e-01 7.150586196267e-01 7.572772600577e-01 8.004997127003e-01 8.437933418229e-01 8.862191599839e-01 9.268909606456e-01 9.650129705875e-01 9.999334042881e-01 1.031146474510e+00 1.058319939810e+00 1.081258598196e+00 1.099900488875e+00 1.114271480888e+00 1.124443080471e+00 1.130501480886e+00 1.132512981040e+00 1.130501480886e+00 1.124443080471e+00 1.114271480888e+00 1.099900488875e+00 1.081258598196e+00 1.058319939810e+00 1.031146474510e+00 9.999334042881e-01 9.650129705875e-01 9.268909606456e-01 8.862191599839e-01 8.437933418229e-01 8.004997127003e-01 7.572772600577e-01 7.150586196267e-01 6.747264496794e-01 6.370565516914e-01 6.026756425766e-01 5.720211819398e-01 5.453159208932e-01 5.229193836332e-01 5.082195103979e-01 5.020091751722e-01 5.039600843539e-01 5.135781586783e-01 5.291480469818e-01 5.470205892576e-01 5.666680119866e-01 5.877351615498e-01 6.098093685419e-01 6.324677097044e-01 6.552973817746e-01 6.779195477402e-01 6.999805255227e-01 7.211521656604e-01 7.411279626243e-01 7.595976534143e-01 7.762669496166e-01 7.908470501091e-01 8.030773628251e-01 8.127443216400e-01 8.197023170169e-01 8.238984780389e-01 8.253868635884e-01 8.243390588061e-01 8.210187970530e-01 8.157744921787e-01 8.089835360538e-01 8.010207132183e-01 7.922033394198e-01 7.827586230221e-01 7.727949463017e-01 7.623051494231e-01 7.511643489434e-01 7.391629216127e-01 7.260432815891e-01 7.115383048908e-01 6.954147926960e-01 6.775145816716e-01 6.577810080228e-01 6.362875234401e-01 6.132378604852e-01 5.889494880130e-01 5.638342076782e-01 5.383246849306e-01 5.128329403279e-01 4.880001767314e-01 4.675097671411e-01 4.524555050379e-01 4.428002227796e-01 4.384140594163e-01
 4.328219594214e-01 4.370952303545e-01 4.464343349297e-01 4.607227451604e-01 4.795547198551e-01 5.018480243240e-01 5.257720986885e-01 5.502346367909e-01 5.744984353426e-01 5.979902822893e-01 6.202559977141e-01 6.409675002292e-01 6.599269159845e-01 6.770676728153e-01 6.924536039404e-01 7.062479602855e-01 7.186859868513e-01 7.300348800825e-01 7.405495312968e-01 7.504362072187e-01 7.598160834565e-01 7.686976439258e-01 7.769738203507e-01 7.844300452882e-01 7.907571633761e-01 7.956003227440e-01 7.985986977437e-01 7.994222853699e-01 7.978219936355e-01 7.936389838212e-01 7.868281722394e-01 7.774469558171e-01 7.656396942660e-01 7.516161727035e-01 7.356293600856e-01 7.179585973883e-01 6.988831767965e-01 6.786955193126e-01 6.576814887954e-01 6.361428551843e-01 6.144022494019e-01 5.928081092860e-01 5.717479612303e-01 5.516491099171e-01 5.330171688037e-01 5.165079936410e-01 5.031535448516e-01 4.948459057121e-01 4.929612622198e-01 4.981712466668e-01 5.105907246530e-01 5.295703052050e-01 5.536753758888e-01 5.821524203302e-01 6.145023639147e-01 6.501924714870e-01 6.885919169368e-01 7.289394411088e-01 7.703740425414e-01 8.119789276973e-01 8.528259515721e-01 8.920391333937e-01 9.288306312059e-01 9.625519333178e-01 9.927070632545e-01 1.018962909783e+00 1.041131230753e+00 1.059147776454e+00 1.073038224835e+00 1.082870763127e+00 1.088725705185e+00 1.090669922337e+00 1.088725705185e+00 1.082870763127e+00 1.073038224835e+00 1.059147776454e+00 1.041131230753e+00 1.018962909783e+00 9.927070632545e-01 9.625519333178e-01 9.288306312059e-01 8.920391333937e-01 8.528259515721e-01 8.119789276973e-01 7.703740425414e-01 7.289394411088e-01 6.885919169368e-01 6.501924714870e-01 6.145023639147e-01 5.821524203302e-01 5.536753758888e-01 5.295703052050e-01 5.105907246530e-01 4.981712466668e-01 4.929612622198e-01 4.948459057121e-01 5.031535448516e-01 5.165079936410e-01 5.330171688037e-01 5.516491099171e-01 5.717479612303e-01 5.928081092860e-01 6.144022494019e-01 6.361428551843e-01 6.576814887954e-01 6.786955193126e-01 6.988831767965e-01 7.179585973883e-01 7.356293600856e-01 7.516161727035e-01 7.656396942660e-01 7.774469558171e-01 7.868281722394e-01 7.936389838212e-01 7.978219936355e-01 7.994222853699e-01 7.985986977437e-01 7.956003227440e-01 7.907571633761e-01 7.844300452882e-01 7.769738203507e-01 7.686976439258e-01 7.598160834565e-01 7.504362072187e-01 7.405495312968e-01 7.300348800825e-01 7.186859868513e-01 7.062479602855e-01 6.924536039404e-01 6.770676728153e-01 6.599269159845e-01 6.409675002292e-01 6.202559977141e-01 5.979902822893e-01 5.744984353426e-01 5.502346367909e-01 5.257720986885e-01 5.018480243240e-01 4.795547198551e-01 4.607227451604e-01 4.464343349297e-01 4.370952303545e-01 4.328219594214e-01
 4.273045712538e-01 4.315519427768e-01 4.407976203273e-01 4.548641129551e-01 4.732615579272e-01 4.949902131095e-01 5.185799826230e-01 5.428604310551e-01 5.669825838804e-01 5.903085957432e-01 6.123629543203e-01 6.328162087433e-01 6.514780999068e-01 6.682942505001e-01 6.833393921692e-01 6.967902088447e-01 7.088872149473e-01 7.199039144017e-01 7.300960396530e-01 7.396680300551e-01 7.487356412039e-01 7.573047706444e-01 7.652619729317e-01 7.723943102018e-01 7.783933375929e-01 7.829169572746e-01 7.856113039825e-01 7.861659555507e-01 7.843466796356e-01 7.800117130215e-01 7.731324756742e-01 7.637837789105e-01 7.521142640419e-01 7.383434650072e-01 7.227277199146e-01 7.055411552414e-01 6.870567138003e-01 6.675474651330e-01 6.472848578749e-01 6.265377810907e-01 6.055994822126e-01 5.847776148139e-01 5.644296018665e-01 5.449611799948e-01 5.268836813499e-01 5.109163625906e-01 4.981291548701e-01 4.900534068153e-01 4.879353459604e-01 4.924591743623e-01 5.037232483803e-01 5.211735666968e-01 5.437894982396e-01 5.708252775956e-01 6.017423381197e-01 6.360085532038e-01 6.730138418007e-01 7.120217260493e-01 7.521962184217e-01 7.926339354714e-01 8.324204693666e-01 8.706810672557e-01 9.066365393884e-01 9.396337291774e-01 9.691793774182e-01 9.949321596827e-01 1.016699899267e+00 1.034410422708e+00 1.048078307061e+00 1.057760831910e+00 1.063530360403e+00 1.065446212153e+00 1.063530360403e+00 1.057760831910e+00 1.048078307061e+00 1.034410422708e+00 1.016699899267e+00 9.949321596827e-01 9.691793774182e-01 9.396337291774e-01 9.066365393884e-01 8.706810672557e-01 8.324204693666e-01 7.926339354714e-01 7.521962184217e-01 7.120217260493e-01 6.730138418007e-01 6.360085532038e-01 6.017423381197e-01 5.708252775956e-01 5.437894982396e-01 5.211735666968e-01 5.037232483803e-01 4.924591743623e-01 4.879353459604e-01 4.900534068153e-01 4.981291548701e-01 5.109163625906e-01 5.268836813499e-01 5.449611799948e-01 5.644296018665e-01 5.847776148139e-01 6.055994822126e-01 6.265377810907e-01 6.472848578749e-01 6.675474651330e-01 6.870567138003e-01 7.055411552414e-01 7.227277199146e-01 7.383434650072e-01 7.521142640419e-01 7.637837789105e-01 7.731324756742e-01 7.800117130215e-01 7.843466796356e-01 7.861659555507e-01 7.856113039825e-01 7.829169572746e-01 7.783933375929e-01 7.723943102018e-01 7.652619729317e-01 7.573047706444e-01 7.487356412039e-01 7.396680300551e-01 7.300960396530e-01 7.199039144017e-01 7.088872149473e-01 6.967902088447e-01 6.833393921692e-01 6.682942505001e-01 6.514780999068e-01 6.328162087433e-01 6.123629543203e-01 5.903085957432e-01 5.669825838804e-01 5.428604310551e-01 5.185799826230e-01 4.949902131095e-01 4.732615579272e-01 4.548641129551e-01 4.407976203273e-01 4.315519427768e-01 4.273045712538e-01
```
