## Supplementary Data 1 for "Heart cockle shells transmit sunlight to photosymbiotic algae using bundled fiber optic cables and condensing lenses": VaryPlanarvsColumnar_20percentlamellar_19April2023_transmissionhigher_efield_625nm.txt

```
transmission_higher:E: Re(E) vs position, z=1.25028e-05(m), lambda=6.25e-07(m) 

x(m)(145,1)
 -1.700000000000e-06
 -1.676388888889e-06
 -1.652777777778e-06
 -1.629166666667e-06
 -1.605555555556e-06
 -1.581944444444e-06
 -1.558333333333e-06
 -1.534722222222e-06
 -1.511111111111e-06
 -1.487500000000e-06
 -1.463888888889e-06
 -1.440277777778e-06
 -1.416666666667e-06
 -1.393055555556e-06
 -1.369444444444e-06
 -1.345833333333e-06
 -1.322222222222e-06
 -1.298611111111e-06
 -1.275000000000e-06
 -1.251388888889e-06
 -1.227777777778e-06
 -1.204166666667e-06
 -1.180555555556e-06
 -1.156944444444e-06
 -1.133333333333e-06
 -1.109722222222e-06
 -1.086111111111e-06
 -1.062500000000e-06
 -1.038888888889e-06
 -1.015277777778e-06
 -9.916666666667e-07
 -9.680555555556e-07
 -9.444444444444e-07
 -9.208333333333e-07
 -8.972222222222e-07
 -8.736111111111e-07
 -8.500000000000e-07
 -8.263888888889e-07
 -8.027777777778e-07
 -7.791666666667e-07
 -7.555555555556e-07
 -7.319444444444e-07
 -7.083333333333e-07
 -6.847222222222e-07
 -6.611111111111e-07
 -6.375000000000e-07
 -6.138888888889e-07
 -5.902777777778e-07
 -5.666666666667e-07
 -5.430555555556e-07
 -5.194444444444e-07
 -4.958333333333e-07
 -4.722222222222e-07
 -4.486111111111e-07
 -4.250000000000e-07
 -4.013888888889e-07
 -3.777777777778e-07
 -3.541666666667e-07
 -3.305555555556e-07
 -3.069444444444e-07
 -2.833333333333e-07
 -2.597222222222e-07
 -2.361111111111e-07
 -2.125000000000e-07
 -1.888888888889e-07
 -1.652777777778e-07
 -1.416666666667e-07
 -1.180555555556e-07
 -9.444444444445e-08
 -7.083333333334e-08
 -4.722222222222e-08
 -2.361111111111e-08
 -1.720535674110e-21
 2.361111111111e-08
 4.722222222222e-08
 7.083333333333e-08
 9.444444444444e-08
 1.180555555556e-07
 1.416666666667e-07
 1.652777777778e-07
 1.888888888889e-07
 2.125000000000e-07
 2.361111111111e-07
 2.597222222222e-07
 2.833333333333e-07
 3.069444444444e-07
 3.305555555556e-07
 3.541666666667e-07
 3.777777777778e-07
 4.013888888889e-07
 4.250000000000e-07
 4.486111111111e-07
 4.722222222222e-07
 4.958333333333e-07
 5.194444444444e-07
 5.430555555556e-07
 5.666666666667e-07
 5.902777777778e-07
 6.138888888889e-07
 6.375000000000e-07
 6.611111111111e-07
 6.847222222222e-07
 7.083333333333e-07
 7.319444444444e-07
 7.555555555556e-07
 7.791666666667e-07
 8.027777777778e-07
 8.263888888889e-07
 8.500000000000e-07
 8.736111111111e-07
 8.972222222222e-07
 9.208333333333e-07
 9.444444444444e-07
 9.680555555556e-07
 9.916666666667e-07
 1.015277777778e-06
 1.038888888889e-06
 1.062500000000e-06
 1.086111111111e-06
 1.109722222222e-06
 1.133333333333e-06
 1.156944444444e-06
 1.180555555556e-06
 1.204166666667e-06
 1.227777777778e-06
 1.251388888889e-06
 1.275000000000e-06
 1.298611111111e-06
 1.322222222222e-06
 1.345833333333e-06
 1.369444444444e-06
 1.393055555556e-06
 1.416666666667e-06
 1.440277777778e-06
 1.463888888889e-06
 1.487500000000e-06
 1.511111111111e-06
 1.534722222222e-06
 1.558333333333e-06
 1.581944444444e-06
 1.605555555556e-06
 1.629166666667e-06
 1.652777777778e-06
 1.676388888889e-06
 1.700000000000e-06

y(m)(145,1)
 -1.700000000000e-06
 -1.676388888889e-06
 -1.652777777778e-06
 -1.629166666667e-06
 -1.605555555556e-06
 -1.581944444444e-06
 -1.558333333333e-06
 -1.534722222222e-06
 -1.511111111111e-06
 -1.487500000000e-06
 -1.463888888889e-06
 -1.440277777778e-06
 -1.416666666667e-06
 -1.393055555556e-06
 -1.369444444444e-06
 -1.345833333333e-06
 -1.322222222222e-06
 -1.298611111111e-06
 -1.275000000000e-06
 -1.251388888889e-06
 -1.227777777778e-06
 -1.204166666667e-06
 -1.180555555556e-06
 -1.156944444444e-06
 -1.133333333333e-06
 -1.109722222222e-06
 -1.086111111111e-06
 -1.062500000000e-06
 -1.038888888889e-06
 -1.015277777778e-06
 -9.916666666667e-07
 -9.680555555556e-07
 -9.444444444444e-07
 -9.208333333333e-07
 -8.972222222222e-07
 -8.736111111111e-07
 -8.500000000000e-07
 -8.263888888889e-07
 -8.027777777778e-07
 -7.791666666667e-07
 -7.555555555556e-07
 -7.319444444444e-07
 -7.083333333333e-07
 -6.847222222222e-07
 -6.611111111111e-07
 -6.375000000000e-07
 -6.138888888889e-07
 -5.902777777778e-07
 -5.666666666667e-07
 -5.430555555556e-07
 -5.194444444444e-07
 -4.958333333333e-07
 -4.722222222222e-07
 -4.486111111111e-07
 -4.250000000000e-07
 -4.013888888889e-07
 -3.777777777778e-07
 -3.541666666667e-07
 -3.305555555556e-07
 -3.069444444444e-07
 -2.833333333333e-07
 -2.597222222222e-07
 -2.361111111111e-07
 -2.125000000000e-07
 -1.888888888889e-07
 -1.652777777778e-07
 -1.416666666667e-07
 -1.180555555556e-07
 -9.444444444445e-08
 -7.083333333334e-08
 -4.722222222222e-08
 -2.361111111111e-08
 -1.720535674110e-21
 2.361111111111e-08
 4.722222222222e-08
 7.083333333333e-08
 9.444444444444e-08
 1.180555555556e-07
 1.416666666667e-07
 1.652777777778e-07
 1.888888888889e-07
 2.125000000000e-07
 2.361111111111e-07
 2.597222222222e-07
 2.833333333333e-07
 3.069444444444e-07
 3.305555555556e-07
 3.541666666667e-07
 3.777777777778e-07
 4.013888888889e-07
 4.250000000000e-07
 4.486111111111e-07
 4.722222222222e-07
 4.958333333333e-07
 5.194444444444e-07
 5.430555555556e-07
 5.666666666667e-07
 5.902777777778e-07
 6.138888888889e-07
 6.375000000000e-07
 6.611111111111e-07
 6.847222222222e-07
 7.083333333333e-07
 7.319444444444e-07
 7.555555555556e-07
 7.791666666667e-07
 8.027777777778e-07
 8.263888888889e-07
 8.500000000000e-07
 8.736111111111e-07
 8.972222222222e-07
 9.208333333333e-07
 9.444444444444e-07
 9.680555555556e-07
 9.916666666667e-07
 1.015277777778e-06
 1.038888888889e-06
 1.062500000000e-06
 1.086111111111e-06
 1.109722222222e-06
 1.133333333333e-06
 1.156944444444e-06
 1.180555555556e-06
 1.204166666667e-06
 1.227777777778e-06
 1.251388888889e-06
 1.275000000000e-06
 1.298611111111e-06
 1.322222222222e-06
 1.345833333333e-06
 1.369444444444e-06
 1.393055555556e-06
 1.416666666667e-06
 1.440277777778e-06
 1.463888888889e-06
 1.487500000000e-06
 1.511111111111e-06
 1.534722222222e-06
 1.558333333333e-06
 1.581944444444e-06
 1.605555555556e-06
 1.629166666667e-06
 1.652777777778e-06
 1.676388888889e-06
 1.700000000000e-06

transmission_higher:E: Re(E) vs position, z=1.25028e-05(m), lambda=6.25e-07(m) (145,145)
 5.049108025201e-01 5.084852903737e-01 5.154396023739e-01 5.257532114193e-01 5.392186508187e-01 5.552468328084e-01 5.729513588487e-01 5.918891612670e-01 6.119261569476e-01 6.330157607524e-01 6.550803707981e-01 6.779472930621e-01 7.013458120884e-01 7.249116796799e-01 7.482207635589e-01 7.708153383794e-01 7.922357716509e-01 8.120599217578e-01 8.299248123612e-01 8.455463356282e-01 8.587333581841e-01 8.693977283142e-01 8.775425793384e-01 8.832461392253e-01 8.866435510517e-01 8.879024175007e-01 8.871873213039e-01 8.846411340508e-01 8.803666380990e-01 8.744177459439e-01 8.668060722649e-01 8.575222974861e-01 8.465576439819e-01 8.339403946024e-01 8.197676000892e-01 8.042293826818e-01 7.876175865424e-01 7.703224211071e-01 7.528109175959e-01 7.355816877188e-01 7.191317172313e-01 7.039030381485e-01 6.902495098960e-01 6.784248952695e-01 6.685959138124e-01 6.609178311365e-01 6.556994384967e-01 6.536616649357e-01 6.560606391460e-01 6.635673169481e-01 6.761288672832e-01 6.930267785232e-01 7.129290623073e-01 7.344857811410e-01 7.570419000619e-01 7.804747650855e-01 8.049409833219e-01 8.307167745014e-01 8.580983734511e-01 8.873250323365e-01 9.185139463710e-01 9.516235395707e-01 9.864079419109e-01 1.022400825626e+00 1.058909301699e+00 1.095048919571e+00 1.129761573317e+00 1.161896708042e+00 1.190255082286e+00 1.213705146968e+00 1.231247642448e+00 1.242106337702e+00 1.245781833525e+00 1.242104573496e+00 1.231249062588e+00 1.213704849179e+00 1.190254555050e+00 1.161896413616e+00 1.129763284517e+00 1.095050080040e+00 1.058908342140e+00 1.022398434346e+00 9.864085021412e-01 9.516254212114e-01 9.185152577889e-01 8.873263172105e-01 8.581000434645e-01 8.307163351078e-01 8.049405966253e-01 7.804747264233e-01 7.570418866705e-01 7.344854125957e-01 7.129279233236e-01 6.930266600166e-01 6.761300924706e-01 6.635684604635e-01 6.560605460301e-01 6.536612061454e-01 6.556997293292e-01 6.609183364568e-01 6.685956893411e-01 6.784252410584e-01 6.902484147900e-01 7.039044290890e-01 7.191313735133e-01 7.355823399842e-01 7.528099550871e-01 7.703222378572e-01 7.876150948815e-01 8.042278414138e-01 8.197675129871e-01 8.339403789584e-01 8.465569688012e-01 8.575227255172e-01 8.668067368259e-01 8.744165203179e-01 8.803653898726e-01 8.846410967814e-01 8.871883839545e-01 8.879031107974e-01 8.866435498652e-01 8.832460383529e-01 8.775410387657e-01 8.693986168193e-01 8.587348994507e-01 8.455447421920e-01 8.299239936738e-01 8.120610132787e-01 7.922360777584e-01 7.708143062847e-01 7.482207678058e-01 7.249120818916e-01 7.013461922566e-01 6.779481392100e-01 6.550809889390e-01 6.330153046071e-01 6.119255603499e-01 5.918898746058e-01 5.729518253240e-01 5.552469158316e-01 5.392193773343e-01 5.257533426099e-01 5.154392122187e-01 5.084835836645e-01 5.049108025201e-01
 5.050994780177e-01 5.087284344869e-01 5.158357966886e-01 5.264833911357e-01 5.405855886758e-01 5.575556012621e-01 5.760833891114e-01 5.956593296040e-01 6.161774716964e-01 6.376279245741e-01 6.599603894335e-01 6.830234403052e-01 7.065600462876e-01 7.302152491453e-01 7.535729469821e-01 7.761724177547e-01 7.975509483726e-01 8.172793421176e-01 8.349882922653e-01 8.503984145292e-01 8.633231736590e-01 8.736882482156e-01 8.815203596046e-01 8.869178177701e-01 8.900398257336e-01 8.910769353231e-01 8.902086250592e-01 8.875901887738e-01 8.833271649449e-01 8.774678745171e-01 8.700115854972e-01 8.609325043867e-01 8.501991278620e-01 8.378166764319e-01 8.238555948536e-01 8.084818421855e-01 7.919648015963e-01 7.746762041196e-01 7.570674677285e-01 7.396337090453e-01 7.228731604777e-01 7.072379145090e-01 6.931024007617e-01 6.807401424331e-01 6.703179184599e-01 6.619546372962e-01 6.558489527327e-01 6.526684028981e-01 6.542494935074e-01 6.613789790869e-01 6.740072797110e-01 6.913981239840e-01 7.119270465362e-01 7.338476850247e-01 7.565344870421e-01 7.799365636107e-01 8.042436165021e-01 8.297421392301e-01 8.567275578060e-01 8.854413088784e-01 9.160125303380e-01 9.484148503263e-01 9.824227359821e-01 1.017597867765e+00 1.053270953893e+00 1.088584218654e+00 1.122510490998e+00 1.153923489693e+00 1.181650447153e+00 1.204581450551e+00 1.221738926998e+00 1.232359210794e+00 1.235953556641e+00 1.232356667559e+00 1.221739232934e+00 1.204581639979e+00 1.181651210321e+00 1.153923539980e+00 1.122513120852e+00 1.088584651650e+00 1.053268323955e+00 1.017594546257e+00 9.824233802803e-01 9.484160918422e-01 9.160136893715e-01 8.854426101521e-01 8.567287175577e-01 8.297418012521e-01 8.042446325096e-01 7.799373579635e-01 7.565346321387e-01 7.338477474121e-01 7.119265827226e-01 6.913981158630e-01 6.740075628918e-01 6.613806322053e-01 6.542501844160e-01 6.526678480076e-01 6.558484105306e-01 6.619548878362e-01 6.703184493208e-01 6.807405662567e-01 6.931011136081e-01 7.072380718298e-01 7.228725669072e-01 7.396344447995e-01 7.570671122656e-01 7.746766182697e-01 7.919631066900e-01 8.084812592424e-01 8.238549793977e-01 8.378154463914e-01 8.501984821328e-01 8.609317922757e-01 8.700128746759e-01 8.774669897125e-01 8.833265356715e-01 8.875905931173e-01 8.902104812746e-01 8.910772246003e-01 8.900400399219e-01 8.869170036459e-01 8.815184167331e-01 8.736894766213e-01 8.633240436495e-01 8.503972734292e-01 8.349886457407e-01 8.172788007732e-01 7.975509734789e-01 7.761716233689e-01 7.535710756924e-01 7.302166957420e-01 7.065592994904e-01 6.830245182813e-01 6.599623560589e-01 6.376279404170e-01 6.161761480504e-01 5.956587640708e-01 5.760842361630e-01 5.575551538123e-01 5.405857753109e-01 5.264831163552e-01 5.158349875656e-01 5.087263179387e-01 5.050994780177e-01
 5.049225266814e-01 5.086234547130e-01 5.160219239505e-01 5.274005162569e-01 5.431352020614e-01 5.628097658769e-01 5.831078567695e-01 6.038100884376e-01 6.251277500606e-01 6.472147222557e-01 6.700960890355e-01 6.936640626908e-01 7.176795779174e-01 7.417957450907e-01 7.655942624772e-01 7.886025977021e-01 8.103424058489e-01 8.303633571664e-01 8.482765996684e-01 8.637971902359e-01 8.767352166862e-01 8.870246924242e-01 8.947105510934e-01 8.999120141035e-01 9.028170397437e-01 9.036403084079e-01 9.025838672694e-01 8.998214693584e-01 8.954662901830e-01 8.895684103135e-01 8.821229474160e-01 8.730884141436e-01 8.624162213929e-01 8.500902199399e-01 8.361576028511e-01 8.207603548728e-01 8.041451141175e-01 7.866658322215e-01 7.687584062655e-01 7.509121763159e-01 7.336250364769e-01 7.173611121540e-01 7.025104067705e-01 6.893531512701e-01 6.780182651198e-01 6.684594148640e-01 6.604247912774e-01 6.538732795677e-01 6.535105421401e-01 6.600761167285e-01 6.733952417743e-01 6.929459243753e-01 7.160280039168e-01 7.392372118634e-01 7.625204132652e-01 7.861989329484e-01 8.106122268438e-01 8.360982563708e-01 8.629690998362e-01 8.914791882205e-01 9.217734413735e-01 9.538413193072e-01 9.874769525603e-01 1.022265354074e+00 1.057552539895e+00 1.092494183432e+00 1.126077418719e+00 1.157181581906e+00 1.184646544516e+00 1.207367178751e+00 1.224371102903e+00 1.234896454382e+00 1.238457987863e+00 1.234893941841e+00 1.224370376016e+00 1.207367747736e+00 1.184648703596e+00 1.157181880948e+00 1.126080159348e+00 1.092494079854e+00 1.057550448656e+00 1.022262628887e+00 9.874780111308e-01 9.538407882136e-01 9.217738086618e-01 8.914790857646e-01 8.629692050660e-01 8.360978912709e-01 8.106134392917e-01 7.861986559473e-01 7.625208142622e-01 7.392380119604e-01 7.160285957569e-01 6.929460809635e-01 6.733938968563e-01 6.600766352954e-01 6.535122445623e-01 6.538729541516e-01 6.604232078379e-01 6.684595734881e-01 6.780189291262e-01 6.893539126806e-01 7.025096809618e-01 7.173619443441e-01 7.336249297146e-01 7.509131008577e-01 7.687573615333e-01 7.866665950213e-01 8.041439866983e-01 8.207601559177e-01 8.361568021781e-01 8.500893053352e-01 8.624160222260e-01 8.730873642033e-01 8.821234429022e-01 8.895683259921e-01 8.954654217870e-01 8.998223925288e-01 9.025859047656e-01 9.036395857451e-01 9.028172271681e-01 8.999112907729e-01 8.947085686618e-01 8.870251251346e-01 8.767353124990e-01 8.637965973049e-01 8.482778367152e-01 8.303611893697e-01 8.103418602088e-01 7.886025173437e-01 7.655922622743e-01 7.417965989583e-01 7.176777376444e-01 6.936644448157e-01 6.700975521618e-01 6.472141374028e-01 6.251253517116e-01 6.038084583479e-01 5.831084947280e-01 5.628082464899e-01 5.431353730911e-01 5.273999821179e-01 5.160214683146e-01 5.086226601119e-01 5.049225266814e-01
 5.041663515021e-01 5.079148333586e-01 5.155137694176e-01 5.275677684122e-01 5.458043986653e-01 5.719998035491e-01 5.947353186470e-01 6.167408512278e-01 6.390301184339e-01 6.619761930191e-01 6.856790945002e-01 7.100666659356e-01 7.349132274831e-01 7.598721246697e-01 7.845118403708e-01 8.083383405580e-01 8.308409651598e-01 8.515376839981e-01 8.700093583662e-01 8.859513689933e-01 8.991665044962e-01 9.095923211216e-01 9.172841485646e-01 9.223896935112e-01 9.251259036964e-01 9.257369437363e-01 9.244542319826e-01 9.214738501265e-01 9.169242568568e-01 9.108645701820e-01 9.032906814972e-01 8.941500926722e-01 8.833770522234e-01 8.709401463558e-01 8.568612493110e-01 8.412607973402e-01 8.243607339464e-01 8.064956523704e-01 7.880893594827e-01 7.696207156819e-01 7.515896002768e-01 7.344757990794e-01 7.186932901567e-01 7.045470155879e-01 6.921669208130e-01 6.813570564468e-01 6.710417484847e-01 6.559639626944e-01 6.525527293738e-01 6.585008653498e-01 6.729636624734e-01 6.974927082963e-01 7.267811789852e-01 7.516872822433e-01 7.757026629408e-01 7.998726253906e-01 8.246744290027e-01 8.504691228870e-01 8.775750525815e-01 9.062556968633e-01 9.366745286873e-01 9.688341230809e-01 1.002550209019e+00 1.037419657824e+00 1.072801721080e+00 1.107853163659e+00 1.141557686000e+00 1.172787417997e+00 1.200377567926e+00 1.223206909671e+00 1.240297578213e+00 1.250877547783e+00 1.254459118175e+00 1.250876316206e+00 1.240296890685e+00 1.223208166363e+00 1.200378111046e+00 1.172788312302e+00 1.141560021003e+00 1.107852437193e+00 1.072801111040e+00 1.037418701766e+00 1.002551407145e+00 9.688330999548e-01 9.366737841678e-01 9.062551789670e-01 8.775744334617e-01 8.504691001084e-01 8.246751412709e-01 7.998716733591e-01 7.757029837577e-01 7.516880383360e-01 7.267823148674e-01 6.974934993394e-01 6.729630851276e-01 6.584999072774e-01 6.525549114369e-01 6.559642500909e-01 6.710406254125e-01 6.813567667124e-01 6.921683323659e-01 7.045476713340e-01 7.186931483965e-01 7.344772717700e-01 7.515906096594e-01 7.696215056731e-01 7.880875789178e-01 8.064972985313e-01 8.243595379071e-01 8.412604376563e-01 8.568618756131e-01 8.709395404974e-01 8.833780082492e-01 8.941483283889e-01 9.032908592735e-01 9.108650416787e-01 9.169228335442e-01 9.214744128740e-01 9.244552092867e-01 9.257360423215e-01 9.251264666755e-01 9.223902294488e-01 9.172835620221e-01 9.095912731799e-01 8.991669414038e-01 8.859512722602e-01 8.700108789227e-01 8.515353792134e-01 8.308407936387e-01 8.083388386957e-01 7.845110901465e-01 7.598729104085e-01 7.349115342749e-01 7.100666635513e-01 6.856795390565e-01 6.619751281124e-01 6.390282565933e-01 6.167408080148e-01 5.947364272817e-01 5.719989645620e-01 5.458050164841e-01 5.275670907447e-01 5.155137499299e-01 5.079155222590e-01 5.041663515021e-01
 5.027913753194e-01 5.064965074663e-01 5.138731295054e-01 5.252107183114e-01 5.414312583826e-01 5.621234904708e-01 5.835684880672e-01 6.052406790032e-01 6.274225383735e-01 6.503082975136e-01 6.739532597407e-01 6.982816282664e-01 7.230790256719e-01 7.480078407633e-01 7.726373009476e-01 7.964665451306e-01 8.189675436530e-01 8.396408224565e-01 8.580498414008e-01 8.738727773434e-01 8.869105659244e-01 8.971036227747e-01 9.045164535426e-01 9.093227586278e-01 9.117627922612e-01 9.121094000576e-01 9.106223260016e-01 9.075186042066e-01 9.029482354940e-01 8.969786145485e-01 8.896044304876e-01 8.807650523186e-01 8.703766348203e-01 8.583835006846e-01 8.447735583283e-01 8.296340918483e-01 8.131468221052e-01 7.956064790388e-01 7.774013118626e-01 7.589805245118e-01 7.408262657411e-01 7.234177202527e-01 7.071916204795e-01 6.925138856820e-01 6.796678512575e-01 6.688563453537e-01 6.603402685808e-01 6.515857814618e-01 6.489735267424e-01 6.549261687131e-01 6.689685910161e-01 6.927084762116e-01 7.136095266067e-01 7.359379111581e-01 7.590259276044e-01 7.826938432383e-01 8.070460066196e-01 8.323124312363e-01 8.587663542953e-01 8.866548947619e-01 9.161524917627e-01 9.472746149572e-01 9.798690409398e-01 1.013557284023e+00 1.047745982277e+00 1.081625431312e+00 1.114217580459e+00 1.144430428058e+00 1.171136421583e+00 1.193240470553e+00 1.209793619540e+00 1.220043282863e+00 1.223514229566e+00 1.220042760503e+00 1.209793166535e+00 1.193241539731e+00 1.171134712016e+00 1.144430342658e+00 1.114218286008e+00 1.081624697674e+00 1.047746166799e+00 1.013558591876e+00 9.798691416243e-01 9.472739056070e-01 9.161509719614e-01 8.866546414362e-01 8.587648796439e-01 8.323126240089e-01 8.070461975862e-01 7.826930872618e-01 7.590262449836e-01 7.359385774759e-01 7.136088821232e-01 6.927092462298e-01 6.689684689531e-01 6.549250698045e-01 6.489741759357e-01 6.515863649008e-01 6.603397489092e-01 6.688568860725e-01 6.796694288689e-01 6.925137384791e-01 7.071908096358e-01 7.234193777669e-01 7.408274752137e-01 7.589808862119e-01 7.773999519871e-01 7.956079517693e-01 8.131459364536e-01 8.296338055474e-01 8.447757178239e-01 8.583828038847e-01 8.703774335939e-01 8.807633018386e-01 8.896045829079e-01 8.969784343479e-01 9.029465745994e-01 9.075191727059e-01 9.106221072531e-01 9.121091712563e-01 9.117632267144e-01 9.093243285560e-01 9.045181294872e-01 8.971030208121e-01 8.869120181646e-01 8.738731359783e-01 8.580518078076e-01 8.396395197449e-01 8.189683600647e-01 7.964674907672e-01 7.726378695349e-01 7.480089335598e-01 7.230783125935e-01 6.982811599094e-01 6.739536636618e-01 6.503081864250e-01 6.274214305522e-01 6.052412838441e-01 5.835697347299e-01 5.621240953096e-01 5.414322528286e-01 5.252101615577e-01 5.138736058331e-01 5.064970499710e-01 5.027913753194e-01
 5.009913212670e-01 5.046314240354e-01 5.116678826192e-01 5.217702093588e-01 5.334254464843e-01 5.466881337914e-01 5.656535505629e-01 5.864471879376e-01 6.082035493275e-01 6.307807750268e-01 6.541326812151e-01 6.781586040645e-01 7.026546654799e-01 7.272939683319e-01 7.516520821267e-01 7.752264795570e-01 7.974821686191e-01 8.179035606795e-01 8.360422938055e-01 8.515657974086e-01 8.642708169198e-01 8.741025789829e-01 8.811381992052e-01 8.855740324821e-01 8.876749684219e-01 8.877431623630e-01 8.860679181631e-01 8.828908196926e-01 8.783817642011e-01 8.726187188642e-01 8.655912747795e-01 8.572297448142e-01 8.474300681411e-01 8.361014369507e-01 8.231907993300e-01 8.087426647859e-01 7.928886700043e-01 7.758749336781e-01 7.580454622297e-01 7.398138833934e-01 7.216402424867e-01 7.040035957364e-01 6.873669073529e-01 6.721652852674e-01 6.588447376214e-01 6.480097675331e-01 6.410769122394e-01 6.421771170930e-01 6.436125747620e-01 6.498631597738e-01 6.614638217171e-01 6.759275409959e-01 6.906077674593e-01 7.109756328331e-01 7.332231952704e-01 7.563527778157e-01 7.801729953525e-01 8.047945983470e-01 8.304389165710e-01 8.573361963848e-01 8.856621390177e-01 9.154518981746e-01 9.465820414574e-01 9.787128307238e-01 1.011303784321e+00 1.043597628718e+00 1.074671684157e+00 1.103486219740e+00 1.128963741875e+00 1.150061539079e+00 1.165864363535e+00 1.175651530414e+00 1.178965431358e+00 1.175651200051e+00 1.165864233814e+00 1.150061830809e+00 1.128963097626e+00 1.103484788250e+00 1.074670516348e+00 1.043596492794e+00 1.011304021818e+00 9.787152051181e-01 9.465802518133e-01 9.154519085130e-01 8.856630115223e-01 8.573370426314e-01 8.304373615583e-01 8.047951893165e-01 7.801724380520e-01 7.563515257901e-01 7.332245444328e-01 7.109764172091e-01 6.906061411136e-01 6.759274311369e-01 6.614639906253e-01 6.498630393948e-01 6.436124848723e-01 6.421773733903e-01 6.410764372327e-01 6.480109328854e-01 6.588459889865e-01 6.721644462779e-01 6.873652866519e-01 7.040052759039e-01 7.216404029211e-01 7.398116783867e-01 7.580447381342e-01 7.758759364105e-01 7.928880732822e-01 8.087412086358e-01 8.231920490687e-01 8.360996682878e-01 8.474307112091e-01 8.572290650784e-01 8.655913853897e-01 8.726174745666e-01 8.783815501947e-01 8.828909498913e-01 8.860670071876e-01 8.877425745918e-01 8.876735768932e-01 8.855745511885e-01 8.811404244312e-01 8.741020369889e-01 8.642709529102e-01 8.515660522650e-01 8.360443550181e-01 8.179023534630e-01 7.974822852227e-01 7.752273063788e-01 7.516535337498e-01 7.272948908985e-01 7.026540199505e-01 6.781583345843e-01 6.541335456116e-01 6.307818321765e-01 6.082032359553e-01 5.864466580708e-01 5.656531740701e-01 5.466884680709e-01 5.334253873817e-01 5.217703999565e-01 5.116683201073e-01 5.046321481009e-01 5.009913212670e-01
 4.990445070488e-01 5.027294576026e-01 5.099416402415e-01 5.205161615550e-01 5.332754835384e-01 5.515824370274e-01 5.718691268510e-01 5.933442867698e-01 6.156740028544e-01 6.388415729208e-01 6.628302947003e-01 6.875554030973e-01 7.128212865857e-01 7.382913303227e-01 7.635210366662e-01 7.879740192920e-01 8.110761561138e-01 8.322655078914e-01 8.510591244249e-01 8.670953430668e-01 8.801554955114e-01 8.901815048469e-01 8.972658401572e-01 9.016270840434e-01 9.035584496961e-01 9.033963077980e-01 9.014639862699e-01 8.980340366364e-01 8.932986434690e-01 8.873490728819e-01 8.801825275171e-01 8.717273517809e-01 8.618675872060e-01 8.504941589515e-01 8.375300795342e-01 8.229883553380e-01 8.069710535636e-01 7.896943281312e-01 7.714766309633e-01 7.527110510564e-01 7.338516846133e-01 7.153778725375e-01 6.977662119735e-01 6.814661128267e-01 6.669053882057e-01 6.545206425571e-01 6.449053246725e-01 6.393222703273e-01 6.400385631184e-01 6.459995277172e-01 6.571893997429e-01 6.713206476423e-01 6.939366044150e-01 7.168942141069e-01 7.403645020680e-01 7.643165494170e-01 7.887844855160e-01 8.139336883545e-01 8.399997449963e-01 8.672282699894e-01 8.958063718855e-01 9.257946917378e-01 9.570855444277e-01 9.893630702163e-01 1.022098483802e+00 1.054545659669e+00 1.085782745146e+00 1.114764998934e+00 1.140403585181e+00 1.161646892088e+00 1.177561454087e+00 1.187421181449e+00 1.190760632404e+00 1.187421076190e+00 1.177562657493e+00 1.161645830682e+00 1.140403999043e+00 1.114763979641e+00 1.085782069659e+00 1.054543297889e+00 1.022097626868e+00 9.893640517074e-01 9.570825249794e-01 9.257936535962e-01 8.958091276593e-01 8.672298996468e-01 8.399989509482e-01 8.139355427750e-01 7.887842998839e-01 7.643154168586e-01 7.403667926740e-01 7.168938545551e-01 6.939364738172e-01 6.713213650284e-01 6.571899809150e-01 6.459993077712e-01 6.400382096129e-01 6.393227042681e-01 6.449050699589e-01 6.545201079980e-01 6.669072555858e-01 6.814665475766e-01 6.977646918376e-01 7.153785951493e-01 7.338525682797e-01 7.527094906950e-01 7.714773398325e-01 7.896963394734e-01 8.069712766537e-01 8.229871279767e-01 8.375306838266e-01 8.504928252565e-01 8.618694075888e-01 8.717264425762e-01 8.801829050989e-01 8.873473552695e-01 8.932987883792e-01 8.980338129138e-01 9.014636663209e-01 9.033946751686e-01 9.035565455000e-01 9.016262665062e-01 8.972673809142e-01 8.901806567997e-01 8.801537415497e-01 8.670949775952e-01 8.510602814952e-01 8.322650532788e-01 8.110740481908e-01 7.879736256861e-01 7.635222391700e-01 7.382918996908e-01 7.128196995260e-01 6.875565523210e-01 6.628317142322e-01 6.388420865428e-01 6.156743497228e-01 5.933432768848e-01 5.718684396846e-01 5.515833204343e-01 5.332748534120e-01 5.205160133315e-01 5.099407220657e-01 5.027302191695e-01 4.990445070488e-01
 4.970276386937e-01 5.008448301857e-01 5.086001709352e-01 5.206146697131e-01 5.370123659452e-01 5.584411130348e-01 5.802534189796e-01 6.025840386652e-01 6.255012556866e-01 6.491979413723e-01 6.737556529109e-01 6.991398884409e-01 7.251713847114e-01 7.515089040801e-01 7.776827733939e-01 8.031156203810e-01 8.271845088409e-01 8.492769753043e-01 8.688703456214e-01 8.855616579509e-01 8.991158199397e-01 9.094647003604e-01 9.167104982478e-01 9.210873097265e-01 9.229142203771e-01 9.225554081162e-01 9.203656519331e-01 9.166446135353e-01 9.116071602941e-01 9.053602029054e-01 8.979170986346e-01 8.892093921444e-01 8.791207177984e-01 8.675361423074e-01 8.543676443985e-01 8.396066008947e-01 8.233399917485e-01 8.057588497949e-01 7.871614146600e-01 7.679229940870e-01 7.484841137084e-01 7.293106560410e-01 7.108651309680e-01 6.935597405088e-01 6.777252163650e-01 6.635608284372e-01 6.511319777223e-01 6.401302765267e-01 6.379203886691e-01 6.434324823752e-01 6.564051463258e-01 6.770570858809e-01 7.016846429035e-01 7.264630563378e-01 7.512385664865e-01 7.761664756791e-01 8.014151352816e-01 8.272269375966e-01 8.538782411739e-01 8.816429485954e-01 9.107279250033e-01 9.412212925012e-01 9.730318191255e-01 1.005860049798e+00 1.039175515707e+00 1.072228958940e+00 1.104081124317e+00 1.133661150738e+00 1.159850556782e+00 1.181564365829e+00 1.197837660068e+00 1.207923182513e+00 1.211341189034e+00 1.207923071552e+00 1.197839206335e+00 1.181562537361e+00 1.159850618325e+00 1.133661902027e+00 1.104081562699e+00 1.072227295032e+00 1.039175550408e+00 1.005858901740e+00 9.730308365167e-01 9.412201134089e-01 9.107302192713e-01 8.816428777940e-01 8.538781855020e-01 8.272289757793e-01 8.014154318273e-01 7.761647948481e-01 7.512405856007e-01 7.264612479416e-01 7.016838764700e-01 6.770591712445e-01 6.564056476034e-01 6.434324615595e-01 6.379189931997e-01 6.401313603264e-01 6.511320459069e-01 6.635582353458e-01 6.777259475838e-01 6.935595816825e-01 7.108634757673e-01 7.293119263855e-01 7.484851032852e-01 7.679220355927e-01 7.871621428206e-01 8.057617423496e-01 8.233395982079e-01 8.396052297240e-01 8.543672611181e-01 8.675360626495e-01 8.791231536152e-01 8.892082640987e-01 8.979174521874e-01 9.053597468010e-01 9.116068901656e-01 9.166449032888e-01 9.203668989081e-01 9.225550715739e-01 9.229134558920e-01 9.210865521253e-01 9.167123714779e-01 9.094651416459e-01 8.991147305373e-01 8.855614692540e-01 8.688711610197e-01 8.492796353851e-01 8.271822709563e-01 8.031151350166e-01 7.776839053865e-01 7.515094838518e-01 7.251696820585e-01 6.991407346658e-01 6.737571362506e-01 6.491985963254e-01 6.255011515955e-01 6.025826358089e-01 5.802553500043e-01 5.584430273392e-01 5.370115683481e-01 5.206135681873e-01 5.085989058261e-01 5.008456441833e-01 4.970276386937e-01
 4.948493099182e-01 4.987771892109e-01 5.069726971539e-01 5.199659003205e-01 5.380336103160e-01 5.606748063479e-01 5.831230858502e-01 6.057178351764e-01 6.286983374842e-01 6.524068876155e-01 6.770248202954e-01 7.025769891120e-01 7.289101991126e-01 7.556877080277e-01 7.824186790590e-01 8.084914302629e-01 8.332388082516e-01 8.560004579276e-01 8.762126714903e-01 8.934352740051e-01 9.074059453424e-01 9.180424696337e-01 9.254499654438e-01 9.298648395955e-01 9.316247287682e-01 9.311126416341e-01 9.287071856679e-01 9.247261318874e-01 9.194091940340e-01 9.128817098439e-01 9.051747408188e-01 8.962321237621e-01 8.859462491218e-01 8.742062369308e-01 8.609265745909e-01 8.460871120301e-01 8.297663744935e-01 8.121360678197e-01 7.934742888960e-01 7.741346574036e-01 7.545367330129e-01 7.351203277700e-01 7.163083765146e-01 6.984598262362e-01 6.818247310746e-01 6.664682630485e-01 6.523424540354e-01 6.389735909300e-01 6.350290933040e-01 6.401828538574e-01 6.542397898298e-01 6.773624565775e-01 7.033545700128e-01 7.291969145498e-01 7.547409921448e-01 7.802143838194e-01 8.058639752199e-01 8.319908140749e-01 8.589158771113e-01 8.869441280572e-01 9.163113997169e-01 9.471249307414e-01 9.793142392855e-01 1.012589391662e+00 1.046418790820e+00 1.080039250084e+00 1.112488534177e+00 1.142666008547e+00 1.169414885766e+00 1.191609867606e+00 1.208256232987e+00 1.218575326173e+00 1.222074257076e+00 1.218575902933e+00 1.208256547622e+00 1.191609019892e+00 1.169414538376e+00 1.142668587701e+00 1.112489780504e+00 1.080038651240e+00 1.046419544116e+00 1.012588864225e+00 9.793162628218e-01 9.471254750039e-01 9.163139478701e-01 8.869435923038e-01 8.589155830054e-01 8.319918324363e-01 8.058641302752e-01 7.802133418542e-01 7.547429734304e-01 7.291962659934e-01 7.033528570542e-01 6.773644043440e-01 6.542399892098e-01 6.401822592452e-01 6.350286583466e-01 6.389747993554e-01 6.523421942442e-01 6.664664695184e-01 6.818251427054e-01 6.984600633696e-01 7.163064824321e-01 7.351214841315e-01 7.545377774540e-01 7.741342320275e-01 7.934730918437e-01 8.121376176242e-01 8.297651743432e-01 8.460859601282e-01 8.609259961342e-01 8.742062120842e-01 8.859473862939e-01 8.962313655522e-01 9.051741009385e-01 9.128820262427e-01 9.194092236901e-01 9.247265239065e-01 9.287067318169e-01 9.311138299526e-01 9.316245432541e-01 9.298643033705e-01 9.254520831702e-01 9.180441109081e-01 9.074045050360e-01 8.934345826524e-01 8.762141215493e-01 8.560027865177e-01 8.332375523916e-01 8.084922607988e-01 7.824191851229e-01 7.556877408583e-01 7.289103013994e-01 7.025769501399e-01 6.770260440239e-01 6.524072189188e-01 6.286970463672e-01 6.057157127064e-01 5.831253233353e-01 5.606758448158e-01 5.380325894177e-01 5.199649662370e-01 5.069723404985e-01 4.987773845365e-01 4.948493099182e-01
 4.924553323307e-01 4.964141911366e-01 5.047695831578e-01 5.181014435300e-01 5.366614018485e-01 5.593584015290e-01 5.815418611741e-01 6.036649544142e-01 6.260619130879e-01 6.491772757318e-01 6.732787717519e-01 6.984485281125e-01 7.245682455877e-01 7.513101451884e-01 7.781704140370e-01 8.045091798021e-01 8.296226404117e-01 8.528094317004e-01 8.734593939529e-01 8.910963259231e-01 9.054223727935e-01 9.163373478471e-01 9.239309166296e-01 9.284319052685e-01 9.301858360541e-01 9.295830906696e-01 9.270185864248e-01 9.228246363403e-01 9.172584503151e-01 9.104722836375e-01 9.025182962315e-01 8.933575246859e-01 8.829054345819e-01 8.710659419989e-01 8.577670321903e-01 8.429913222746e-01 8.268145705872e-01 8.093981603890e-01 7.910026468014e-01 7.719588908458e-01 7.526576827488e-01 7.335039776488e-01 7.148686744066e-01 6.970540172457e-01 6.802461182120e-01 6.644435897382e-01 6.495994706050e-01 6.352557343363e-01 6.304005420789e-01 6.352199030327e-01 6.495863739695e-01 6.734406195140e-01 6.998302490580e-01 7.259139557929e-01 7.515431443368e-01 7.769766103146e-01 8.025162340657e-01 8.285117984610e-01 8.553289715369e-01 8.833066096156e-01 9.127104220278e-01 9.436660848738e-01 9.761185813892e-01 1.009779285578e+00 1.044108334125e+00 1.078318092092e+00 1.111408771855e+00 1.142241429619e+00 1.169610315703e+00 1.192342978374e+00 1.209407008064e+00 1.219990529541e+00 1.223577586305e+00 1.219990377470e+00 1.209406209729e+00 1.192342546907e+00 1.169608374326e+00 1.142241460676e+00 1.111407948624e+00 1.078314730046e+00 1.044106801537e+00 1.009780395750e+00 9.761201091890e-01 9.436661413690e-01 9.127111467753e-01 8.833049607750e-01 8.553272168928e-01 8.285128722293e-01 8.025163940082e-01 7.769755982522e-01 7.515443187239e-01 7.259142979901e-01 6.998293141714e-01 6.734430311191e-01 6.495857644670e-01 6.352181113770e-01 6.304008539216e-01 6.352570615274e-01 6.495984187945e-01 6.644426821159e-01 6.802471634738e-01 6.970548151894e-01 7.148660621732e-01 7.335034241544e-01 7.526591690095e-01 7.719591577000e-01 7.910013329989e-01 8.093990305784e-01 8.268144253757e-01 8.429921964351e-01 8.577674504385e-01 8.710658864529e-01 8.829059822415e-01 8.933577726215e-01 9.025164194920e-01 9.104734382248e-01 9.172594967200e-01 9.228222956201e-01 9.270153303662e-01 9.295844926134e-01 9.301849804078e-01 9.284319731264e-01 9.239315865904e-01 9.163392760273e-01 9.054229426279e-01 8.910954559468e-01 8.734603770491e-01 8.528107633647e-01 8.296223482183e-01 8.045091811083e-01 7.781692763557e-01 7.513100322259e-01 7.245697117976e-01 6.984489002179e-01 6.732798144882e-01 6.491766853985e-01 6.260607542813e-01 6.036633082421e-01 5.815422201229e-01 5.593584499666e-01 5.366618384111e-01 5.181014779452e-01 5.047698454314e-01 4.964131341537e-01 4.924553323307e-01
 4.899338445847e-01 4.938348504468e-01 5.020604093369e-01 5.151860672099e-01 5.334586062650e-01 5.554188671099e-01 5.765746482748e-01 5.975206173748e-01 6.186793791162e-01 6.405821131517e-01 6.635776211097e-01 6.878043460704e-01 7.131855273665e-01 7.394080348837e-01 7.659665878384e-01 7.922022182320e-01 8.173819700020e-01 8.407646060457e-01 8.616934591789e-01 8.796503078662e-01 8.942966553852e-01 9.055000648571e-01 9.133213312651e-01 9.179737926985e-01 9.197904325345e-01 9.191667675309e-01 9.164996865464e-01 9.121389434998e-01 9.063560034022e-01 8.993309842686e-01 8.911428790509e-01 8.817812513739e-01 8.711964763554e-01 8.593181536753e-01 8.460941687201e-01 8.315241925040e-01 8.156893377233e-01 7.987484048272e-01 7.809463447172e-01 7.625936949315e-01 7.440451413876e-01 7.256603667409e-01 7.077549559781e-01 6.905658651470e-01 6.742085515587e-01 6.586404907729e-01 6.438015427411e-01 6.292435607089e-01 6.239559837940e-01 6.284086075820e-01 6.425150053791e-01 6.661169486522e-01 6.920815699977e-01 7.176202576973e-01 7.426154534844e-01 7.673620679598e-01 7.922158709841e-01 8.175806840869e-01 8.438707064891e-01 8.714650540758e-01 9.006576498681e-01 9.315978761799e-01 9.642321783590e-01 9.982643186604e-01 1.033130480533e+00 1.068007096000e+00 1.101841733953e+00 1.133439428420e+00 1.161535693683e+00 1.184901966740e+00 1.202454181267e+00 1.213348976675e+00 1.217039119695e+00 1.213348343179e+00 1.202455091751e+00 1.184901997373e+00 1.161534602899e+00 1.133439955316e+00 1.101842247220e+00 1.068004694029e+00 1.033128208904e+00 9.982652781572e-01 9.642315004594e-01 9.315969635631e-01 9.006572322380e-01 8.714641518788e-01 8.438696491502e-01 8.175826957952e-01 7.922166005435e-01 7.673614191647e-01 7.426155041730e-01 7.176196864484e-01 6.920810860366e-01 6.661192217653e-01 6.425136417292e-01 6.284063526602e-01 6.239554342898e-01 6.292455153023e-01 6.437999185191e-01 6.586383040446e-01 6.742109654359e-01 6.905655532645e-01 7.077525186806e-01 7.256594749493e-01 7.440468527001e-01 7.625938737315e-01 7.809466479276e-01 7.987493029960e-01 8.156898062028e-01 8.315259410586e-01 8.460948322503e-01 8.593184547849e-01 8.711973326245e-01 8.817826310223e-01 8.911420404149e-01 8.993319448037e-01 9.063577570816e-01 9.121367971783e-01 9.164978246611e-01 9.191684151973e-01 9.197909745627e-01 9.179732779936e-01 9.133212591370e-01 9.055016776616e-01 8.942979737041e-01 8.796505063506e-01 8.616937413820e-01 8.407659706116e-01 8.173826485224e-01 7.922031418147e-01 7.659641339732e-01 7.394072192812e-01 7.131857977463e-01 6.878043698115e-01 6.635781214689e-01 6.405825564069e-01 6.186790474062e-01 5.975202095302e-01 5.765748456504e-01 5.554179123718e-01 5.334591304334e-01 5.151863707147e-01 5.020617477625e-01 4.938347271714e-01 4.899338445847e-01
 4.875121803929e-01 4.912834692751e-01 4.991506279445e-01 5.116702408553e-01 5.291423954540e-01 5.498275440380e-01 5.693777893534e-01 5.885616760401e-01 6.079146448246e-01 6.280542626013e-01 6.494086711759e-01 6.721817710799e-01 6.963420227849e-01 7.216061679381e-01 7.474741337138e-01 7.732783453540e-01 7.982625335391e-01 8.216458460280e-01 8.427242176168e-01 8.609294227233e-01 8.758771805737e-01 8.873861635163e-01 8.954764726402e-01 9.003367581378e-01 9.022741618605e-01 9.016817868017e-01 8.989497779402e-01 8.944475691019e-01 8.884653823068e-01 8.812100207119e-01 8.727960982987e-01 8.632558854950e-01 8.525762891849e-01 8.407244438122e-01 8.276768573934e-01 8.134572242999e-01 7.981581552565e-01 7.819405115383e-01 7.650372403746e-01 7.477368899193e-01 7.303547695601e-01 7.131951473183e-01 6.965107615388e-01 6.804626035779e-01 6.650838199447e-01 6.502808733038e-01 6.359435028848e-01 6.216070346352e-01 6.161441521520e-01 6.201713939036e-01 6.336201526519e-01 6.563303132074e-01 6.812277695539e-01 7.055385526146e-01 7.292344837446e-01 7.526712392981e-01 7.762723434347e-01 8.005092694982e-01 8.258568871880e-01 8.527456559133e-01 8.815019020886e-01 9.122945957746e-01 9.450623241335e-01 9.794891144349e-01 1.014971630661e+00 1.050630513123e+00 1.085347166299e+00 1.117852467576e+00 1.146807923080e+00 1.170921256602e+00 1.189048897869e+00 1.200306499574e+00 1.204120471504e+00 1.200306893061e+00 1.189050660032e+00 1.170920164071e+00 1.146807412176e+00 1.117854575636e+00 1.085348989023e+00 1.050630626591e+00 1.014970973249e+00 9.794902388123e-01 9.450618148892e-01 9.122936137264e-01 8.815026983777e-01 8.527460153442e-01 8.258568735993e-01 8.005106077665e-01 7.762719048000e-01 7.526712655523e-01 7.292355542155e-01 7.055389393833e-01 6.812283478194e-01 6.563320290071e-01 6.336191033833e-01 6.201688349920e-01 6.161434632727e-01 6.216085495684e-01 6.359435474223e-01 6.502788690104e-01 6.650877120812e-01 6.804611131190e-01 6.965109480243e-01 7.131961650318e-01 7.303560319304e-01 7.477379981698e-01 7.650393911470e-01 7.819415986071e-01 7.981582874329e-01 8.134584700590e-01 8.276772268668e-01 8.407245849597e-01 8.525769548948e-01 8.632570604470e-01 8.727970880476e-01 8.812111651371e-01 8.884666062400e-01 8.944474319995e-01 8.989504232368e-01 9.016824806310e-01 9.022751972622e-01 9.003351185939e-01 8.954765433697e-01 8.873869366503e-01 8.758773822650e-01 8.609303325171e-01 8.427235742818e-01 8.216460793156e-01 7.982634251246e-01 7.732808799431e-01 7.474720175166e-01 7.216052419806e-01 6.963417224920e-01 6.721807150964e-01 6.494081197540e-01 6.280555078092e-01 6.079144337576e-01 5.885613687411e-01 5.693779916563e-01 5.498274915067e-01 5.291423398243e-01 5.116702239173e-01 4.991513385810e-01 4.912848176323e-01 4.875121803929e-01
 4.854844025297e-01 4.890806077222e-01 4.964453673343e-01 5.081173243219e-01 5.244954243203e-01 5.435956295716e-01 5.611750277116e-01 5.782019201264e-01 5.953469597487e-01 6.133163042285e-01 6.326220853564e-01 6.535459651589e-01 6.761069965501e-01 7.000650522970e-01 7.249338707918e-01 7.500469175912e-01 7.746241360787e-01 7.978504875308e-01 8.189738834886e-01 8.373685685856e-01 8.525907531115e-01 8.644043611243e-01 8.727765945168e-01 8.778607646149e-01 8.799364188998e-01 8.793800821719e-01 8.765834242423e-01 8.719303450019e-01 8.657387055338e-01 8.582488883961e-01 8.496160368815e-01 8.399230504262e-01 8.291995344367e-01 8.174529800354e-01 8.046944300049e-01 7.909741773512e-01 7.763979670372e-01 7.611268324581e-01 7.453842029893e-01 7.294327537190e-01 7.135437333477e-01 6.979622973263e-01 6.828653093720e-01 6.683287146927e-01 6.543004549823e-01 6.406101916023e-01 6.270708184944e-01 6.131827156149e-01 6.076659835362e-01 6.112079930209e-01 6.237388974419e-01 6.451481008428e-01 6.685174148792e-01 6.910735126032e-01 7.129327300543e-01 7.345327579849e-01 7.563905570856e-01 7.790631101681e-01 8.031043441491e-01 8.290103062460e-01 8.571427829550e-01 8.876823773770e-01 9.205612084564e-01 9.554235343423e-01 9.916130042879e-01 1.028175186236e+00 1.063910011260e+00 1.097459217192e+00 1.127400520840e+00 1.152367391323e+00 1.171152443573e+00 1.182821920825e+00 1.186779340602e+00 1.182822956755e+00 1.171152636250e+00 1.152364984266e+00 1.127399766987e+00 1.097460812739e+00 1.063910107298e+00 1.028173599296e+00 9.916118583667e-01 9.554241960878e-01 9.205602475603e-01 8.876815657526e-01 8.571434151581e-01 8.290092450405e-01 8.031050535200e-01 7.790628452472e-01 7.563884249189e-01 7.345339343702e-01 7.129347250042e-01 6.910745309033e-01 6.685182780561e-01 6.451497821879e-01 6.237379338353e-01 6.112066720578e-01 6.076657650566e-01 6.131835927962e-01 6.270722389865e-01 6.406080252144e-01 6.543030088580e-01 6.683275694446e-01 6.828668805740e-01 6.979635109746e-01 7.135435313136e-01 7.294329921098e-01 7.453861406789e-01 7.611278608358e-01 7.763964531782e-01 7.909741853577e-01 8.046956590351e-01 8.174526569124e-01 8.291983464708e-01 8.399228904094e-01 8.496160453416e-01 8.582491433321e-01 8.657384084575e-01 8.719304417543e-01 8.765842277781e-01 8.793803604735e-01 8.799355316976e-01 8.778600526914e-01 8.727775394157e-01 8.644049353451e-01 8.525899148710e-01 8.373682818992e-01 8.189742334893e-01 7.978506663781e-01 7.746246716591e-01 7.500481794318e-01 7.249334353773e-01 7.000653950834e-01 6.761077967625e-01 6.535458178089e-01 6.326226747945e-01 6.133164201163e-01 5.953455071140e-01 5.782009735741e-01 5.611744598741e-01 5.435961712397e-01 5.244950449112e-01 5.081175325862e-01 4.964459019904e-01 4.890822168776e-01 4.854844025297e-01
 4.841179958913e-01 4.875228362548e-01 4.943288796612e-01 5.050664919109e-01 5.202524702027e-01 5.376741903881e-01 5.531532247088e-01 5.678675409447e-01 5.826257751973e-01 5.982271870090e-01 6.152723448231e-01 6.341224412167e-01 6.548593927096e-01 6.772910674010e-01 7.009594687556e-01 7.252035828694e-01 7.492201884754e-01 7.721662402374e-01 7.932373571318e-01 8.117473445517e-01 8.271828125686e-01 8.392502515800e-01 8.478566552288e-01 8.531133928866e-01 8.552735706598e-01 8.546944513615e-01 8.517783632045e-01 8.469236290090e-01 8.404835900805e-01 8.327426924746e-01 8.239022948529e-01 8.140954054458e-01 8.033998352173e-01 7.918610903835e-01 7.795218264445e-01 7.664529384560e-01 7.527692978226e-01 7.386287701801e-01 7.242410562903e-01 7.098396068699e-01 6.956469215774e-01 6.818461008292e-01 6.685326310836e-01 6.556938624321e-01 6.431929391914e-01 6.307719835241e-01 6.181535362008e-01 6.047902399891e-01 5.992607197669e-01 6.022804782121e-01 6.137598021174e-01 6.336566995358e-01 6.552239323709e-01 6.756989570320e-01 6.953685244640e-01 7.147673747963e-01 7.345294307546e-01 7.553204481653e-01 7.777875722540e-01 8.024998970195e-01 8.298673192558e-01 8.600779110948e-01 8.930505197251e-01 9.283817991897e-01 9.653452956370e-01 1.002896733429e+00 1.039745974975e+00 1.074434527607e+00 1.105448891226e+00 1.131341599464e+00 1.150840126955e+00 1.162956822809e+00 1.167067315528e+00 1.162958291589e+00 1.150839610849e+00 1.131339400206e+00 1.105448700961e+00 1.074435251272e+00 1.039746175705e+00 1.002895132682e+00 9.653440694301e-01 9.283829586711e-01 8.930498610176e-01 8.600774422930e-01 8.298678099251e-01 8.024997544735e-01 7.777873787179e-01 7.553189246190e-01 7.345281197714e-01 7.147681210138e-01 6.953694115687e-01 6.757002329454e-01 6.552244844813e-01 6.336579526300e-01 6.137588742438e-01 6.022812564226e-01 5.992621488621e-01 6.047904219245e-01 6.181542933304e-01 6.307704023536e-01 6.431940518465e-01 6.556942243386e-01 6.685337733764e-01 6.818463538167e-01 6.956461791834e-01 7.098386679918e-01 7.242435359985e-01 7.386298512445e-01 7.527673958794e-01 7.664532064249e-01 7.795236855657e-01 7.918602234466e-01 8.033984955960e-01 8.140954689220e-01 8.239008870603e-01 8.327416574246e-01 8.404821780719e-01 8.469223188975e-01 8.517777444393e-01 8.546943220667e-01 8.552712727238e-01 8.531138564943e-01 8.478577924312e-01 8.392506664943e-01 8.271816268388e-01 8.117458662135e-01 7.932383128471e-01 7.721674429427e-01 7.492208024173e-01 7.252007594216e-01 7.009595112677e-01 6.772928177626e-01 6.548600331342e-01 6.341224882380e-01 6.152736282163e-01 5.982268106055e-01 5.826245782802e-01 5.678663591802e-01 5.531536219125e-01 5.376758206371e-01 5.202509771347e-01 5.050662538969e-01 4.943304964489e-01 4.875246153448e-01 4.841179958913e-01
 4.835701499045e-01 4.867936426712e-01 4.930663859046e-01 5.029162849184e-01 5.169780777834e-01 5.328265419565e-01 5.463141110327e-01 5.588130711856e-01 5.712613221814e-01 5.845450714495e-01 5.993492168577e-01 6.161112918051e-01 6.349828798317e-01 6.558233213236e-01 6.782076620650e-01 7.014882085613e-01 7.248468508734e-01 7.474096637629e-01 7.683186287634e-01 7.868306589353e-01 8.023639721238e-01 8.145610891120e-01 8.232741565037e-01 8.285725944264e-01 8.306838299367e-01 8.299591939459e-01 8.268130720897e-01 8.216708840968e-01 8.149280494693e-01 8.069157598385e-01 7.978904510864e-01 7.880341156670e-01 7.774655441345e-01 7.662594323792e-01 7.544814586090e-01 7.422112049638e-01 7.295601290946e-01 7.166768602617e-01 7.037490592024e-01 6.909759144115e-01 6.785327614333e-01 6.665373589967e-01 6.550103689640e-01 6.438586106031e-01 6.328609424389e-01 6.216846323153e-01 6.099629927979e-01 5.970969539912e-01 5.915551842590e-01 5.940543965513e-01 6.044718150268e-01 6.228245051873e-01 6.425116483912e-01 6.608058605188e-01 6.781543652513e-01 6.952048169053e-01 7.127117952888e-01 7.314654207342e-01 7.522198914403e-01 7.756215843975e-01 8.021367401444e-01 8.319665081949e-01 8.650071779769e-01 9.008052211661e-01 9.385545384013e-01 9.771181681469e-01 1.015106112181e+00 1.050958723065e+00 1.083069562566e+00 1.109906500483e+00 1.130131306882e+00 1.142705558618e+00 1.146969361049e+00 1.142705657194e+00 1.130131858364e+00 1.109904879834e+00 1.083069042345e+00 1.050958927314e+00 1.015107109941e+00 9.771175312703e-01 9.385545297567e-01 9.008071244124e-01 8.650079889294e-01 8.319663536865e-01 8.021375287709e-01 7.756233457416e-01 7.522185641664e-01 7.314648893199e-01 7.127120083383e-01 6.952042171850e-01 6.781546476112e-01 6.608059289917e-01 6.425118559691e-01 6.228251992036e-01 6.044713774596e-01 5.940555692944e-01 5.915574598416e-01 5.970974390732e-01 6.099627401757e-01 6.216838015249e-01 6.328615136650e-01 6.438587077581e-01 6.550117179801e-01 6.665374525527e-01 6.785320350284e-01 6.909764669299e-01 7.037531491480e-01 7.166770552835e-01 7.295590648084e-01 7.422121051660e-01 7.544832358498e-01 7.662591440903e-01 7.774657375315e-01 7.880348348990e-01 7.978905269502e-01 8.069154627186e-01 8.149272827616e-01 8.216693953336e-01 8.268120234364e-01 8.299578522723e-01 8.306823302648e-01 8.285720590555e-01 8.232744511919e-01 8.145614745260e-01 8.023622457780e-01 7.868289507858e-01 7.683194620654e-01 7.474105182050e-01 7.248465811410e-01 7.014848833745e-01 6.782073154945e-01 6.558232072120e-01 6.349821148960e-01 6.161109258514e-01 5.993497826865e-01 5.845450922738e-01 5.712614824851e-01 5.588127611292e-01 5.463152279199e-01 5.328287800816e-01 5.169763605343e-01 5.029155367233e-01 4.930678809280e-01 4.867951565089e-01 4.835701499045e-01
 4.838317045057e-01 4.869041049449e-01 4.927318039955e-01 5.018420673596e-01 5.149707266085e-01 5.295092570940e-01 5.413193197869e-01 5.519323427787e-01 5.623915171432e-01 5.736494916293e-01 5.864632478662e-01 6.013402533973e-01 6.184917509340e-01 6.378331873824e-01 6.589721079953e-01 6.812759278008e-01 7.039232163365e-01 7.260090932097e-01 7.466295395045e-01 7.649870061006e-01 7.804418667076e-01 7.925746563650e-01 8.011951186018e-01 8.063358632861e-01 8.082070488598e-01 8.071683581819e-01 8.036521622140e-01 7.981224880102e-01 7.910232611222e-01 7.827359926243e-01 7.735709023033e-01 7.637522822864e-01 7.534300416177e-01 7.426937011244e-01 7.316138643917e-01 7.202628828605e-01 7.087354767532e-01 6.971582398827e-01 6.856870802581e-01 6.744843088312e-01 6.636820850310e-01 6.533410479524e-01 6.434193561624e-01 6.337580229307e-01 6.240684799174e-01 6.139645563447e-01 6.030069672951e-01 5.905487404050e-01 5.849784231427e-01 5.870029237081e-01 5.964598634010e-01 6.133930970054e-01 6.313084409219e-01 6.475490915178e-01 6.626849227796e-01 6.774755417265e-01 6.927891610658e-01 7.095413658071e-01 7.285953463444e-01 7.506829996802e-01 7.763249587288e-01 8.057428950627e-01 8.388136414010e-01 8.750302827200e-01 9.135119384741e-01 9.530321408864e-01 9.921015081200e-01 1.029063831634e+00 1.062221136851e+00 1.089962119415e+00 1.110882658176e+00 1.123895260205e+00 1.128307790183e+00 1.123895126675e+00 1.110884601995e+00 1.089961837790e+00 1.062221196917e+00 1.029063758309e+00 9.921005371374e-01 9.530309020572e-01 9.135117176907e-01 8.750313307087e-01 8.388146736530e-01 8.057439460874e-01 7.763260727296e-01 7.506832912712e-01 7.285941413947e-01 7.095422944273e-01 6.927903262080e-01 6.774754211013e-01 6.626859255172e-01 6.475472838205e-01 6.313090061475e-01 6.133931218791e-01 5.964590743364e-01 5.870035042927e-01 5.849795193584e-01 5.905502822965e-01 6.030058214924e-01 6.139631927933e-01 6.240697861804e-01 6.337579870229e-01 6.434208126864e-01 6.533406656735e-01 6.636819139915e-01 6.744863110627e-01 6.856902390639e-01 6.971564939599e-01 7.087345397117e-01 7.202632145555e-01 7.316144575184e-01 7.426938048157e-01 7.534307609009e-01 7.637533355754e-01 7.735722478024e-01 7.827366246838e-01 7.910240709628e-01 7.981229154858e-01 8.036519176251e-01 8.071677599807e-01 8.082084383192e-01 8.063349002515e-01 8.011947387644e-01 7.925748455663e-01 7.804405771569e-01 7.649864855461e-01 7.466301305463e-01 7.260091461799e-01 7.039230955039e-01 6.812750930811e-01 6.589713995889e-01 6.378331411332e-01 6.184915953217e-01 6.013390194425e-01 5.864633997561e-01 5.736494671392e-01 5.623912025771e-01 5.519338821654e-01 5.413206196350e-01 5.295100904198e-01 5.149695377829e-01 5.018408599071e-01 4.927322235599e-01 4.869047095788e-01 4.838317045057e-01
 4.847204605304e-01 4.876851868457e-01 4.931909569265e-01 5.017701003272e-01 5.142278159821e-01 5.278151733965e-01 5.384023527789e-01 5.476285487298e-01 5.565973280656e-01 5.663095248742e-01 5.775723867149e-01 5.909445072770e-01 6.066849243579e-01 6.247543831028e-01 6.447936656420e-01 6.661843593102e-01 6.881085256360e-01 7.096401385144e-01 7.298419705370e-01 7.478668489523e-01 7.630336574746e-01 7.748763179454e-01 7.831721019129e-01 7.879300581864e-01 7.893598653873e-01 7.878335680747e-01 7.838168727149e-01 7.778170034825e-01 7.703294509417e-01 7.617900683610e-01 7.525522043903e-01 7.428716262944e-01 7.329125395536e-01 7.227651189452e-01 7.124841495717e-01 7.021158122405e-01 6.917250413592e-01 6.814033846189e-01 6.712700006260e-01 6.614506135496e-01 6.520377912562e-01 6.430518699679e-01 6.344092516109e-01 6.259059708826e-01 6.172142833859e-01 6.079135750452e-01 5.975255030058e-01 5.853596438308e-01 5.797446472748e-01 5.813796175002e-01 5.900641280308e-01 6.058240989284e-01 6.222329763861e-01 6.367418556560e-01 6.499915526143e-01 6.628294893358e-01 6.762260443104e-01 6.912044676998e-01 7.087265168309e-01 7.296151129946e-01 7.544412806425e-01 7.834500227593e-01 8.165085388898e-01 8.530650753225e-01 8.921769208996e-01 9.325357380120e-01 9.725659896312e-01 1.010523015394e+00 1.044623991906e+00 1.073186093486e+00 1.094741574581e+00 1.108152849923e+00 1.112702410651e+00 1.108152245257e+00 1.094741746329e+00 1.073186686732e+00 1.044624774048e+00 1.010522818804e+00 9.725632307936e-01 9.325344134960e-01 8.921757112710e-01 8.530664402541e-01 8.165075467181e-01 7.834490182147e-01 7.544406847509e-01 7.296141452706e-01 7.087262934603e-01 6.912035717401e-01 6.762266429248e-01 6.628296959005e-01 6.499921463555e-01 6.367399383162e-01 6.222346921771e-01 6.058238645494e-01 5.900628425269e-01 5.813792170469e-01 5.797438598212e-01 5.853605910039e-01 5.975239501975e-01 6.079128903939e-01 6.172160782351e-01 6.259061454647e-01 6.344099751007e-01 6.430516447014e-01 6.520383266212e-01 6.614517069627e-01 6.712708456873e-01 6.814016024080e-01 6.917241417502e-01 7.021162288406e-01 7.124836860676e-01 7.227650202594e-01 7.329124181158e-01 7.428711900162e-01 7.525519199175e-01 7.617913372018e-01 7.703305532524e-01 7.778180439785e-01 7.838156689360e-01 7.878340582489e-01 7.893617130790e-01 7.879294762009e-01 7.831713202716e-01 7.748766847968e-01 7.630341435897e-01 7.478680311759e-01 7.298415112644e-01 7.096390497452e-01 6.881092908387e-01 6.661852870739e-01 6.447924367956e-01 6.247552334950e-01 6.066863121691e-01 5.909446975243e-01 5.775729113996e-01 5.663097601143e-01 5.565966166801e-01 5.476294390839e-01 5.384034881252e-01 5.278153207458e-01 5.142271609277e-01 5.017698287316e-01 4.931910738753e-01 4.876855144708e-01 4.847204605304e-01
 4.859248254219e-01 4.888273359958e-01 4.941432272915e-01 5.024161348379e-01 5.144790100906e-01 5.275070222327e-01 5.373825567763e-01 5.457914214308e-01 5.538556021915e-01 5.626025082010e-01 5.728592619789e-01 5.852116047463e-01 5.999549977894e-01 6.170735012708e-01 6.362378723866e-01 6.568477397499e-01 6.780911326794e-01 6.990317965257e-01 7.187127374154e-01 7.362537928693e-01 7.509480909613e-01 7.623002099022e-01 7.700695793400e-01 7.742574396766e-01 7.750878256536e-01 7.729504854519e-01 7.683536386881e-01 7.618483542709e-01 7.539829387299e-01 7.452386710866e-01 7.360010947524e-01 7.265442014509e-01 7.170284696599e-01 7.075302503442e-01 6.980708981352e-01 6.886550129608e-01 6.793089256277e-01 6.700831781310e-01 6.610583969056e-01 6.523279040095e-01 6.439544452306e-01 6.359340752466e-01 6.281640618594e-01 6.204232918402e-01 6.123706812289e-01 6.035709023670e-01 5.935403650619e-01 5.815545018189e-01 5.758914840520e-01 5.772509485427e-01 5.853990452152e-01 6.003056992587e-01 6.155847153160e-01 6.288180773857e-01 6.406619277199e-01 6.520210472297e-01 6.639442157292e-01 6.775333568413e-01 6.938360889323e-01 7.137522198733e-01 7.379017627975e-01 7.665591279875e-01 7.995888582025e-01 8.364148988505e-01 8.760459769707e-01 9.171105683387e-01 9.579624864942e-01 9.967825515452e-01 1.031711824746e+00 1.060998307571e+00 1.083117482650e+00 1.096885334862e+00 1.101557036218e+00 1.096883135869e+00 1.083115792802e+00 1.060998552530e+00 1.031711564255e+00 9.967818769482e-01 9.579611706364e-01 9.171111872753e-01 8.760459133403e-01 8.364173100405e-01 7.995872240455e-01 7.665574265369e-01 7.379008511529e-01 7.137518475183e-01 6.938363698060e-01 6.775313964479e-01 6.639435440133e-01 6.520209252374e-01 6.406618759239e-01 6.288174052236e-01 6.155858090724e-01 6.003070554836e-01 5.853981316781e-01 5.772501184313e-01 5.758906482426e-01 5.815545342080e-01 5.935395279647e-01 6.035711045787e-01 6.123711791433e-01 6.204228385128e-01 6.281641976285e-01 6.359342622379e-01 6.439541493519e-01 6.523280609330e-01 6.610584802617e-01 6.700827395941e-01 6.793092200330e-01 6.886574400009e-01 6.980704008781e-01 7.075301408419e-01 7.170287193643e-01 7.265434426857e-01 7.360007744277e-01 7.452404571144e-01 7.539822915654e-01 7.618486694173e-01 7.683512306886e-01 7.729509413588e-01 7.750873038006e-01 7.742569030802e-01 7.700676767456e-01 7.622999877435e-01 7.509485352010e-01 7.362549138718e-01 7.187097991040e-01 6.990295593622e-01 6.780918531797e-01 6.568494136850e-01 6.362362472803e-01 6.170732769843e-01 5.999551537392e-01 5.852131397336e-01 5.728593355394e-01 5.626019143419e-01 5.538557579106e-01 5.457910764367e-01 5.373833020156e-01 5.275071540878e-01 5.144795673208e-01 5.024183643543e-01 4.941441134864e-01 4.888277168538e-01 4.859248254219e-01
 4.870756248978e-01 4.899559356243e-01 4.952023448729e-01 5.033718204024e-01 5.152838643568e-01 5.281193193217e-01 5.377712458430e-01 5.459114424637e-01 5.536489858455e-01 5.620070652714e-01 5.718138558258e-01 5.836577376579e-01 5.978477521615e-01 6.143816849324e-01 6.329529929710e-01 6.529741812700e-01 6.736442408703e-01 6.940266297906e-01 7.131564787475e-01 7.301429676609e-01 7.442655858890e-01 7.550164107738e-01 7.621531685048e-01 7.656809723648e-01 7.658470015669e-01 7.630684716198e-01 7.578916742479e-01 7.509108526894e-01 7.427189658618e-01 7.338278320728e-01 7.246445308917e-01 7.154450323692e-01 7.063761063803e-01 6.974837791322e-01 6.887508079975e-01 6.801379517565e-01 6.716257571127e-01 6.632285056790e-01 6.549940355378e-01 6.469891004520e-01 6.392606423215e-01 6.317950269298e-01 6.244882505561e-01 6.171258486088e-01 6.093724896410e-01 6.007982371348e-01 5.909376188911e-01 5.790424544474e-01 5.733464717464e-01 5.745555118975e-01 5.824127462979e-01 5.968102302245e-01 6.113870977800e-01 6.238581927920e-01 6.348442321173e-01 6.452804626604e-01 6.562640724912e-01 6.689488222547e-01 6.844463897083e-01 7.037082922791e-01 7.274045580129e-01 7.558410708266e-01 7.888899667143e-01 8.259722090618e-01 8.660607590031e-01 9.077443227902e-01 9.493191463135e-01 9.889054422697e-01 1.024576671927e+00 1.054516112752e+00 1.077144904949e+00 1.091238587635e+00 1.096022703005e+00 1.091236898977e+00 1.077145091154e+00 1.054516843073e+00 1.024576788286e+00 9.889044273243e-01 9.493191381954e-01 9.077454414082e-01 8.660617728959e-01 8.259724709182e-01 7.888898527914e-01 7.558408480670e-01 7.274043113542e-01 7.037085347473e-01 6.844462536771e-01 6.689481158295e-01 6.562625370405e-01 6.452812802238e-01 6.348439734507e-01 6.238581812855e-01 6.113862225084e-01 5.968119059003e-01 5.824117905743e-01 5.745542510717e-01 5.733466088544e-01 5.790417870359e-01 5.909369451258e-01 6.007987419512e-01 6.093721187664e-01 6.171245787545e-01 6.244885910072e-01 6.317954990769e-01 6.392595475572e-01 6.469897645350e-01 6.549946486984e-01 6.632291125656e-01 6.716268286963e-01 6.801396637861e-01 6.887499117840e-01 6.974838570662e-01 7.063769488701e-01 7.154457603043e-01 7.246449124776e-01 7.338284000609e-01 7.427171338319e-01 7.509104892087e-01 7.578902038578e-01 7.630689287344e-01 7.658462850991e-01 7.656819188776e-01 7.621510423611e-01 7.550157503371e-01 7.442651381392e-01 7.301439588873e-01 7.131530884667e-01 6.940250331819e-01 6.736442124957e-01 6.529759337203e-01 6.329503674464e-01 6.143809839097e-01 5.978467903938e-01 5.836594930326e-01 5.718140191328e-01 5.620070797497e-01 5.536503376771e-01 5.459113130477e-01 5.377719203351e-01 5.281197487250e-01 5.152855086547e-01 5.033737916676e-01 4.952037482488e-01 4.899564263184e-01 4.870756248978e-01
 4.878273515150e-01 4.907172465294e-01 4.959880010766e-01 5.042086684421e-01 5.161565722955e-01 5.291044921737e-01 5.389433725536e-01 5.472773941301e-01 5.551810070230e-01 5.636498878787e-01 5.734981582585e-01 5.853009966596e-01 5.993604265207e-01 6.156803638045e-01 6.339671821771e-01 6.536438071011e-01 6.739202328599e-01 6.938684901564e-01 7.125267618448e-01 7.290062843128e-01 7.425847675382e-01 7.527583090272e-01 7.592905577714e-01 7.622002046082e-01 7.617583910214e-01 7.584114430385e-01 7.527362152645e-01 7.453647092774e-01 7.369172883655e-01 7.279227955899e-01 7.187941432577e-01 7.097998132131e-01 7.010670313084e-01 6.926076105521e-01 6.843715044475e-01 6.762827124895e-01 6.682840390206e-01 6.603637259816e-01 6.525470525249e-01 6.448838506377e-01 6.374162053356e-01 6.301319629298e-01 6.229397021799e-01 6.156415479877e-01 6.079200202419e-01 5.993641090709e-01 5.895380143289e-01 5.776804280059e-01 5.719836818704e-01 5.731637220219e-01 5.809535082511e-01 5.951659071383e-01 6.094616769877e-01 6.216616147942e-01 6.323209847182e-01 6.423847384668e-01 6.529708388940e-01 6.652613459580e-01 6.804075114812e-01 6.993937195379e-01 7.229341083826e-01 7.513638306423e-01 7.845742359640e-01 8.219942096842e-01 8.625778816932e-01 9.048901690529e-01 9.471806939737e-01 9.875156251973e-01 1.023908865253e+00 1.054486540855e+00 1.077612668425e+00 1.092023556859e+00 1.096917922803e+00 1.092023052301e+00 1.077614461025e+00 1.054487077948e+00 1.023909633786e+00 9.875141979869e-01 9.471797697153e-01 9.048893361489e-01 8.625780376257e-01 8.219914603323e-01 7.845744888250e-01 7.513631258939e-01 7.229339239016e-01 6.993939939340e-01 6.804064145381e-01 6.652622229055e-01 6.529695916548e-01 6.423866753104e-01 6.323207751578e-01 6.216621277447e-01 6.094597473204e-01 5.951666634992e-01 5.809533718623e-01 5.731631683263e-01 5.719845566112e-01 5.776797474595e-01 5.895380536288e-01 5.993645989362e-01 6.079199387382e-01 6.156403729595e-01 6.229401291552e-01 6.301328669711e-01 6.374151152382e-01 6.448837516123e-01 6.525476509128e-01 6.603640746579e-01 6.682838189037e-01 6.762816699647e-01 6.843703848069e-01 6.926085581776e-01 7.010668507198e-01 7.098011613262e-01 7.187948055971e-01 7.279217816243e-01 7.369167647741e-01 7.453660401792e-01 7.527369908907e-01 7.584112701929e-01 7.617579206638e-01 7.622022107962e-01 7.592889789238e-01 7.527578133773e-01 7.425849854068e-01 7.290073138037e-01 7.125246530023e-01 6.938687159742e-01 6.739203083193e-01 6.536452381575e-01 6.339651369028e-01 6.156813853080e-01 5.993593021622e-01 5.853029818162e-01 5.734999696125e-01 5.636508164775e-01 5.551823502015e-01 5.472778266169e-01 5.389424600430e-01 5.291053994636e-01 5.161588415574e-01 5.042087935692e-01 4.959881296634e-01 4.907175993025e-01 4.878273515150e-01
 4.879273236782e-01 4.908487038374e-01 4.962043997043e-01 5.045745474580e-01 5.166829408262e-01 5.299722777877e-01 5.403040913721e-01 5.491798562517e-01 5.576208857100e-01 5.665899537303e-01 5.768708278791e-01 5.890183934901e-01 6.033188796541e-01 6.197744696607e-01 6.380951102238e-01 6.577131905133e-01 6.778473836124e-01 6.975813213461e-01 7.159629339729e-01 7.321119415364e-01 7.453121966756e-01 7.550721730623e-01 7.611633830340e-01 7.636230486472e-01 7.627386140368e-01 7.589800959975e-01 7.529473562112e-01 7.452919219514e-01 7.366452831828e-01 7.275409732563e-01 7.183877283556e-01 7.094410944717e-01 7.008093103195e-01 6.924837100172e-01 6.843928444070e-01 6.764416549817e-01 6.685587623799e-01 6.607146947899e-01 6.529271423632e-01 6.452430170810e-01 6.377015714228e-01 6.303033166213e-01 6.229719788725e-01 6.155251557437e-01 6.076686577286e-01 5.990113236754e-01 5.891468089376e-01 5.773129835332e-01 5.716636059420e-01 5.729244136116e-01 5.808283311852e-01 5.951294003192e-01 6.095136057019e-01 6.218549034581e-01 6.326371713864e-01 6.428021808469e-01 6.534721327200e-01 6.658388485164e-01 6.810729321417e-01 7.001827141854e-01 7.239127984635e-01 7.526270364410e-01 7.862382880447e-01 8.241862564454e-01 8.654227712561e-01 9.084892194467e-01 9.515987809740e-01 9.927654127228e-01 1.029947224343e+00 1.061212441158e+00 1.084872117844e+00 1.099621455961e+00 1.104632611973e+00 1.099621178931e+00 1.084873369159e+00 1.061212113828e+00 1.029947239916e+00 9.927641502210e-01 9.515975780057e-01 9.084889888690e-01 8.654222507447e-01 8.241846358294e-01 7.862381488613e-01 7.526257814807e-01 7.239133223023e-01 7.001823387226e-01 6.810716549964e-01 6.658409157308e-01 6.534717030237e-01 6.428038011703e-01 6.326365802353e-01 6.218555280410e-01 6.095129656415e-01 5.951287882758e-01 5.808291320048e-01 5.729238300593e-01 5.716654649880e-01 5.773132905003e-01 5.891486758619e-01 5.990108891317e-01 6.076692211310e-01 6.155242131022e-01 6.229709794877e-01 6.303041096789e-01 6.377016880934e-01 6.452408572301e-01 6.529278820888e-01 6.607147856863e-01 6.685569232279e-01 6.764415255919e-01 6.843926652027e-01 6.924851955042e-01 7.008086302875e-01 7.094421928506e-01 7.183881272433e-01 7.275407881911e-01 7.366447500605e-01 7.452944606471e-01 7.529482290298e-01 7.589795431573e-01 7.627377618469e-01 7.636241243163e-01 7.611619071980e-01 7.550706050945e-01 7.453126317382e-01 7.321129572245e-01 7.159616284044e-01 6.975799608579e-01 6.778471256480e-01 6.577141263461e-01 6.380939466244e-01 6.197770310298e-01 6.033181734505e-01 5.890189723887e-01 5.768726527322e-01 5.665895410854e-01 5.576207662202e-01 5.491807609373e-01 5.403039588018e-01 5.299723980646e-01 5.166841064547e-01 5.045748926472e-01 4.962039074563e-01 4.908484970502e-01 4.879273236782e-01
 4.872597444967e-01 4.902227522007e-01 4.956947852145e-01 5.042625929146e-01 5.165985087227e-01 5.303867097881e-01 5.414184410300e-01 5.510677255379e-01 5.603006633273e-01 5.700453215794e-01 5.810483846351e-01 5.938448449601e-01 6.087019891787e-01 6.256121468874e-01 6.442861063919e-01 6.641608290625e-01 6.844610730695e-01 7.042809046108e-01 7.226770378420e-01 7.387801258327e-01 7.518821257431e-01 7.615033041343e-01 7.674201023365e-01 7.696836187369e-01 7.685891312412e-01 7.646192280364e-01 7.583813364792e-01 7.505290485868e-01 7.416936321542e-01 7.324013462977e-01 7.230559042240e-01 7.139006049349e-01 7.050357177642e-01 6.964523707469e-01 6.880761975873e-01 6.798200291035e-01 6.716179322929e-01 6.634415908558e-01 6.553154639577e-01 6.472921428993e-01 6.394125528032e-01 6.316913229627e-01 6.240632481434e-01 6.163588300872e-01 6.082988709733e-01 5.995016281388e-01 5.895865914325e-01 5.777965308984e-01 5.722552238039e-01 5.736885606246e-01 5.818426380144e-01 5.964443496876e-01 6.112123945354e-01 6.239986367491e-01 6.352385616136e-01 6.458679587193e-01 6.570023510524e-01 6.698382351201e-01 6.855512294420e-01 7.051679573460e-01 7.294501895325e-01 7.587893538722e-01 7.931161579058e-01 8.318781643260e-01 8.740240863439e-01 9.180691688784e-01 9.621932007717e-01 1.004358969570e+00 1.042466019802e+00 1.074523385809e+00 1.098792446309e+00 1.113924923895e+00 1.119066825994e+00 1.113925279978e+00 1.098792381082e+00 1.074522643006e+00 1.042464284508e+00 1.004357713266e+00 9.621928178613e-01 9.180712967791e-01 8.740223985359e-01 8.318782765286e-01 7.931165685465e-01 7.587889751511e-01 7.294504731273e-01 7.051655070529e-01 6.855499234828e-01 6.698400925025e-01 6.570014390632e-01 6.458680719476e-01 6.352373231155e-01 6.239977991589e-01 6.112137344470e-01 5.964439348672e-01 5.818425913135e-01 5.736881707083e-01 5.722569895278e-01 5.777970007966e-01 5.895876180818e-01 5.995010946165e-01 6.083003130735e-01 6.163567042337e-01 6.240620823003e-01 6.316916343263e-01 6.394130255959e-01 6.472895714252e-01 6.553155158137e-01 6.634429300744e-01 6.716171264442e-01 6.798215749036e-01 6.880760330812e-01 6.964521339832e-01 7.050346870537e-01 7.139012429485e-01 7.230543091112e-01 7.324023869122e-01 7.416919737919e-01 7.505310037649e-01 7.583799530331e-01 7.646188197785e-01 7.685889344592e-01 7.696838668240e-01 7.674192341997e-01 7.615008744360e-01 7.518825826869e-01 7.387807751066e-01 7.226760779842e-01 7.042773762867e-01 6.844598013349e-01 6.641606841260e-01 6.442850855521e-01 6.256144764320e-01 6.087017030569e-01 5.938449795114e-01 5.810498829666e-01 5.700438502004e-01 5.603008763840e-01 5.510693500318e-01 5.414202644825e-01 5.303869519301e-01 5.165990980047e-01 5.042637082674e-01 4.956945716326e-01 4.902214950843e-01 4.872597444967e-01
 4.858526719742e-01 4.888593469765e-01 4.944585998521e-01 5.032368041971e-01 5.158267728082e-01 5.302133749331e-01 5.420719323887e-01 5.526330663714e-01 5.628191384471e-01 5.735223735477e-01 5.854602452187e-01 5.991424263958e-01 6.148228198608e-01 6.324801709680e-01 6.518191210787e-01 6.722787774352e-01 6.930859220418e-01 7.133399288715e-01 7.321023061308e-01 7.485112919773e-01 7.618619173093e-01 7.716780450323e-01 7.777362451752e-01 7.800898408336e-01 7.790312705404e-01 7.750391852205e-01 7.687136578083e-01 7.606998934828e-01 7.516201993026e-01 7.419918807154e-01 7.322126759171e-01 7.225279118563e-01 7.130473622794e-01 7.037801474663e-01 6.946752345426e-01 6.856751159712e-01 6.767339963276e-01 6.678501795486e-01 6.590622144576e-01 6.504351475836e-01 6.420192566239e-01 6.338369083904e-01 6.258310896170e-01 6.178333610996e-01 6.095687583205e-01 6.006540220876e-01 5.907163710795e-01 5.790101000627e-01 5.736438537790e-01 5.753268236422e-01 5.838268512476e-01 5.988845324038e-01 6.142498057643e-01 6.276788082680e-01 6.396007954907e-01 6.509487270869e-01 6.628266685636e-01 6.764367851943e-01 6.929549301969e-01 7.134225293376e-01 7.386093346519e-01 7.689250587078e-01 8.043145997101e-01 8.442229373194e-01 8.875834172270e-01 9.328869049292e-01 9.782679357485e-01 1.021640193949e+00 1.060842179552e+00 1.093826121967e+00 1.118798665861e+00 1.134370131541e+00 1.139661798843e+00 1.134371656413e+00 1.118797327474e+00 1.093825587340e+00 1.060840689380e+00 1.021640006284e+00 9.782687969526e-01 9.328880264990e-01 8.875810243125e-01 8.442222315232e-01 8.043150093363e-01 7.689250260383e-01 7.386095304331e-01 7.134196598276e-01 6.929544202221e-01 6.764386980090e-01 6.628256094349e-01 6.509473992923e-01 6.396004476738e-01 6.276786364195e-01 6.142515782372e-01 5.988855079715e-01 5.838260624105e-01 5.753262624417e-01 5.736448129812e-01 5.790096805536e-01 5.907160627753e-01 6.006534977942e-01 6.095703308371e-01 6.178303643942e-01 6.258304773467e-01 6.338381589113e-01 6.420184522810e-01 6.504331587765e-01 6.590613183366e-01 6.678516931474e-01 6.767339189132e-01 6.856758017721e-01 6.946749703209e-01 7.037790351213e-01 7.130467154343e-01 7.225296196960e-01 7.322116240292e-01 7.419923679131e-01 7.516194418205e-01 7.607016913591e-01 7.687113199286e-01 7.750390909792e-01 7.790318574349e-01 7.800904286513e-01 7.777368011447e-01 7.716762594588e-01 7.618629495763e-01 7.485109765619e-01 7.321015435239e-01 7.133374997758e-01 6.930840333604e-01 6.722781098852e-01 6.518185055674e-01 6.324815493760e-01 6.148234717499e-01 5.991438170880e-01 5.854609481963e-01 5.735220131028e-01 5.628202936235e-01 5.526354585538e-01 5.420734800052e-01 5.302134561710e-01 5.158263884506e-01 5.032375484923e-01 4.944576555331e-01 4.888589815350e-01 4.858526719742e-01
 4.838620935689e-01 4.869124152399e-01 4.926361059785e-01 5.016192867508e-01 5.144712294379e-01 5.295188291787e-01 5.422722697816e-01 5.538217724915e-01 5.650583334676e-01 5.768438737573e-01 5.898735105455e-01 6.046309989492e-01 6.213612256338e-01 6.400271762875e-01 6.603226960194e-01 6.816874670368e-01 7.033426836413e-01 7.243863882007e-01 7.438827778699e-01 7.609646542429e-01 7.749236570206e-01 7.852754366557e-01 7.917858485946e-01 7.944959841355e-01 7.936840307344e-01 7.898096723329e-01 7.834566312494e-01 7.752555832173e-01 7.658163590425e-01 7.556562865029e-01 7.451726778968e-01 7.346286535942e-01 7.241628066431e-01 7.138201160088e-01 7.035953554173e-01 6.934704565084e-01 6.834363830371e-01 6.735326516401e-01 6.638164471530e-01 6.543744385335e-01 6.452722058714e-01 6.365317100113e-01 6.281011824670e-01 6.198061767507e-01 6.113607837139e-01 6.023706562419e-01 5.924527527879e-01 5.808743304320e-01 5.757456544208e-01 5.777442072733e-01 5.866603270376e-01 6.022857717144e-01 6.183892842921e-01 6.325851495226e-01 6.453341423758e-01 6.575699617654e-01 6.703943210346e-01 6.850127174687e-01 7.026003653991e-01 7.242090107160e-01 7.506155318035e-01 7.822338577034e-01 8.190121251477e-01 8.603826694328e-01 9.052565755254e-01 9.520896829931e-01 9.989628260610e-01 1.043739366380e+00 1.084196858259e+00 1.118229707935e+00 1.143991337671e+00 1.160054361137e+00 1.165512780883e+00 1.160055361100e+00 1.143990534479e+00 1.118230394876e+00 1.084196608586e+00 1.043740040914e+00 9.989638634342e-01 9.520869436351e-01 9.052547223114e-01 8.603811374492e-01 8.190115093295e-01 7.822334067739e-01 7.506157553638e-01 7.242076198848e-01 7.026002742587e-01 6.850125509300e-01 6.703940460090e-01 6.575691416017e-01 6.453341340182e-01 6.325856903368e-01 6.183892896107e-01 6.022867912923e-01 5.866595468991e-01 5.777441271430e-01 5.757464948693e-01 5.808734399782e-01 5.924524448338e-01 6.023711361453e-01 6.113616675300e-01 6.198032901330e-01 6.281002361718e-01 6.365348596462e-01 6.452712193555e-01 6.543735250524e-01 6.638167370049e-01 6.735326046188e-01 6.834363438056e-01 6.934693484392e-01 7.035943692989e-01 7.138200846973e-01 7.241633056770e-01 7.346304926437e-01 7.451723678258e-01 7.556552622011e-01 7.658181840459e-01 7.752582368234e-01 7.834556439343e-01 7.898087451831e-01 7.936842304256e-01 7.944976099857e-01 7.917859436770e-01 7.852734026842e-01 7.749242302449e-01 7.609649885391e-01 7.438826260498e-01 7.243864230541e-01 7.033408335339e-01 6.816871324291e-01 6.603224686442e-01 6.400270643576e-01 6.213612732869e-01 6.046328107795e-01 5.898739125084e-01 5.768444978953e-01 5.650591631525e-01 5.538250389641e-01 5.422728424031e-01 5.295183154016e-01 5.144707973997e-01 5.016190385825e-01 4.926355237134e-01 4.869127276687e-01 4.838620935689e-01
 4.815380602428e-01 4.846320370394e-01 4.904775954336e-01 4.996573815730e-01 5.127819734520e-01 5.285313109308e-01 5.422142156561e-01 5.547943438484e-01 5.671409167982e-01 5.800960355465e-01 5.943334565632e-01 6.103182129048e-01 6.282801011749e-01 6.481732042882e-01 6.696790354214e-01 6.922287420048e-01 7.150375332217e-01 7.371956974796e-01 7.577605057311e-01 7.758495020010e-01 7.907424831951e-01 8.019303041057e-01 8.091593982570e-01 8.124425991574e-01 8.120290735570e-01 8.083543543881e-01 8.019805643007e-01 7.935234788145e-01 7.835848809555e-01 7.726918514486e-01 7.612583859401e-01 7.495781347413e-01 7.378345309982e-01 7.261226045985e-01 7.144881098373e-01 7.029621604007e-01 6.915813404686e-01 6.804242363771e-01 6.695805547812e-01 6.591576513585e-01 6.492397453170e-01 6.398531264446e-01 6.309427152985e-01 6.223297568404e-01 6.137102543439e-01 6.046679222485e-01 5.947938941182e-01 5.833719823494e-01 5.785300106502e-01 5.808993737372e-01 5.902904464175e-01 6.065688908186e-01 6.235040274184e-01 6.385548513575e-01 6.522376901164e-01 6.654890936016e-01 6.794178099672e-01 6.952283243659e-01 7.140993263800e-01 7.370837244268e-01 7.649644058561e-01 7.981504330685e-01 8.365783063762e-01 8.796597812150e-01 9.262792392655e-01 9.748443002968e-01 1.023386158447e+00 1.069708937028e+00 1.111532665224e+00 1.146694752721e+00 1.173301968791e+00 1.189888259894e+00 1.195523242846e+00 1.189888606774e+00 1.173302116966e+00 1.146694921407e+00 1.111533231931e+00 1.069709437148e+00 1.023387115747e+00 9.748418877287e-01 9.262791771798e-01 8.796600861146e-01 8.365765684870e-01 7.981491082689e-01 7.649643217131e-01 7.370845574672e-01 7.140990659086e-01 6.952264241589e-01 6.794180206687e-01 6.654884344219e-01 6.522370391597e-01 6.385542938896e-01 6.235028406883e-01 6.065702587480e-01 5.902898872774e-01 5.809001935870e-01 5.785300578672e-01 5.833717342232e-01 5.947934834931e-01 6.046689721097e-01 6.137104395680e-01 6.223285006375e-01 6.309417411625e-01 6.398548272564e-01 6.492394871545e-01 6.591570410274e-01 6.695813550412e-01 6.804237531479e-01 6.915813538123e-01 7.029607088467e-01 7.144874539102e-01 7.261221804561e-01 7.378356531408e-01 7.495798634387e-01 7.612563145595e-01 7.726897003332e-01 7.835879074354e-01 7.935250443672e-01 8.019800655753e-01 8.083534764887e-01 8.120280132277e-01 8.124431833805e-01 8.091590195706e-01 8.019295043696e-01 7.907406919788e-01 7.758502306584e-01 7.577606341235e-01 7.371960975638e-01 7.150360821381e-01 6.922283661141e-01 6.696783271202e-01 6.481727801998e-01 6.282802273871e-01 6.103179687541e-01 5.943334387761e-01 5.800957141682e-01 5.671407750750e-01 5.547956839637e-01 5.422130702400e-01 5.285313255144e-01 5.127827756645e-01 4.996579059398e-01 4.904785416375e-01 4.846314587611e-01 4.815380602428e-01
 4.791888530812e-01 4.823289868423e-01 4.883030873744e-01 4.976853307357e-01 5.111110925634e-01 5.275904241783e-01 5.422195756141e-01 5.558538570622e-01 5.693491907451e-01 5.835329867964e-01 5.990580039827e-01 6.163762417309e-01 6.357004367747e-01 6.569791887134e-01 6.798803068916e-01 7.038247342800e-01 7.280216369796e-01 7.515464561916e-01 7.734414368576e-01 7.928039547521e-01 8.088867299299e-01 8.211461221434e-01 8.292964176357e-01 8.333083503572e-01 8.333930909004e-01 8.299593745209e-01 8.235466264547e-01 8.147599711007e-01 8.042045372247e-01 7.924280115910e-01 7.798782964827e-01 7.668908337004e-01 7.537021971339e-01 7.404620827132e-01 7.272645271877e-01 7.141930700660e-01 7.013264944138e-01 6.887736517886e-01 6.766650442024e-01 6.651289731557e-01 6.542699596230e-01 6.441279877512e-01 6.346469087825e-01 6.256474887314e-01 6.168044878864e-01 6.076824318470e-01 5.978354138350e-01 5.865661073524e-01 5.820332571771e-01 5.848193145911e-01 5.947438454375e-01 6.117540819960e-01 6.295977637332e-01 6.455891167035e-01 6.603087989128e-01 6.746960123881e-01 6.898679908902e-01 7.070233041281e-01 7.273446453037e-01 7.518799580577e-01 7.814130751459e-01 8.163406753436e-01 8.565812947569e-01 9.015201893110e-01 9.500082491318e-01 1.000404541945e+00 1.050692158204e+00 1.098613279185e+00 1.141837125287e+00 1.178148612568e+00 1.205614046636e+00 1.222727822684e+00 1.228540793614e+00 1.222727815338e+00 1.205614377076e+00 1.178148797917e+00 1.141838577020e+00 1.098612523622e+00 1.050692372188e+00 1.000405466704e+00 9.500101979290e-01 9.015229466289e-01 8.565791597369e-01 8.163396187860e-01 7.814137516189e-01 7.518827633725e-01 7.273446126245e-01 7.070220771630e-01 6.898682642148e-01 6.746960853210e-01 6.603088572567e-01 6.455886993398e-01 6.295965935973e-01 6.117554669363e-01 5.947436188341e-01 5.848195120895e-01 5.820330500699e-01 5.865662773227e-01 5.978350687055e-01 6.076839309810e-01 6.168050628903e-01 6.256466168129e-01 6.346477904843e-01 6.441270004643e-01 6.542694859725e-01 6.651284156208e-01 6.766665416474e-01 6.887750198642e-01 7.013246447378e-01 7.141921373081e-01 7.272672202892e-01 7.404615780464e-01 7.537026788531e-01 7.668923772419e-01 7.798756820709e-01 7.924271922046e-01 8.042061611615e-01 8.147597124781e-01 8.235457251150e-01 8.299590220613e-01 8.333923002417e-01 8.333084795354e-01 8.292959915114e-01 8.211466251612e-01 8.088852182649e-01 7.928046291879e-01 7.734412328785e-01 7.515461616148e-01 7.280201001774e-01 7.038242109193e-01 6.798802014410e-01 6.569785262263e-01 6.357008440699e-01 6.163749649492e-01 5.990581954756e-01 5.835319438314e-01 5.693490975690e-01 5.558535287086e-01 5.422187376984e-01 5.275909634072e-01 5.111117605879e-01 4.976876398863e-01 4.883046569816e-01 4.823282288554e-01 4.791888530812e-01
 4.771512969924e-01 4.803434377177e-01 4.864647451912e-01 4.960794104473e-01 5.098579635502e-01 5.270942908067e-01 5.426792465048e-01 5.573800483679e-01 5.720451951032e-01 5.874855877530e-01 6.043370005869e-01 6.230359830551e-01 6.437840863331e-01 6.665222790466e-01 6.909097008410e-01 7.163611785304e-01 7.420767247116e-01 7.671183598271e-01 7.905079343144e-01 8.113174014555e-01 8.287611119151e-01 8.422524246124e-01 8.514602838600e-01 8.563078996842e-01 8.569612351955e-01 8.537985945908e-01 8.473439204099e-01 8.381967672111e-01 8.269752508095e-01 8.142623193227e-01 8.005504456596e-01 7.862220818734e-01 7.715692630078e-01 7.567903246119e-01 7.420244442486e-01 7.273933563505e-01 7.130111041231e-01 6.990114468884e-01 6.855558463511e-01 6.728005196681e-01 6.608737316353e-01 6.498378337611e-01 6.396488304685e-01 6.301312153648e-01 6.209486696963e-01 6.116550161373e-01 6.017629145245e-01 5.905967390936e-01 5.863646013045e-01 5.896012180831e-01 6.001243672680e-01 6.179541908675e-01 6.367890315513e-01 6.538268564212e-01 6.697008426204e-01 6.853509492232e-01 7.018935925095e-01 7.205199718165e-01 7.424105221086e-01 7.686025707012e-01 7.998741445691e-01 8.366102200342e-01 8.787099354806e-01 9.255289734643e-01 9.758835583402e-01 1.028090357792e+00 1.080084663590e+00 1.129556955037e+00 1.174129179500e+00 1.211543319930e+00 1.239827994813e+00 1.257443822804e+00 1.263426244370e+00 1.257442780716e+00 1.239827678416e+00 1.211545360794e+00 1.174131306436e+00 1.129555125405e+00 1.080083279907e+00 1.028091256207e+00 9.758858506691e-01 9.255309539132e-01 8.787072241674e-01 8.366097710352e-01 7.998758112544e-01 7.686033908373e-01 7.424093615276e-01 7.205186818849e-01 7.018931451110e-01 6.853523944959e-01 6.697014435959e-01 6.538275714014e-01 6.367889947561e-01 6.179552509194e-01 6.001238608685e-01 5.896000048796e-01 5.863643082513e-01 5.905980031331e-01 6.017631547236e-01 6.116550284963e-01 6.209497419481e-01 6.301302614429e-01 6.396506407252e-01 6.498366074178e-01 6.608732500705e-01 6.727997379775e-01 6.855572024147e-01 6.990129905102e-01 7.130091281238e-01 7.273931417464e-01 7.420270695511e-01 7.567903559353e-01 7.715687176420e-01 7.862225208570e-01 8.005488812417e-01 8.142649235052e-01 8.269770643811e-01 8.381960798692e-01 8.473439545209e-01 8.538002021096e-01 8.569627048302e-01 8.563076807582e-01 8.514605333825e-01 8.422532826432e-01 8.287616628109e-01 8.113183711548e-01 7.905068542114e-01 7.671174174715e-01 7.420758142087e-01 7.163605432536e-01 6.909099867933e-01 6.665209521129e-01 6.437837402394e-01 6.230348937820e-01 6.043367494453e-01 5.874859190479e-01 5.720460520401e-01 5.573803506683e-01 5.426809253384e-01 5.270955858125e-01 5.098588118867e-01 4.960810992907e-01 4.864651784333e-01 4.803429085338e-01 4.771512969924e-01
 4.757593130976e-01 4.790129168643e-01 4.853151957691e-01 4.952164071906e-01 5.094273077614e-01 5.274519381554e-01 5.440003659713e-01 5.597680313931e-01 5.755992375205e-01 5.922856768608e-01 6.104468664175e-01 6.305012902481e-01 6.526464600983e-01 6.768162810428e-01 7.026722704175e-01 7.296257326339e-01 7.568710473877e-01 7.834634334185e-01 8.084008345437e-01 8.307275767443e-01 8.496144376847e-01 8.644235591810e-01 8.747714368803e-01 8.805291751663e-01 8.818158383375e-01 8.789775011773e-01 8.725261063055e-01 8.630642708298e-01 8.512324562286e-01 8.376521672876e-01 8.228636224993e-01 8.073016438584e-01 7.913071404886e-01 7.751168644744e-01 7.589043854389e-01 7.428105300750e-01 7.269761768223e-01 7.115528669764e-01 6.967206602148e-01 6.826680677457e-01 6.695527486350e-01 6.574681786128e-01 6.463966716134e-01 6.361781885489e-01 6.264864804696e-01 6.168701677987e-01 6.068124458908e-01 5.956566280210e-01 5.916854644857e-01 5.953912044569e-01 6.065851096143e-01 6.253347070141e-01 6.452605468580e-01 6.634723839101e-01 6.806305613734e-01 6.976688639637e-01 7.156894429290e-01 7.358725528708e-01 7.593869023093e-01 7.872601836327e-01 8.202589692918e-01 8.587588661023e-01 9.026414115958e-01 9.512386951773e-01 1.003335501061e+00 1.057214191466e+00 1.110769890746e+00 1.161652454810e+00 1.207441673095e+00 1.245847915291e+00 1.274864073399e+00 1.292929186049e+00 1.299062895629e+00 1.292927745029e+00 1.274862725545e+00 1.245849823492e+00 1.207444444860e+00 1.161651442038e+00 1.110769595654e+00 1.057214876682e+00 1.003337461704e+00 9.512376590952e-01 9.026397050173e-01 8.587586298415e-01 8.202612483534e-01 7.872594784826e-01 7.593865632443e-01 7.358708785722e-01 7.156884641317e-01 6.976699011064e-01 6.806301385684e-01 6.634723512232e-01 6.452614591881e-01 6.253359404744e-01 6.065847104449e-01 5.953898807892e-01 5.916853018242e-01 5.956584858892e-01 6.068129164243e-01 6.168691922811e-01 6.264862855432e-01 6.361778873447e-01 6.463981156974e-01 6.574676857695e-01 6.695518983728e-01 6.826670815411e-01 6.967209976050e-01 7.115517409662e-01 7.269753482221e-01 7.428105443052e-01 7.589038689195e-01 7.751170235642e-01 7.913069328513e-01 8.073024446887e-01 8.228639550154e-01 8.376548475425e-01 8.512344591921e-01 8.630637346303e-01 8.725268561476e-01 8.789801125510e-01 8.818183638265e-01 8.805280139515e-01 8.747718802883e-01 8.644242071288e-01 8.496148341048e-01 8.307280140472e-01 8.084004734423e-01 7.834625381014e-01 7.568723451855e-01 7.296253415573e-01 7.026720800705e-01 6.768157005331e-01 6.526458749378e-01 6.305018366720e-01 6.104455963537e-01 5.922868805280e-01 5.755996334670e-01 5.597683700626e-01 5.440018583769e-01 5.274531057165e-01 5.094280297063e-01 4.952166742928e-01 4.853137931175e-01 4.790139803219e-01 4.757593130976e-01
 4.753224365816e-01 4.786529201481e-01 4.851798783928e-01 4.954434641489e-01 5.101908110512e-01 5.290389109595e-01 5.465499944315e-01 5.633674963808e-01 5.803302277907e-01 5.982070266312e-01 6.175956082511e-01 6.389033233911e-01 6.623259431291e-01 6.877965840290e-01 7.149885403463e-01 7.433190608377e-01 7.719886758142e-01 8.000468106661e-01 8.264737525845e-01 8.502874617050e-01 8.706118713977e-01 8.867574680407e-01 8.982836530251e-01 9.050079376177e-01 9.070029781113e-01 9.045822187207e-01 8.982468796505e-01 8.886054881598e-01 8.763245036237e-01 8.620637291889e-01 8.464060559766e-01 8.298350025709e-01 8.127302569065e-01 7.953579312747e-01 7.779036062925e-01 7.605216476080e-01 7.433654149133e-01 7.265934762513e-01 7.104024513861e-01 6.950105215738e-01 6.806094938022e-01 6.673332704888e-01 6.552020685642e-01 6.440882767566e-01 6.336920900139e-01 6.235712766763e-01 6.132021341551e-01 6.019363818387e-01 5.981615574242e-01 6.023422403471e-01 6.142755933227e-01 6.340509087666e-01 6.551761418124e-01 6.746896152217e-01 6.932530604389e-01 7.117782009437e-01 7.313433533096e-01 7.531107627678e-01 7.782288183639e-01 8.077169865724e-01 8.423328140105e-01 8.824462796258e-01 9.279250205487e-01 9.780893785962e-01 1.031701274969e+00 1.087016956247e+00 1.141901775285e+00 1.193974439852e+00 1.240787411232e+00 1.280020883217e+00 1.309644232972e+00 1.328083891808e+00 1.334342717549e+00 1.328082663295e+00 1.309643606099e+00 1.280021532795e+00 1.240789415020e+00 1.193974475681e+00 1.141902346234e+00 1.087017105121e+00 1.031703100683e+00 9.780878906551e-01 9.279247376550e-01 8.824454241839e-01 8.423355963938e-01 8.077171655743e-01 7.782291941225e-01 7.531101292055e-01 7.313440745057e-01 7.117790866969e-01 6.932525222897e-01 6.746884249528e-01 6.551761998298e-01 6.340511698062e-01 6.142758797220e-01 6.023411770425e-01 5.981623256171e-01 6.019377612613e-01 6.132015483711e-01 6.235716647254e-01 6.336917188395e-01 6.440890841283e-01 6.552035007824e-01 6.673326423704e-01 6.806092343983e-01 6.950100282164e-01 7.104019836178e-01 7.265919737650e-01 7.433652091604e-01 7.605214799255e-01 7.779022334599e-01 7.953566048638e-01 8.127307861559e-01 8.298376483813e-01 8.464074484625e-01 8.620646622051e-01 8.763262963868e-01 8.886043905386e-01 8.982470449781e-01 9.045839585849e-01 9.070032592336e-01 9.050062974069e-01 8.982837549311e-01 8.867579953508e-01 8.706111327610e-01 8.502865561224e-01 8.264750079560e-01 8.000465328594e-01 7.719901982860e-01 7.433183421835e-01 7.149880625798e-01 6.877971872959e-01 6.623255055071e-01 6.389065427425e-01 6.175941918913e-01 5.982069773759e-01 5.803303241786e-01 5.633671680789e-01 5.465488261698e-01 5.290394856682e-01 5.101905201307e-01 4.954425102676e-01 4.851774774893e-01 4.786545533626e-01 4.753224365816e-01
 4.761043359764e-01 4.795309777581e-01 4.863321203715e-01 4.970469004830e-01 5.124473156751e-01 5.321528528351e-01 5.506116766248e-01 5.684427856989e-01 5.864691975394e-01 6.054310845175e-01 6.259056789146e-01 6.482946514791e-01 6.727907476771e-01 6.993416613344e-01 7.276384434197e-01 7.571183038466e-01 7.869999391114e-01 8.163343708157e-01 8.440944335078e-01 8.692726518918e-01 8.909499965128e-01 9.083894410294e-01 9.210919101701e-01 9.288241879714e-01 9.316137779043e-01 9.297405949986e-01 9.236911535845e-01 9.140811195097e-01 9.015953523613e-01 8.869262489200e-01 8.706915898651e-01 8.534107174770e-01 8.354854803820e-01 8.172055577757e-01 7.987555703969e-01 7.802959644100e-01 7.619793180996e-01 7.439717481299e-01 7.264817221855e-01 7.097523483645e-01 6.940152821312e-01 6.794491702965e-01 6.661211804710e-01 6.539496869766e-01 6.426743123508e-01 6.318812251886e-01 6.210539171337e-01 6.095531850589e-01 6.059016598323e-01 6.105496408785e-01 6.232769100548e-01 6.441705514175e-01 6.665929150140e-01 6.875105801842e-01 7.075600152116e-01 7.276173227577e-01 7.487293157662e-01 7.720295795948e-01 7.986487745004e-01 8.295995632227e-01 8.656324137999e-01 9.071198266903e-01 9.539254835813e-01 1.005365040127e+00 1.060187381136e+00 1.116635902676e+00 1.172556600369e+00 1.225545772112e+00 1.273144634863e+00 1.313007123722e+00 1.343090364340e+00 1.361810867556e+00 1.368164898237e+00 1.361811211310e+00 1.343090511947e+00 1.313006947740e+00 1.273144891384e+00 1.225546606052e+00 1.172556674739e+00 1.116635473277e+00 1.060188850558e+00 1.005364240788e+00 9.539245792963e-01 9.071182688445e-01 8.656341450289e-01 8.295996650216e-01 7.986481910972e-01 7.720289719945e-01 7.487298799292e-01 7.276198313423e-01 7.075599122864e-01 6.875089746294e-01 6.665926866771e-01 6.441705701084e-01 6.232770557300e-01 6.105485731825e-01 6.059017531507e-01 6.095540049061e-01 6.210530845562e-01 6.318815792428e-01 6.426748314003e-01 6.539496497783e-01 6.661212008236e-01 6.794470225454e-01 6.940159407002e-01 7.097524850283e-01 7.264801274888e-01 7.439715082557e-01 7.619803542190e-01 7.802972949755e-01 7.987551385246e-01 8.172035510016e-01 8.354873484563e-01 8.534121671943e-01 8.706907266514e-01 8.869262422616e-01 9.015968454784e-01 9.140803251797e-01 9.236910306157e-01 9.297417695757e-01 9.316135160083e-01 9.288229916435e-01 9.210928396813e-01 9.083901920094e-01 8.909486641033e-01 8.692707845094e-01 8.440949937820e-01 8.163348089121e-01 7.870010803706e-01 7.571183234874e-01 7.276381976314e-01 6.993414030716e-01 6.727898383557e-01 6.482971765990e-01 6.259045908915e-01 6.054301459240e-01 5.864698342320e-01 5.684429749647e-01 5.506104880356e-01 5.321541372177e-01 5.124474064438e-01 4.970458996913e-01 4.863306661367e-01 4.795310782936e-01 4.761043359764e-01
 4.782968139983e-01 4.818379700457e-01 4.889668196789e-01 5.002202174756e-01 5.163882815158e-01 5.369795075613e-01 5.563569696072e-01 5.751410012598e-01 5.941291386390e-01 6.140285518568e-01 6.354018425102e-01 6.586438196034e-01 6.839520733427e-01 7.112988316959e-01 7.404029059403e-01 7.707332663370e-01 8.015343131386e-01 8.318778193419e-01 8.607340751923e-01 8.870777604973e-01 9.099571310468e-01 9.285915017511e-01 9.424311240603e-01 9.511910459883e-01 9.548556912722e-01 9.536751727698e-01 9.481103649280e-01 9.387776561484e-01 9.263737816548e-01 9.116080627365e-01 8.951161196594e-01 8.774416447606e-01 8.589970718133e-01 8.400811366492e-01 8.208796606071e-01 8.015527579504e-01 7.822453431440e-01 7.631342405923e-01 7.444392925414e-01 7.264276116987e-01 7.093686599235e-01 6.934866719255e-01 6.789012876650e-01 6.655827638806e-01 6.533178580107e-01 6.417342855442e-01 6.303330396826e-01 6.184912122022e-01 6.148951673043e-01 6.199905931579e-01 6.335421384771e-01 6.556163180328e-01 6.793976410865e-01 7.017687149837e-01 7.233173148686e-01 7.448758467520e-01 7.674552344830e-01 7.921550729595e-01 8.200940987818e-01 8.522809967935e-01 8.894657199493e-01 9.320258217939e-01 9.798334738119e-01 1.032207550725e+00 1.087893352500e+00 1.145131888207e+00 1.201761357914e+00 1.255368510653e+00 1.303488082155e+00 1.343765550729e+00 1.374150273493e+00 1.393050881751e+00 1.399468026873e+00 1.393054128172e+00 1.374149634657e+00 1.343765178024e+00 1.303488234760e+00 1.255369585963e+00 1.201761061857e+00 1.145131556193e+00 1.087894365003e+00 1.032206798580e+00 9.798318040976e-01 9.320250655020e-01 8.894659843867e-01 8.522801856147e-01 8.200936857544e-01 7.921545518112e-01 7.674532627422e-01 7.448796230413e-01 7.233168121480e-01 7.017675391669e-01 6.793981856068e-01 6.556174856431e-01 6.335417808578e-01 6.199908387570e-01 6.148943728459e-01 6.184909155778e-01 6.303334410601e-01 6.417335208558e-01 6.533185727025e-01 6.655807406013e-01 6.789000079449e-01 6.934848663418e-01 7.093698089509e-01 7.264278070840e-01 7.444378608668e-01 7.631336920615e-01 7.822452542246e-01 8.015543616692e-01 8.208805045485e-01 8.400801625225e-01 8.589984750720e-01 8.774410128428e-01 8.951144678131e-01 9.116082529124e-01 9.263755331504e-01 9.387792864200e-01 9.481098811665e-01 9.536751738951e-01 9.548576504987e-01 9.511894029703e-01 9.424323454335e-01 9.285926825363e-01 9.099562833682e-01 8.870769213796e-01 8.607343054762e-01 8.318788513282e-01 8.015364860922e-01 7.707342416120e-01 7.404031709303e-01 7.112982037007e-01 6.839515330987e-01 6.586448195285e-01 6.354018853978e-01 6.140281485303e-01 5.941292247390e-01 5.751420908510e-01 5.563572184568e-01 5.369812118663e-01 5.163888252113e-01 5.002203788912e-01 4.889669234544e-01 4.818384992592e-01 4.782968139983e-01
 4.819927552480e-01 4.856648883145e-01 4.931677761278e-01 5.050326744680e-01 5.220594106663e-01 5.435523497675e-01 5.638036974018e-01 5.834556518162e-01 6.032757650582e-01 6.239383683469e-01 6.459934740526e-01 6.698309142155e-01 6.956661073527e-01 7.234949740955e-01 7.530773130466e-01 7.839251052636e-01 8.153152499624e-01 8.463522437699e-01 8.760146072755e-01 9.032709793741e-01 9.271479053575e-01 9.468290600370e-01 9.617237500774e-01 9.714991698659e-01 9.760964095038e-01 9.757341521985e-01 9.708437223166e-01 9.620288328742e-01 9.499824238906e-01 9.354133531574e-01 9.189617287217e-01 9.011774821908e-01 8.824798021570e-01 8.631647998928e-01 8.434222243972e-01 8.234124752547e-01 8.032793327399e-01 7.832081892646e-01 7.634349251820e-01 7.442518814875e-01 7.259596939361e-01 7.088242437704e-01 6.930145222437e-01 6.785545658291e-01 6.652787468847e-01 6.528583827912e-01 6.408254275075e-01 6.285730339701e-01 6.249789394379e-01 6.304937936325e-01 6.448637264203e-01 6.681333497918e-01 6.932777305497e-01 7.170752673071e-01 7.400548229327e-01 7.630023193844e-01 7.868891288912e-01 8.127879353498e-01 8.418070880494e-01 8.749527238419e-01 9.129848083407e-01 9.562873433600e-01 1.004748711933e+00 1.057698272976e+00 1.113889137963e+00 1.171565802890e+00 1.228569117647e+00 1.282491773456e+00 1.330864354473e+00 1.371339513403e+00 1.401864633644e+00 1.420848676209e+00 1.427292946478e+00 1.420851432485e+00 1.401863539892e+00 1.371339426534e+00 1.330864610988e+00 1.282491262092e+00 1.228568883264e+00 1.171564866736e+00 1.113888930602e+00 1.057698204607e+00 1.004748385215e+00 9.562868696246e-01 9.129838104117e-01 8.749517204554e-01 8.418069863853e-01 8.127880287994e-01 7.868865877736e-01 7.630057355674e-01 7.400548335218e-01 7.170749155047e-01 6.932786909717e-01 6.681358123577e-01 6.448631303146e-01 6.304949028808e-01 6.249788121321e-01 6.285713019518e-01 6.408261803817e-01 6.528581750120e-01 6.652792813746e-01 6.785526800822e-01 6.930144366590e-01 7.088238117034e-01 7.259608125999e-01 7.442520737189e-01 7.634348574805e-01 7.832057778396e-01 8.032768953457e-01 8.234127539086e-01 8.434239939858e-01 8.631643349958e-01 8.824800245108e-01 9.011782837239e-01 9.189614315719e-01 9.354131645270e-01 9.499841430015e-01 9.620309131821e-01 9.708436689753e-01 9.757332733746e-01 9.760988525390e-01 9.714968147395e-01 9.617240394000e-01 9.468304588125e-01 9.271483256853e-01 9.032705484751e-01 8.760152533233e-01 8.463527116725e-01 8.153172176849e-01 7.839256866850e-01 7.530778241364e-01 7.234941281771e-01 6.956659085935e-01 6.698328712508e-01 6.459943732982e-01 6.239383300445e-01 6.032746786264e-01 5.834560294662e-01 5.638026741966e-01 5.435533307960e-01 5.220598376899e-01 5.050319377212e-01 4.931676614981e-01 4.856666002466e-01 4.819927552480e-01
 4.871552631211e-01 4.909704308387e-01 4.988753201974e-01 5.113965623896e-01 5.293349164513e-01 5.517212764859e-01 5.727811941183e-01 5.931951772340e-01 6.136981835749e-01 6.349374244275e-01 6.574504840836e-01 6.816263164187e-01 7.077038912646e-01 7.357106075815e-01 7.654498259125e-01 7.964829657150e-01 8.281312749253e-01 8.595341630963e-01 8.896939655985e-01 9.175811242867e-01 9.422166880060e-01 9.627604994121e-01 9.785830572241e-01 9.893173722561e-01 9.948647289376e-01 9.954007245384e-01 9.913285627915e-01 9.832236816623e-01 9.717544994038e-01 9.576151349551e-01 9.414401677014e-01 9.237691563550e-01 9.050210976504e-01 8.854893338994e-01 8.653730717039e-01 8.448346369722e-01 8.240279373064e-01 8.031536894771e-01 7.824647383667e-01 7.622731936089e-01 7.429069290916e-01 7.246661834957e-01 7.077582070267e-01 6.922559261331e-01 6.780400228307e-01 6.648173707981e-01 6.521565867717e-01 6.394668077561e-01 6.358431445411e-01 6.417366274655e-01 6.568788420430e-01 6.812968376734e-01 7.077416307579e-01 7.328590697637e-01 7.571239489481e-01 7.812783486949e-01 8.062527709440e-01 8.331019282673e-01 8.629275043708e-01 8.967361263246e-01 9.352990625330e-01 9.790140323350e-01 1.027788691671e+00 1.080965289204e+00 1.137313974958e+00 1.195092413189e+00 1.252149807403e+00 1.306095793182e+00 1.354470784186e+00 1.394937289626e+00 1.425448768046e+00 1.444424188646e+00 1.450863230456e+00 1.444425399056e+00 1.425448178365e+00 1.394936549751e+00 1.354471388986e+00 1.306095412303e+00 1.252149446533e+00 1.195090535367e+00 1.137313640958e+00 1.080965226000e+00 1.027788972555e+00 9.790142681996e-01 9.352982073004e-01 8.967357567315e-01 8.629283745780e-01 8.331030315645e-01 8.062515455787e-01 7.812798215981e-01 7.571252044860e-01 7.328595415676e-01 7.077415249012e-01 6.812984597773e-01 6.568781441116e-01 6.417378059131e-01 6.358424953924e-01 6.394647958474e-01 6.521566748797e-01 6.648182089979e-01 6.780396440890e-01 6.922551134818e-01 7.077594243977e-01 7.246649022329e-01 7.429068864737e-01 7.622721830375e-01 7.824653497680e-01 8.031524650681e-01 8.240271370235e-01 8.448335371421e-01 8.653743545478e-01 8.854888565184e-01 9.050216767333e-01 9.237705519796e-01 9.414405679381e-01 9.576146314349e-01 9.717555650248e-01 9.832234992631e-01 9.913292748764e-01 9.954004697708e-01 9.948657025007e-01 9.893166475959e-01 9.785830948930e-01 9.627603803357e-01 9.422178192017e-01 9.175806245649e-01 8.896938104136e-01 8.595334562127e-01 8.281319846463e-01 7.964830495434e-01 7.654500478206e-01 7.357092748841e-01 7.077043444105e-01 6.816282924768e-01 6.574494211329e-01 6.349361334950e-01 6.136962163521e-01 5.931942478630e-01 5.727785325031e-01 5.517217786374e-01 5.293359396984e-01 5.113953961111e-01 4.988749958114e-01 4.909720630251e-01 4.871552631211e-01
 4.935991384567e-01 4.975609414162e-01 5.058717218010e-01 5.190541153444e-01 5.379048500323e-01 5.611414251238e-01 5.829209131187e-01 6.039708988775e-01 6.249937806847e-01 6.466176936011e-01 6.693716801718e-01 6.936512781468e-01 7.197144863140e-01 7.476300895338e-01 7.772429181178e-01 8.081667097178e-01 8.397731217335e-01 8.712365608532e-01 9.015973701405e-01 9.298383130422e-01 9.549821335411e-01 9.761807350065e-01 9.927749264620e-01 1.004367409070e+00 1.010825644276e+00 1.012280809203e+00 1.009100335727e+00 1.001816655758e+00 9.910646094727e-01 9.775077195997e-01 9.617611799435e-01 9.443511347312e-01 9.256892136318e-01 9.060706120915e-01 8.857085276221e-01 8.647769048293e-01 8.434477662257e-01 8.219407540533e-01 8.005257747392e-01 7.795331041112e-01 7.593088596686e-01 7.401790334437e-01 7.223780356097e-01 7.060111507848e-01 6.909991104081e-01 6.770779109384e-01 6.638454298753e-01 6.507326484349e-01 6.470634445665e-01 6.532820783177e-01 6.691107413332e-01 6.945660076724e-01 7.221781930571e-01 7.484431864894e-01 7.737885682814e-01 7.989150141785e-01 8.247232873467e-01 8.522543831562e-01 8.826057094617e-01 9.167876347849e-01 9.555820519116e-01 9.994043349662e-01 1.048178982045e+00 1.101266654702e+00 1.157457771763e+00 1.215031923777e+00 1.271856906006e+00 1.325565201260e+00 1.373717892868e+00 1.413989654449e+00 1.444352735334e+00 1.463235850997e+00 1.469642207938e+00 1.463235826232e+00 1.444352523134e+00 1.413989645046e+00 1.373718401332e+00 1.325566375769e+00 1.271858200264e+00 1.215031328829e+00 1.157458723439e+00 1.101266096796e+00 1.048178723347e+00 9.994050601575e-01 9.555817571687e-01 9.167873961394e-01 8.826068429700e-01 8.522560716687e-01 8.247233228258e-01 7.989147389554e-01 7.737877752659e-01 7.484435427578e-01 7.221776320296e-01 6.945654764449e-01 6.691112004182e-01 6.532829290101e-01 6.470606992314e-01 6.507309503278e-01 6.638460576586e-01 6.770793551862e-01 6.909982231241e-01 7.060106290754e-01 7.223799991740e-01 7.401776141571e-01 7.593079541352e-01 7.795308903609e-01 8.005270922912e-01 8.219408107164e-01 8.434482254964e-01 8.647753424506e-01 8.857083496918e-01 9.060690817539e-01 9.256904320619e-01 9.443513795974e-01 9.617617856148e-01 9.775061181607e-01 9.910643824588e-01 1.001815816319e+00 1.009099675568e+00 1.012281232810e+00 1.010826210311e+00 1.004367285711e+00 9.927738419077e-01 9.761792455654e-01 9.549830525064e-01 9.298386952046e-01 9.015975833491e-01 8.712372437226e-01 8.397725320716e-01 8.081662737174e-01 7.772429971567e-01 7.476288315759e-01 7.197149035618e-01 6.936509350022e-01 6.693692413895e-01 6.466164360911e-01 6.249928676182e-01 6.039702746765e-01 5.829193804160e-01 5.611415610546e-01 5.379053973402e-01 5.190545487849e-01 5.058724231134e-01 4.975621886132e-01 4.935991384567e-01
 5.009918043996e-01 5.050954208303e-01 5.137885735145e-01 5.275903986139e-01 5.472891207102e-01 5.712892842102e-01 5.936719725375e-01 6.152084727943e-01 6.365764639466e-01 6.583934724442e-01 6.811832617747e-01 7.053586475221e-01 7.311952867275e-01 7.588000467638e-01 7.880617115134e-01 8.186418225438e-01 8.499611434906e-01 8.812352057156e-01 9.115422390774e-01 9.398906589643e-01 9.653095058735e-01 9.869509194644e-01 1.004143398110e+00 1.016460856881e+00 1.023739308016e+00 1.026070272616e+00 1.023775763650e+00 1.017339574663e+00 1.007355500378e+00 9.944464814205e-01 9.792012502434e-01 9.621291048059e-01 9.436343569391e-01 9.240215941277e-01 9.035195817746e-01 8.823248284548e-01 8.606310769587e-01 8.386774348173e-01 8.167514345457e-01 7.951978911770e-01 7.743722168662e-01 7.546132667815e-01 7.361735065862e-01 7.191731623238e-01 7.035580440273e-01 6.890876693285e-01 6.753795485361e-01 6.618874931402e-01 6.581619795834e-01 6.646393789224e-01 6.810336628531e-01 7.073576338965e-01 7.359440332429e-01 7.631324470439e-01 7.893118922232e-01 8.151498761246e-01 8.415284840571e-01 8.694771167308e-01 9.000891212655e-01 9.343801496972e-01 9.731421340056e-01 1.016806553026e+00 1.065310809307e+00 1.118039849646e+00 1.173806433479e+00 1.230915221054e+00 1.287266452508e+00 1.340519008545e+00 1.388258478507e+00 1.428180575285e+00 1.458282331698e+00 1.477003132577e+00 1.483352742638e+00 1.477001741717e+00 1.458282038476e+00 1.428181094983e+00 1.388256740211e+00 1.340519148426e+00 1.287268258604e+00 1.230915165427e+00 1.173806736772e+00 1.118038959743e+00 1.065310891932e+00 1.016805933866e+00 9.731422402636e-01 9.343794362812e-01 9.000896076088e-01 8.694776833961e-01 8.415280276472e-01 8.151502138214e-01 7.893099613792e-01 7.631329397475e-01 7.359444803940e-01 7.073564779652e-01 6.810353089010e-01 6.646406691100e-01 6.581594216259e-01 6.618861555226e-01 6.753802903560e-01 6.890886641888e-01 7.035569462188e-01 7.191721402731e-01 7.361756426631e-01 7.546131729589e-01 7.743713124712e-01 7.951959378595e-01 8.167528378762e-01 8.386769251444e-01 8.606310088151e-01 8.823237881728e-01 9.035194898721e-01 9.240199129665e-01 9.436349052932e-01 9.621291479334e-01 9.792019377610e-01 9.944446161080e-01 1.007355175622e+00 1.017340676946e+00 1.023774062750e+00 1.026070804876e+00 1.023741107168e+00 1.016461125041e+00 1.004141541614e+00 9.869502234024e-01 9.653100229990e-01 9.398921903384e-01 9.115431561316e-01 8.812375390609e-01 8.499598050927e-01 8.186411308816e-01 7.880618968339e-01 7.587999102160e-01 7.311957225866e-01 7.053575030659e-01 6.811820275992e-01 6.583930789612e-01 6.365778276061e-01 6.152087963184e-01 5.936722667911e-01 5.712893732575e-01 5.472881227227e-01 5.275897758561e-01 5.137904098921e-01 5.050957806711e-01 5.009918043996e-01
 5.088811619368e-01 5.131114555947e-01 5.221345080408e-01 5.364647009307e-01 5.568812994004e-01 5.815110880993e-01 6.043459132608e-01 6.261942704480e-01 6.477201226464e-01 6.695370576234e-01 6.921721059081e-01 7.160599917570e-01 7.415001728508e-01 7.686287151029e-01 7.973778941196e-01 8.274490829011e-01 8.583077201743e-01 8.892139592768e-01 9.192778234233e-01 9.475367089244e-01 9.730364404946e-01 9.949314858018e-01 1.012548860823e+00 1.025441476435e+00 1.033415272954e+00 1.036522009560e+00 1.035039055866e+00 1.029403851534e+00 1.020159518974e+00 1.007889828373e+00 9.931562192458e-01 9.764479865739e-01 9.581689744914e-01 9.386339238606e-01 9.180937134242e-01 8.967710433635e-01 8.748814414087e-01 8.526852590254e-01 8.304860781559e-01 8.086295994957e-01 7.874803950785e-01 7.673752784237e-01 7.485704513050e-01 7.311903519513e-01 7.151920948221e-01 7.003460562291e-01 6.862789782346e-01 6.724665136620e-01 6.686763499442e-01 6.753322363168e-01 6.921419599972e-01 7.191191788753e-01 7.484451920619e-01 7.762995094555e-01 8.030448003223e-01 8.293279580323e-01 8.560173319030e-01 8.841368673719e-01 9.147740315080e-01 9.489486731556e-01 9.874599785392e-01 1.030748271006e+00 1.078764097760e+00 1.130917283010e+00 1.186046310116e+00 1.242485029670e+00 1.298172526425e+00 1.350796028393e+00 1.397972617534e+00 1.437428171067e+00 1.467178971248e+00 1.485683651183e+00 1.491960399310e+00 1.485683560290e+00 1.467180015930e+00 1.437427756913e+00 1.397970447575e+00 1.350794499192e+00 1.298172194901e+00 1.242485504145e+00 1.186046204693e+00 1.130915967490e+00 1.078765205931e+00 1.030745583085e+00 9.874595600954e-01 9.489483824843e-01 9.147748138320e-01 8.841354491239e-01 8.560165921621e-01 8.293292613207e-01 8.030445447400e-01 7.763003159230e-01 7.484458684977e-01 7.191189646206e-01 6.921426261883e-01 6.753339784218e-01 6.686757790402e-01 6.724667318426e-01 6.862799415075e-01 7.003455346164e-01 7.151904261547e-01 7.311906200769e-01 7.485731491081e-01 7.673767056519e-01 7.874806728903e-01 8.086292800288e-01 8.304854896742e-01 8.526847138354e-01 8.748813847967e-01 8.967693866040e-01 9.180945173127e-01 9.386343076997e-01 9.581682012445e-01 9.764490177554e-01 9.931571271611e-01 1.007890891770e+00 1.020160503828e+00 1.029405419427e+00 1.035039230330e+00 1.036522669059e+00 1.033416198772e+00 1.025442788171e+00 1.012547999409e+00 9.949325973854e-01 9.730362695389e-01 9.475375525257e-01 9.192777880385e-01 8.892152825772e-01 8.583064648986e-01 8.274487469161e-01 7.973781007406e-01 7.686292220298e-01 7.415004382739e-01 7.160597818198e-01 6.921716107545e-01 6.695352795837e-01 6.477208258847e-01 6.261938380543e-01 6.043457364860e-01 5.815106901923e-01 5.568796586051e-01 5.364624372045e-01 5.221366700060e-01 5.131114868248e-01 5.088811619368e-01
 5.167445259388e-01 5.210754778866e-01 5.303476753548e-01 5.450687729260e-01 5.660123182339e-01 5.910891150006e-01 6.141874003887e-01 6.361459356299e-01 6.576270781624e-01 6.792475307498e-01 7.015509462530e-01 7.249920377475e-01 7.499000711036e-01 7.764378446380e-01 8.045703130530e-01 8.340346952685e-01 8.643356443620e-01 8.947668226706e-01 9.244707880243e-01 9.525088828651e-01 9.779478624851e-01 9.999475589461e-01 1.017837320988e+00 1.031155483844e+00 1.039680709882e+00 1.043430330416e+00 1.042640419885e+00 1.037704905195e+00 1.029119339119e+00 1.017433138197e+00 1.003178897984e+00 9.868323000459e-01 9.688033379465e-01 9.494157778654e-01 9.289470603587e-01 9.076415001505e-01 8.857400786030e-01 8.635189724031e-01 8.412921124924e-01 8.194005921926e-01 7.982103645536e-01 7.780429533356e-01 7.591470993131e-01 7.416437307948e-01 7.254850225855e-01 7.104426352723e-01 6.961429401749e-01 6.820775791498e-01 6.782116573995e-01 6.849553632234e-01 7.020085418054e-01 7.293953029015e-01 7.591995029706e-01 7.874440141520e-01 8.144815557177e-01 8.409491963999e-01 8.677052981241e-01 8.957734063540e-01 9.262339900761e-01 9.601067911493e-01 9.981937370354e-01 1.040935209566e+00 1.088297786895e+00 1.139713239716e+00 1.194047877399e+00 1.249667489094e+00 1.304551114133e+00 1.356422346130e+00 1.402931782257e+00 1.441838012361e+00 1.471178673137e+00 1.489429571610e+00 1.495623000997e+00 1.489431141797e+00 1.471180820865e+00 1.441837942511e+00 1.402931613568e+00 1.356421691725e+00 1.304551198270e+00 1.249668596195e+00 1.194046969317e+00 1.139711902993e+00 1.088300187322e+00 1.040933166249e+00 9.981925731326e-01 9.601082341631e-01 9.262358371587e-01 8.957713333928e-01 8.677058485599e-01 8.409498575108e-01 8.144820551713e-01 7.874443784313e-01 7.591984809310e-01 7.293956520906e-01 7.020079124323e-01 6.849569526503e-01 6.782118317851e-01 6.820789131056e-01 6.961439813033e-01 7.104414295525e-01 7.254837604063e-01 7.416448519284e-01 7.591495434541e-01 7.780443394341e-01 7.982106473286e-01 8.194014861794e-01 8.412911350004e-01 8.635194655769e-01 8.857399965010e-01 9.076394146536e-01 9.289474071982e-01 9.494171936755e-01 9.688021050986e-01 9.868341235662e-01 1.003178279750e+00 1.017434166270e+00 1.029120068128e+00 1.037704643400e+00 1.042641690692e+00 1.043431642169e+00 1.039680312411e+00 1.031156169143e+00 1.017837655132e+00 9.999491759556e-01 9.779460304004e-01 9.525080254779e-01 9.244710689730e-01 8.947678342212e-01 8.643351357076e-01 8.340349170120e-01 8.045701810124e-01 7.764369467972e-01 7.499000960330e-01 7.249931239658e-01 7.015502836284e-01 6.792457455211e-01 6.576268607649e-01 6.361448505603e-01 6.141864515001e-01 5.910887514674e-01 5.660114196007e-01 5.450668291202e-01 5.303494149475e-01 5.210757473323e-01 5.167445259388e-01
 5.240512195360e-01 5.284466357508e-01 5.378634143911e-01 5.528002760070e-01 5.740274304665e-01 5.993239500107e-01 6.224659228411e-01 6.443113509090e-01 6.655343852392e-01 6.867628003086e-01 7.085663687930e-01 7.314244591533e-01 7.556942530626e-01 7.815651490889e-01 8.090265475188e-01 8.378449768805e-01 8.675535083798e-01 8.974691155336e-01 9.267626859995e-01 9.545129987306e-01 9.798050163684e-01 1.001806629528e+00 1.019848155854e+00 1.033455967641e+00 1.042388788485e+00 1.046637555269e+00 1.046400235853e+00 1.042034905400e+00 1.033999754897e+00 1.022814889976e+00 1.008992439782e+00 9.930013030506e-01 9.752540389355e-01 9.560924202053e-01 9.358156853820e-01 9.146837047273e-01 8.929637419134e-01 8.709396218318e-01 8.489275836128e-01 8.272645625125e-01 8.063019294899e-01 7.863438348410e-01 7.676202830666e-01 7.502366481473e-01 7.341329513944e-01 7.190728886195e-01 7.046708367606e-01 6.904266911391e-01 6.864747041385e-01 6.932114481881e-01 7.103293362598e-01 7.378703951888e-01 7.678772356608e-01 7.962338714368e-01 8.232938819265e-01 8.496947322584e-01 8.762942137048e-01 9.041141595893e-01 9.342297561292e-01 9.676501607243e-01 1.005174788950e+00 1.047244041118e+00 1.093836170606e+00 1.144400923404e+00 1.197834893546e+00 1.252537546257e+00 1.306526088355e+00 1.357567802102e+00 1.403346082456e+00 1.441648553867e+00 1.470544104233e+00 1.488518048967e+00 1.494620137313e+00 1.488518868196e+00 1.470544412375e+00 1.441649938741e+00 1.403346988908e+00 1.357567914223e+00 1.306527336109e+00 1.252537141803e+00 1.197832175520e+00 1.144400335921e+00 1.093838339520e+00 1.047243890898e+00 1.005173474278e+00 9.676510233499e-01 9.342309192022e-01 9.041136039470e-01 8.762950671325e-01 8.496942510914e-01 8.232928327821e-01 7.962330876242e-01 7.678761684594e-01 7.378698079158e-01 7.103282237674e-01 6.932119109506e-01 6.864738615504e-01 6.904280221973e-01 7.046709070201e-01 7.190710485645e-01 7.341325340106e-01 7.502368253819e-01 7.676199357565e-01 7.863437658810e-01 8.063021593149e-01 8.272651864803e-01 8.489275935428e-01 8.709406848656e-01 8.929639181992e-01 9.146817880922e-01 9.358142608935e-01 9.560935095972e-01 9.752532861648e-01 9.930015782037e-01 1.008991051787e+00 1.022815629642e+00 1.033999888659e+00 1.042033518097e+00 1.046401492859e+00 1.046638897274e+00 1.042388467448e+00 1.033455113151e+00 1.019848948924e+00 1.001808331339e+00 9.798030564355e-01 9.545112713255e-01 9.267635571532e-01 8.974714497136e-01 8.675535113277e-01 8.378449128037e-01 8.090262734989e-01 7.815631728283e-01 7.556938521843e-01 7.314257072578e-01 7.085668727170e-01 6.867622961217e-01 6.655339776214e-01 6.443120558197e-01 6.224656654316e-01 5.993248430518e-01 5.740277525488e-01 5.527997436650e-01 5.378649186671e-01 5.284477045399e-01 5.240512195360e-01
 5.303275691605e-01 5.347449907556e-01 5.441816541247e-01 5.591296386620e-01 5.803599558044e-01 6.056162284076e-01 6.285607794989e-01 6.500609964950e-01 6.708123307546e-01 6.914651651349e-01 7.126185503413e-01 7.347807599653e-01 7.583351898223e-01 7.834951728814e-01 8.102700215328e-01 8.384465986829e-01 8.675738386423e-01 8.969865433763e-01 9.258681659145e-01 9.533129070195e-01 9.784182715774e-01 1.000357328216e+00 1.018459117785e+00 1.032242932260e+00 1.041452119864e+00 1.046057777762e+00 1.046231148636e+00 1.042301140458e+00 1.034702866605e+00 1.023934977395e+00 1.010497989885e+00 9.948593134670e-01 9.774346448683e-01 9.585865955054e-01 9.386262970608e-01 9.178317304836e-01 8.964852589248e-01 8.748714586061e-01 8.533027768661e-01 8.321079809901e-01 8.116168774406e-01 7.921140366425e-01 7.738033827018e-01 7.567655306869e-01 7.409244108174e-01 7.260238216827e-01 7.116561428402e-01 6.973218362715e-01 6.932867441721e-01 6.999308923808e-01 7.169401766238e-01 7.443819560765e-01 7.743140910965e-01 8.025082297838e-01 8.293301543923e-01 8.554294283547e-01 8.816710347303e-01 9.090703915628e-01 9.386983171223e-01 9.715459512946e-01 1.008403752221e+00 1.049712330099e+00 1.095454837733e+00 1.145095957129e+00 1.197560335126e+00 1.251287276564e+00 1.304331937564e+00 1.354497853782e+00 1.399507334984e+00 1.437177996643e+00 1.465606005559e+00 1.483291866612e+00 1.489296449908e+00 1.483290854076e+00 1.465604295674e+00 1.437179115527e+00 1.399508211147e+00 1.354497112738e+00 1.304331198679e+00 1.251286667466e+00 1.197558424395e+00 1.145095151714e+00 1.095455832291e+00 1.049713158101e+00 1.008402999275e+00 9.715455337187e-01 9.386979465543e-01 9.090720703915e-01 8.816709834385e-01 8.554289051512e-01 8.293294113023e-01 8.025075863277e-01 7.743149212872e-01 7.443814264637e-01 7.169390034058e-01 6.999306918268e-01 6.932849527180e-01 6.973225062750e-01 7.116555430069e-01 7.260225762636e-01 7.409254947740e-01 7.567663799820e-01 7.738012480633e-01 7.921135113631e-01 8.116178275029e-01 8.321093840152e-01 8.533027022458e-01 8.748704385387e-01 8.964859338474e-01 9.178316601194e-01 9.386252476667e-01 9.585880082396e-01 9.774356656761e-01 9.948585805544e-01 1.010496727565e+00 1.023936424400e+00 1.034703572970e+00 1.042299641042e+00 1.046231974391e+00 1.046059411635e+00 1.041452724533e+00 1.032241575177e+00 1.018460252968e+00 1.000359645806e+00 9.784175379929e-01 9.533113432513e-01 9.258679639625e-01 8.969878703491e-01 8.675740026668e-01 8.384469174185e-01 8.102697988339e-01 7.834928314925e-01 7.583345194498e-01 7.347814618878e-01 7.126201533735e-01 6.914655297395e-01 6.708117517090e-01 6.500626908476e-01 6.285603766611e-01 6.056170576430e-01 5.803607498074e-01 5.591307632981e-01 5.441817642876e-01 5.347460806072e-01 5.303275691605e-01
 5.352133909409e-01 5.396053692859e-01 5.489216837176e-01 5.636560528100e-01 5.845850605011e-01 6.095186432678e-01 6.320163408046e-01 6.529481516270e-01 6.730330172856e-01 6.929540990637e-01 7.133411655750e-01 7.347295292497e-01 7.575277383669e-01 7.819676801070e-01 8.080725637203e-01 8.356409571827e-01 8.642279855378e-01 8.931773475227e-01 9.216744164096e-01 9.488230791778e-01 9.737272140705e-01 9.955617210668e-01 1.013651031713e+00 1.027514391211e+00 1.036882846227e+00 1.041714304756e+00 1.042166530840e+00 1.038546369795e+00 1.031281109434e+00 1.020858185414e+00 1.007770195155e+00 9.924885209620e-01 9.754388255965e-01 9.569929416975e-01 9.374720639492e-01 9.171685875803e-01 8.963657131207e-01 8.753493136384e-01 8.544243076765e-01 8.339009860508e-01 8.140902532766e-01 7.952529627181e-01 7.775661079318e-01 7.610844522437e-01 7.457064800755e-01 7.311482116216e-01 7.169708694332e-01 7.026628698690e-01 6.985781889835e-01 7.050665248605e-01 7.218051410671e-01 7.489050444853e-01 7.784925985282e-01 8.062538844432e-01 8.325924583711e-01 8.581761869571e-01 8.838806712234e-01 9.107149351240e-01 9.397370230875e-01 9.719188780761e-01 1.008037044423e+00 1.048523506830e+00 1.093362711998e+00 1.142036087904e+00 1.193492433490e+00 1.246206910147e+00 1.298275860391e+00 1.347536646291e+00 1.391753420513e+00 1.428775692564e+00 1.456718144613e+00 1.474107928920e+00 1.480011357501e+00 1.474107397615e+00 1.456718160746e+00 1.428774901802e+00 1.391754127598e+00 1.347536866376e+00 1.298273270152e+00 1.246207011107e+00 1.193492244015e+00 1.142035300101e+00 1.093364523089e+00 1.048524527868e+00 1.008037192103e+00 9.719200449313e-01 9.397361254236e-01 9.107166910897e-01 8.838808154630e-01 8.581754451843e-01 8.325922744260e-01 8.062560059927e-01 7.784947926093e-01 7.489051706464e-01 7.218043351795e-01 7.050661354010e-01 6.985775729450e-01 7.026630085703e-01 7.169706536682e-01 7.311480406016e-01 7.457082049764e-01 7.610865358964e-01 7.775642787722e-01 7.952526602534e-01 8.140918523136e-01 8.339033032929e-01 8.544231886950e-01 8.753483279308e-01 8.963673846469e-01 9.171695946461e-01 9.374718454029e-01 9.569937767555e-01 9.754388433094e-01 9.924885816538e-01 1.007768810890e+00 1.020858561178e+00 1.031282554526e+00 1.038545097674e+00 1.042165923968e+00 1.041716660860e+00 1.036883614502e+00 1.027512295230e+00 1.013651684582e+00 9.955641228911e-01 9.737277794610e-01 9.488225052084e-01 9.216726904220e-01 8.931764598243e-01 8.642287180291e-01 8.356415396762e-01 8.080721099235e-01 7.819648961067e-01 7.575270084975e-01 7.347305698267e-01 7.133423101803e-01 6.929546202049e-01 6.730320044524e-01 6.529493656346e-01 6.320174210942e-01 6.095182207288e-01 5.845841977033e-01 5.636569265235e-01 5.489199456521e-01 5.396053135507e-01 5.352133909409e-01
 5.385027588727e-01 5.428172497909e-01 5.518652420412e-01 5.661468486931e-01 5.864480731752e-01 6.107650079399e-01 6.325756156481e-01 6.527374438570e-01 6.720004226137e-01 6.910828947366e-01 7.106405000048e-01 7.312313391311e-01 7.532801956249e-01 7.770314542316e-01 8.025145160800e-01 8.295303119642e-01 8.576320136998e-01 8.861613723927e-01 9.143063920950e-01 9.411706412947e-01 9.658571847322e-01 9.875447535086e-01 1.005553458542e+00 1.019403439469e+00 1.028822565348e+00 1.033762168187e+00 1.034372661191e+00 1.030955685097e+00 1.023937119914e+00 1.013800235575e+00 1.001038305055e+00 9.861287485991e-01 9.695046283222e-01 9.515414469152e-01 9.325691854300e-01 9.128803662591e-01 8.927581107136e-01 8.724843675762e-01 8.523530804697e-01 8.326573300730e-01 8.136876841365e-01 7.956835008254e-01 7.787982207160e-01 7.630618912031e-01 7.483435728644e-01 7.343273771804e-01 7.205313413526e-01 7.064195451040e-01 7.023743400450e-01 7.086758744369e-01 7.249927681687e-01 7.515106305834e-01 7.804866218159e-01 8.075550609449e-01 8.331827423890e-01 8.580623465647e-01 8.830792246956e-01 9.092357142881e-01 9.375657707198e-01 9.690194801171e-01 1.004350443673e+00 1.043976169008e+00 1.087880037569e+00 1.135556394290e+00 1.185977892700e+00 1.237650223773e+00 1.288710344510e+00 1.337037003103e+00 1.380433160095e+00 1.416779683218e+00 1.444216209117e+00 1.461295723386e+00 1.467094490448e+00 1.461297081588e+00 1.444218145542e+00 1.416777370222e+00 1.380432518582e+00 1.337039184201e+00 1.288708735489e+00 1.237650017146e+00 1.185976507697e+00 1.135555693708e+00 1.087882864372e+00 1.043977541625e+00 1.004350718924e+00 9.690211922599e-01 9.375652238446e-01 9.092370309478e-01 8.830806515564e-01 8.580610910367e-01 8.331811554269e-01 8.075572247989e-01 7.804868703794e-01 7.515111672829e-01 7.249925776825e-01 7.086746808090e-01 7.023750558045e-01 7.064190061779e-01 7.205310654896e-01 7.343261778467e-01 7.483448019546e-01 7.630636098117e-01 7.787976972336e-01 7.956823349215e-01 8.136887798087e-01 8.326594831297e-01 8.523519809049e-01 8.724847290285e-01 8.927591247947e-01 9.128806748424e-01 9.325673201730e-01 9.515412654560e-01 9.695027001993e-01 9.861296186571e-01 1.001037327813e+00 1.013798247893e+00 1.023937978104e+00 1.030955042421e+00 1.034370688669e+00 1.033763237508e+00 1.028822642018e+00 1.019401224558e+00 1.005553007377e+00 9.875460330810e-01 9.658581938331e-01 9.411707980103e-01 9.143050530575e-01 8.861600179425e-01 8.576321151929e-01 8.295299421255e-01 8.025150412519e-01 7.770289738877e-01 7.532792594129e-01 7.312319953984e-01 7.106406138948e-01 6.910826714053e-01 6.719988507925e-01 6.527374317173e-01 6.325776790942e-01 6.107643013010e-01 5.864458863204e-01 5.661462572521e-01 5.518635229259e-01 5.428170325292e-01 5.385027588727e-01
 5.401708558690e-01 5.443566138667e-01 5.529843188906e-01 5.665565966051e-01 5.858780520413e-01 6.092708058274e-01 6.301632241200e-01 6.493864469072e-01 6.677311169378e-01 6.859393631348e-01 7.046788175485e-01 7.245192175486e-01 7.458872817949e-01 7.690296985695e-01 7.939714225852e-01 8.205058738466e-01 8.481777806812e-01 8.763228844611e-01 9.041285152250e-01 9.306959016862e-01 9.551257914165e-01 9.766021989407e-01 9.944481353584e-01 1.008183542479e+00 1.017542887296e+00 1.022479794051e+00 1.023142376105e+00 1.019839434574e+00 1.012998060625e+00 1.003103472705e+00 9.906560747683e-01 9.761360790598e-01 9.599761488689e-01 9.425579445387e-01 9.242096477870e-01 9.052194555077e-01 8.858676153105e-01 8.664251295771e-01 8.471757453376e-01 8.284028001510e-01 8.103751446327e-01 7.933180974369e-01 7.773698667246e-01 7.625408719317e-01 7.486751829778e-01 7.354287973119e-01 7.222669008969e-01 7.086111863477e-01 7.047811964754e-01 7.109062133313e-01 7.266456717423e-01 7.523106489597e-01 7.803864048650e-01 8.065071532307e-01 8.312166962042e-01 8.552400413910e-01 8.794606194517e-01 9.048656703059e-01 9.324562589822e-01 9.631529928801e-01 9.976757715473e-01 1.036424147397e+00 1.079375109184e+00 1.126029012133e+00 1.175382705095e+00 1.225976105806e+00 1.275982030181e+00 1.323325121537e+00 1.365850891410e+00 1.401474610180e+00 1.428371496468e+00 1.445115640545e+00 1.450802192636e+00 1.445118455395e+00 1.428372754610e+00 1.401472301257e+00 1.365848922154e+00 1.323328188509e+00 1.275981383314e+00 1.225976029331e+00 1.175380852050e+00 1.126027878857e+00 1.079375719024e+00 1.036424623220e+00 9.976752177754e-01 9.631536014931e-01 9.324567121389e-01 9.048672450918e-01 8.794620173554e-01 8.552390706626e-01 8.312154110485e-01 8.065079543821e-01 7.803853036436e-01 7.523107904472e-01 7.266465789273e-01 7.109048948429e-01 7.047822567590e-01 7.086113854323e-01 7.222657543112e-01 7.354264056038e-01 7.486764584175e-01 7.625406721110e-01 7.773711533117e-01 7.933169648915e-01 8.103753816091e-01 8.284045746679e-01 8.471761886120e-01 8.664253166467e-01 8.858668650514e-01 9.052204147906e-01 9.242076500848e-01 9.425574333946e-01 9.599756755286e-01 9.761362533165e-01 9.906550078990e-01 1.003101419411e+00 1.012998693554e+00 1.019838576323e+00 1.023140572663e+00 1.022479984217e+00 1.017544207065e+00 1.008182860158e+00 9.944473807791e-01 9.766027730269e-01 9.551269402598e-01 9.306962126052e-01 9.041290216253e-01 8.763227188404e-01 8.481775779338e-01 8.205059568057e-01 7.939735354042e-01 7.690284771693e-01 7.458872666262e-01 7.245189202414e-01 7.046779136798e-01 6.859375292629e-01 6.677299637955e-01 6.493867015388e-01 6.301637517168e-01 6.092702637186e-01 5.858774775975e-01 5.665561616870e-01 5.529838612883e-01 5.443569926739e-01 5.401708558690e-01
 5.403897092262e-01 5.443976725484e-01 5.524546718325e-01 5.650438021615e-01 5.829823984008e-01 6.050978915316e-01 6.248346402656e-01 6.429965793168e-01 6.603975788285e-01 6.777803271818e-01 6.958032176188e-01 7.150204892170e-01 7.358451110956e-01 7.585092158369e-01 7.830213715744e-01 8.091573898676e-01 8.364482910165e-01 8.642259894674e-01 8.916713902095e-01 9.178884085815e-01 9.419844653520e-01 9.631508201112e-01 9.807221817156e-01 9.942259279035e-01 1.003407785585e+00 1.008231460296e+00 1.008852341466e+00 1.005588007501e+00 9.988690806871e-01 9.891869826420e-01 9.770469989600e-01 9.629285471049e-01 9.472571277068e-01 9.304162556691e-01 9.127242409408e-01 8.944676641947e-01 8.759125785110e-01 8.573253067514e-01 8.389794687732e-01 8.211521407251e-01 8.041006803486e-01 7.880406958776e-01 7.731074183877e-01 7.593084874706e-01 7.464803321635e-01 7.342690665429e-01 7.220916768840e-01 7.093091937429e-01 7.060066814395e-01 7.120111149801e-01 7.269689097169e-01 7.513917825694e-01 7.782151537823e-01 8.031193847794e-01 8.267289227919e-01 8.497880923921e-01 8.731561731313e-01 8.977869578581e-01 9.246346520551e-01 9.545794483123e-01 9.883005902340e-01 1.026171560613e+00 1.068158428602e+00 1.113765300592e+00 1.162008173859e+00 1.211462672062e+00 1.260343475253e+00 1.306624503031e+00 1.348198064443e+00 1.383025462495e+00 1.409324460089e+00 1.425697473216e+00 1.431257411686e+00 1.425698917352e+00 1.409325459659e+00 1.383025347170e+00 1.348194899277e+00 1.306626033527e+00 1.260343197126e+00 1.211462840077e+00 1.162006444476e+00 1.113764174041e+00 1.068158269986e+00 1.026171289823e+00 9.882989782777e-01 9.545790346095e-01 9.246358711518e-01 8.977880490527e-01 8.731565139123e-01 8.497874589429e-01 8.267292592112e-01 8.031202734663e-01 7.782149554028e-01 7.513919524286e-01 7.269708947124e-01 7.120113752592e-01 7.060074877648e-01 7.093106165444e-01 7.220915256761e-01 7.342684782793e-01 7.464809258088e-01 7.593069034463e-01 7.731096678383e-01 7.880399775666e-01 8.040991014901e-01 8.211528133113e-01 8.389805840196e-01 8.573253228294e-01 8.759115392454e-01 8.944687621060e-01 9.127253640454e-01 9.304160561197e-01 9.472579967759e-01 9.629261987426e-01 9.770454043991e-01 9.891871699561e-01 9.988699753688e-01 1.005586051275e+00 1.008852066613e+00 1.008231645398e+00 1.003409452729e+00 9.942264181217e-01 9.807222890362e-01 9.631512539168e-01 9.419859159068e-01 9.178888283491e-01 8.916721193272e-01 8.642268117218e-01 8.364490187781e-01 8.091574202645e-01 7.830221168919e-01 7.585094494782e-01 7.358467475482e-01 7.150199164132e-01 6.958018125834e-01 6.777785777293e-01 6.603979773128e-01 6.429979943744e-01 6.248345432750e-01 6.050970524937e-01 5.829830710069e-01 5.650444272401e-01 5.524558908014e-01 5.443982182046e-01 5.403897092262e-01
 5.395155871464e-01 5.433130364057e-01 5.506775633161e-01 5.619993804519e-01 5.780374167933e-01 5.983924831722e-01 6.167073899946e-01 6.337324466874e-01 6.502488002916e-01 6.669495969508e-01 6.844450030054e-01 7.032434766247e-01 7.237233959303e-01 7.460812636847e-01 7.702977983775e-01 7.961218823326e-01 8.230694774401e-01 8.504654338434e-01 8.774915285374e-01 9.032629292701e-01 9.269035328893e-01 9.476225418290e-01 9.647751961792e-01 9.779093541238e-01 9.867888105126e-01 9.913902035084e-01 9.918836153675e-01 9.885955651402e-01 9.819588086878e-01 9.724697600513e-01 9.606299672528e-01 9.469131496674e-01 9.317360514300e-01 9.154717754984e-01 8.984260190471e-01 8.808812859991e-01 8.630898866052e-01 8.453163590750e-01 8.278273428466e-01 8.108974004105e-01 7.947837818345e-01 7.796995910081e-01 7.657885228129e-01 7.530754427132e-01 7.414340633534e-01 7.305547216496e-01 7.198605633788e-01 7.086812035641e-01 7.064415764269e-01 7.124309814801e-01 7.262713540793e-01 7.487424246177e-01 7.738219770567e-01 7.972107852791e-01 8.195724560091e-01 8.416153314082e-01 8.641367694894e-01 8.880244600208e-01 9.141699735549e-01 9.434006598581e-01 9.763496736471e-01 1.013356507751e+00 1.054370451088e+00 1.098896585749e+00 1.145969232454e+00 1.194200800153e+00 1.241854360998e+00 1.286961144503e+00 1.327468161076e+00 1.361398123663e+00 1.387016455389e+00 1.402967350481e+00 1.408381736891e+00 1.402966317363e+00 1.387017015564e+00 1.361399212613e+00 1.327466018406e+00 1.286961234008e+00 1.241854330865e+00 1.194200692600e+00 1.145967829817e+00 1.098895450421e+00 1.054371865397e+00 1.013357098795e+00 9.763491053523e-01 9.434000940730e-01 9.141708041680e-01 8.880234850240e-01 8.641370878081e-01 8.416154690381e-01 8.195731993813e-01 7.972118738287e-01 7.738214980437e-01 7.487416352778e-01 7.262730578667e-01 7.124322427684e-01 7.064414593261e-01 7.086823635586e-01 7.198610867074e-01 7.305558217920e-01 7.414332696008e-01 7.530744983719e-01 7.657897254731e-01 7.796992615516e-01 7.947822155090e-01 8.108978187664e-01 8.278274338192e-01 8.453169513260e-01 8.630898883677e-01 8.808816957879e-01 8.984285849219e-01 9.154715280147e-01 9.317371662734e-01 9.469103253889e-01 9.606289201025e-01 9.724709927630e-01 9.819605513873e-01 9.885935266655e-01 9.918844292085e-01 9.913906498945e-01 9.867896057588e-01 9.779105050524e-01 9.647754290264e-01 9.476219624157e-01 9.269039494713e-01 9.032629973843e-01 8.774919824975e-01 8.504658295041e-01 8.230698063934e-01 7.961223887243e-01 7.702973855108e-01 7.460822549070e-01 7.237246159626e-01 7.032429391832e-01 6.844443830005e-01 6.669488681551e-01 6.502493841967e-01 6.337340251464e-01 6.167082850462e-01 5.983910884727e-01 5.780364106574e-01 5.620003579969e-01 5.506804559994e-01 5.433129262175e-01 5.395155871464e-01
 5.380558893869e-01 5.416515018177e-01 5.483112520058e-01 5.581502905191e-01 5.715123531623e-01 5.892560518394e-01 6.058339988672e-01 6.217296559153e-01 6.375344106771e-01 6.537940995246e-01 6.710242826495e-01 6.896652416545e-01 7.100348247044e-01 7.322771861156e-01 7.563354772733e-01 7.819219552620e-01 8.085400646834e-01 8.355065411973e-01 8.620165798635e-01 8.872081192278e-01 9.102336956378e-01 9.303362256996e-01 9.469051850779e-01 9.595192428911e-01 9.679681668244e-01 9.722450401488e-01 9.725363367777e-01 9.691769516843e-01 9.625965968950e-01 9.532881208568e-01 9.417409185615e-01 9.284152704014e-01 9.137158159080e-01 8.979955499063e-01 8.815486540658e-01 8.646452560329e-01 8.475359874122e-01 8.304793849856e-01 8.137455898368e-01 7.976068939953e-01 7.823262512080e-01 7.681217234229e-01 7.551494611529e-01 7.434710973270e-01 7.330548983285e-01 7.237562561520e-01 7.152351835041e-01 7.071409444618e-01 7.068410795070e-01 7.129691896051e-01 7.251623754228e-01 7.441063851152e-01 7.667266402337e-01 7.882975157949e-01 8.093407660329e-01 8.304026695517e-01 8.521521690869e-01 8.753760656235e-01 9.008958907583e-01 9.294725677016e-01 9.616888979867e-01 9.978473277361e-01 1.037873047662e+00 1.081270273554e+00 1.127093005212e+00 1.173995437515e+00 1.220291661052e+00 1.264083012725e+00 1.303385562146e+00 1.336292696411e+00 1.361131419927e+00 1.376593890378e+00 1.381841124897e+00 1.376591733488e+00 1.361130261480e+00 1.336292981119e+00 1.303384660648e+00 1.264082787109e+00 1.220292145265e+00 1.173994827377e+00 1.127092522896e+00 1.081269315220e+00 1.037875251641e+00 9.978474982478e-01 9.616900444868e-01 9.294723245814e-01 9.008968363977e-01 8.753750855171e-01 8.521528130297e-01 8.304029623332e-01 8.093405208316e-01 7.882980295145e-01 7.667259713969e-01 7.441054497306e-01 7.251615446188e-01 7.129705151900e-01 7.068402031707e-01 7.071414319227e-01 7.152347406820e-01 7.237559529288e-01 7.330526296751e-01 7.434705229085e-01 7.551494554224e-01 7.681209914300e-01 7.823253424901e-01 7.976081662668e-01 8.137441380090e-01 8.304802540666e-01 8.475365038216e-01 8.646461272813e-01 8.815491275093e-01 8.979946777919e-01 9.137175303436e-01 9.284136435570e-01 9.417411147326e-01 9.532889001802e-01 9.625986874433e-01 9.691756965058e-01 9.725383601537e-01 9.722456351078e-01 9.679669862496e-01 9.595199891691e-01 9.469051388830e-01 9.303360589919e-01 9.102331803106e-01 8.872075731529e-01 8.620169323922e-01 8.355063359391e-01 8.085395547725e-01 7.819237258734e-01 7.563344920732e-01 7.322780502498e-01 7.100340484046e-01 6.896638680623e-01 6.710250634392e-01 6.537929616710e-01 6.375324007529e-01 6.217308513622e-01 6.058344050516e-01 5.892543706628e-01 5.715104725948e-01 5.581519067695e-01 5.483148606919e-01 5.416501732866e-01 5.380558893869e-01
 5.365754556015e-01 5.400640882805e-01 5.462976739629e-01 5.548811724325e-01 5.642553376608e-01 5.773822113234e-01 5.920116091542e-01 6.070296809104e-01 6.224671862577e-01 6.386233829545e-01 6.558984053229e-01 6.746533641837e-01 6.951384298095e-01 7.174393871561e-01 7.414483831340e-01 7.668406065996e-01 7.931056258210e-01 8.195619029793e-01 8.454274900161e-01 8.698756924092e-01 8.921057413767e-01 9.114071828399e-01 9.272222314147e-01 9.391664112255e-01 9.470632344083e-01 9.509295137293e-01 9.509617867893e-01 9.474991819352e-01 9.409648011339e-01 9.318318328742e-01 9.205706361612e-01 9.076187648245e-01 8.933617986414e-01 8.781300641688e-01 8.622063656902e-01 8.458469041134e-01 8.293078991007e-01 8.128405349228e-01 7.967261064707e-01 7.812359416166e-01 7.666374568617e-01 7.531474521936e-01 7.409282419385e-01 7.300751159569e-01 7.206651175257e-01 7.128631206205e-01 7.071564087836e-01 7.059134197805e-01 7.086523594023e-01 7.150704570493e-01 7.252859641260e-01 7.364559548319e-01 7.558892771031e-01 7.755155216982e-01 7.953670329640e-01 8.156198678966e-01 8.367460827091e-01 8.594209482460e-01 8.843995307042e-01 9.123778168089e-01 9.438891165794e-01 9.791963099069e-01 1.018198871051e+00 1.060400054592e+00 1.104872842044e+00 1.150318727147e+00 1.195111298814e+00 1.237429872968e+00 1.275375697883e+00 1.307123916323e+00 1.331076752554e+00 1.345980232889e+00 1.351038864220e+00 1.345978935864e+00 1.331075513684e+00 1.307124485955e+00 1.275375177193e+00 1.237429663619e+00 1.195111773067e+00 1.150317537980e+00 1.104873459121e+00 1.060399200250e+00 1.018200963779e+00 9.791956034531e-01 9.438898993393e-01 9.123776419101e-01 8.844007408069e-01 8.594212588782e-01 8.367453126039e-01 8.156194346045e-01 7.953671006708e-01 7.755159610522e-01 7.558903424900e-01 7.364553467462e-01 7.252835977290e-01 7.150705834418e-01 7.086516226997e-01 7.059138406886e-01 7.071557460297e-01 7.128621076503e-01 7.206638667341e-01 7.300746623678e-01 7.409280697621e-01 7.531473325927e-01 7.666361067832e-01 7.812364956168e-01 7.967238723287e-01 8.128413513815e-01 8.293081251527e-01 8.458485321745e-01 8.622047135509e-01 8.781290739755e-01 8.933645547847e-01 9.076181847414e-01 9.205708837911e-01 9.318307881037e-01 9.409648180020e-01 9.474984579092e-01 9.509645605659e-01 9.509284669516e-01 9.470608384183e-01 9.391669440106e-01 9.272225105161e-01 9.114090896906e-01 8.921053001984e-01 8.698753236490e-01 8.454278231804e-01 8.195632050350e-01 7.931055150069e-01 7.668423453181e-01 7.414477026696e-01 7.174403863418e-01 6.951382095745e-01 6.746525960845e-01 6.558999480430e-01 6.386231080361e-01 6.224637323969e-01 6.070309674113e-01 5.920113090451e-01 5.773804549227e-01 5.642533449317e-01 5.548821482049e-01 5.462998892187e-01 5.400619081176e-01 5.365754556015e-01
 5.355060046788e-01 5.390903111052e-01 5.457047115455e-01 5.552083153031e-01 5.664959035069e-01 5.769601155597e-01 5.913144701928e-01 6.067749329556e-01 6.228637002202e-01 6.397849855623e-01 6.579071200918e-01 6.775520969828e-01 6.989243731664e-01 7.220522205943e-01 7.467626117910e-01 7.726930563629e-01 7.992952212716e-01 8.258830613639e-01 8.516851813600e-01 8.758999918722e-01 8.977707235643e-01 9.166288969381e-01 9.319656407565e-01 9.434381803989e-01 9.509028136938e-01 9.544049299194e-01 9.541494583568e-01 9.504786827730e-01 9.438099574501e-01 9.345993202288e-01 9.232991824400e-01 9.103253174636e-01 8.960492303586e-01 8.807912011136e-01 8.648319451882e-01 8.484336793085e-01 8.318624532565e-01 8.153850874224e-01 7.992982476401e-01 7.838823782324e-01 7.694091016121e-01 7.560825660585e-01 7.440438310241e-01 7.333580594428e-01 7.240758513681e-01 7.164519401388e-01 7.116438256107e-01 7.128351642739e-01 7.143112357407e-01 7.206947504746e-01 7.324129166506e-01 7.470542228470e-01 7.612037734986e-01 7.797872687429e-01 7.995215057494e-01 8.198683437011e-01 8.411526567214e-01 8.640187106674e-01 8.892090980436e-01 9.173966840454e-01 9.490842242500e-01 9.845018357916e-01 1.023521770385e+00 1.065625645498e+00 1.109885601829e+00 1.155012120762e+00 1.199403403227e+00 1.241273112648e+00 1.278766839328e+00 1.310105558496e+00 1.333731370398e+00 1.348423137039e+00 1.353411525738e+00 1.348423731082e+00 1.333732155034e+00 1.310106069873e+00 1.278766138179e+00 1.241272828839e+00 1.199403321139e+00 1.155010677514e+00 1.109887981572e+00 1.065625785712e+00 1.023522036443e+00 9.845000896582e-01 9.490841685878e-01 9.173967006170e-01 8.892096338913e-01 8.640199244328e-01 8.411507068966e-01 8.198669408067e-01 7.995224525128e-01 7.797875782978e-01 7.612054894898e-01 7.470542881767e-01 7.324121461353e-01 7.206946977311e-01 7.143106027086e-01 7.128340000592e-01 7.116431956335e-01 7.164519452079e-01 7.240748020558e-01 7.333576534156e-01 7.440441501124e-01 7.560831932778e-01 7.694069029246e-01 7.838826254097e-01 7.992968329940e-01 8.153854363336e-01 8.318627083124e-01 8.484340851401e-01 8.648306477594e-01 8.807909599941e-01 8.960522396657e-01 9.103264425257e-01 9.232991039250e-01 9.345974163746e-01 9.438099013230e-01 9.504784564642e-01 9.541515088739e-01 9.544041781480e-01 9.509027132823e-01 9.434389736247e-01 9.319667534754e-01 9.166308311908e-01 8.977696801789e-01 8.759002095968e-01 8.516842090280e-01 8.258847030693e-01 7.992949642453e-01 7.726937455939e-01 7.467644961173e-01 7.220517888971e-01 6.989249498029e-01 6.775538658722e-01 6.579074985077e-01 6.397856418431e-01 6.228617784427e-01 6.067764038644e-01 5.913161871511e-01 5.769600307660e-01 5.664943222577e-01 5.552078543774e-01 5.457055716469e-01 5.390889016627e-01 5.355060046788e-01
 5.348992287448e-01 5.387267728449e-01 5.463078539197e-01 5.583178318619e-01 5.765244501230e-01 5.966025230833e-01 6.147855520014e-01 6.326214387550e-01 6.506314007719e-01 6.693722665458e-01 6.893339542055e-01 7.108606035067e-01 7.341311448584e-01 7.591233976063e-01 7.856004360776e-01 8.131471417688e-01 8.411628986719e-01 8.689338935548e-01 8.956764843425e-01 9.205905399060e-01 9.429436312391e-01 9.620933501525e-01 9.775621626557e-01 9.890445941773e-01 9.964267529230e-01 9.997793336785e-01 9.993193403040e-01 9.953912020332e-01 9.884094950733e-01 9.788167760955e-01 9.670546319160e-01 9.535222270762e-01 9.385859332646e-01 9.225676032078e-01 9.057601380222e-01 8.884518346790e-01 8.709326608368e-01 8.535091096030e-01 8.365065465259e-01 8.202344698072e-01 8.049770657363e-01 7.909350787833e-01 7.782146310848e-01 7.667819318712e-01 7.564705259661e-01 7.469994101790e-01 7.380619311337e-01 7.264221721558e-01 7.223714281573e-01 7.282136028513e-01 7.433963804291e-01 7.699407843469e-01 7.923891505840e-01 8.144519667369e-01 8.362054644121e-01 8.580487190118e-01 8.806710312612e-01 9.048732649002e-01 9.314662968866e-01 9.611525015230e-01 9.944327754557e-01 1.031518516053e+00 1.072255525691e+00 1.116081114127e+00 1.162031145893e+00 1.208769300154e+00 1.254653807138e+00 1.297859611074e+00 1.336497020644e+00 1.368758030554e+00 1.393059487208e+00 1.408165042299e+00 1.413291823424e+00 1.408165796461e+00 1.393060830312e+00 1.368757504657e+00 1.336495604042e+00 1.297859604658e+00 1.254653879173e+00 1.208767630690e+00 1.162033879189e+00 1.116081671767e+00 1.072254081815e+00 1.031516911034e+00 9.944331267890e-01 9.611525361093e-01 9.314672503051e-01 9.048748018082e-01 8.806700739404e-01 8.580471839490e-01 8.362056150160e-01 8.144520889769e-01 7.923904068428e-01 7.699414539225e-01 7.433971496532e-01 7.282139939305e-01 7.223703949358e-01 7.264205808359e-01 7.380618759111e-01 7.470001985328e-01 7.564688065086e-01 7.667819715263e-01 7.782141624539e-01 7.909359282843e-01 8.049748890157e-01 8.202355630925e-01 8.365061676966e-01 8.535093390790e-01 8.709335769115e-01 8.884510951981e-01 9.057605376260e-01 9.225676340680e-01 9.385869759815e-01 9.535237008160e-01 9.670545728012e-01 9.788165130187e-01 9.884109996752e-01 9.953919640634e-01 9.993211131006e-01 9.997799260108e-01 9.964287755627e-01 9.890445698985e-01 9.775624288234e-01 9.620928917657e-01 9.429424326214e-01 9.205918354054e-01 8.956741666632e-01 8.689342661863e-01 8.411626646568e-01 8.131466890442e-01 7.856021416059e-01 7.591216325413e-01 7.341314543417e-01 7.108624433923e-01 6.893326394658e-01 6.693731152109e-01 6.506304544738e-01 6.326222214675e-01 6.147877733512e-01 5.966036545002e-01 5.765236031936e-01 5.583170862725e-01 5.463072910931e-01 5.387262070071e-01 5.348992287448e-01
 5.345187015618e-01 5.385559777028e-01 5.468666680947e-01 5.602880975641e-01 5.804378217746e-01 6.072513230814e-01 6.291253564912e-01 6.492831322820e-01 6.691637373791e-01 6.896446845306e-01 7.113132809519e-01 7.345267909699e-01 7.594273812980e-01 7.859432640698e-01 8.137866606460e-01 8.424981995812e-01 8.714517866393e-01 8.999214670306e-01 9.271337989491e-01 9.523118502733e-01 9.747605703745e-01 9.938842620131e-01 1.009245992013e+00 1.020586875935e+00 1.027822376548e+00 1.031043594299e+00 1.030474709925e+00 1.026448333732e+00 1.019356609784e+00 1.009614224761e+00 9.976281958358e-01 9.837690596797e-01 9.683832571958e-01 9.517801384971e-01 9.342568454089e-01 9.161197353303e-01 8.976816362774e-01 8.792862594626e-01 8.612907436762e-01 8.440398473702e-01 8.278398006720e-01 8.129030566183e-01 7.993177491684e-01 7.869789629082e-01 7.755334281609e-01 7.642340338511e-01 7.515614083075e-01 7.334908306160e-01 7.278302515526e-01 7.334343620358e-01 7.496043159350e-01 7.770509345006e-01 8.086543921752e-01 8.345541429106e-01 8.583019463205e-01 8.815226544979e-01 9.053302211838e-01 9.306796661518e-01 9.584331311960e-01 9.893060141084e-01 1.023790105533e+00 1.062075370905e+00 1.103984820915e+00 1.148930106094e+00 1.195926224163e+00 1.243615795582e+00 1.290342305691e+00 1.334271253744e+00 1.373505425848e+00 1.406233806240e+00 1.430869708555e+00 1.446176781092e+00 1.451369107890e+00 1.446176945837e+00 1.430870813425e+00 1.406233319411e+00 1.373505634351e+00 1.334272395579e+00 1.290342176063e+00 1.243614417164e+00 1.195929089514e+00 1.148932041165e+00 1.103984242271e+00 1.062073992233e+00 1.023790990817e+00 9.893059476016e-01 9.584345388257e-01 9.306806236615e-01 9.053290470282e-01 8.815215361416e-01 8.583015980408e-01 8.345541456316e-01 8.086552394112e-01 7.770514180887e-01 7.496050881888e-01 7.334338456273e-01 7.278292056548e-01 7.334892016021e-01 7.515624200715e-01 7.642359908536e-01 7.755319155322e-01 7.869788229345e-01 7.993166800203e-01 8.129036025196e-01 8.278382605294e-01 8.440412984887e-01 8.612903066059e-01 8.792873312657e-01 8.976823964043e-01 9.161187690572e-01 9.342575860024e-01 9.517801364796e-01 9.683827773582e-01 9.837701028676e-01 9.976279944346e-01 1.009615133674e+00 1.019358139158e+00 1.026448548234e+00 1.030476043376e+00 1.031044664179e+00 1.027823558379e+00 1.020585917564e+00 1.009246054650e+00 9.938821995575e-01 9.747603152075e-01 9.523137976236e-01 9.271313758049e-01 8.999216390503e-01 8.714527343688e-01 8.424978398000e-01 8.137864368745e-01 7.859409739325e-01 7.594270727150e-01 7.345278158866e-01 7.113132294268e-01 6.896443411652e-01 6.691624061337e-01 6.492833543423e-01 6.291258311799e-01 6.072508627686e-01 5.804367427377e-01 5.602880955597e-01 5.468654808020e-01 5.385550734963e-01 5.345187015618e-01
 5.342191864351e-01 5.383582686148e-01 5.469813325497e-01 5.608879378366e-01 5.811969045354e-01 6.070160597060e-01 6.299813997371e-01 6.514596442046e-01 6.726802931528e-01 6.945045423932e-01 7.174930319679e-01 7.419644231349e-01 7.680055920369e-01 7.954934808733e-01 8.240981743359e-01 8.533274192177e-01 8.825543141473e-01 9.110577998853e-01 9.380969404231e-01 9.629425842308e-01 9.849511324584e-01 1.003591524535e+00 1.018482726779e+00 1.029414771622e+00 1.036333032228e+00 1.039347086318e+00 1.038674349383e+00 1.034626436442e+00 1.027557731928e+00 1.017839009749e+00 1.005827828823e+00 9.918594939609e-01 9.762473085325e-01 9.592855256326e-01 9.412719770448e-01 9.225248254372e-01 9.033828129473e-01 8.842206041659e-01 8.654231293890e-01 8.473704948310e-01 8.303913346794e-01 8.147161712239e-01 8.004394851824e-01 7.874484626984e-01 7.753556408569e-01 7.633864342126e-01 7.502598989924e-01 7.345281725312e-01 7.292027893866e-01 7.349902790873e-01 7.515538338291e-01 7.785182508670e-01 8.081940829128e-01 8.342973274971e-01 8.585438782882e-01 8.822979770256e-01 9.066547961235e-01 9.325647589894e-01 9.608750314699e-01 9.922757888321e-01 1.027231682439e+00 1.065903631161e+00 1.108093682469e+00 1.153203183918e+00 1.200241424321e+00 1.247861166841e+00 1.294429134122e+00 1.338136328367e+00 1.377122721261e+00 1.409612609359e+00 1.434050858748e+00 1.449227091043e+00 1.454373167437e+00 1.449226135196e+00 1.434050708400e+00 1.409611664279e+00 1.377123939920e+00 1.338137874591e+00 1.294428047598e+00 1.247860784644e+00 1.200244043846e+00 1.153205815181e+00 1.108095306182e+00 1.065902582912e+00 1.027231383600e+00 9.922748841123e-01 9.608757586074e-01 9.325646670526e-01 9.066533255144e-01 8.822973279270e-01 8.585429743572e-01 8.342981833475e-01 8.081940082072e-01 7.785182506921e-01 7.515541459907e-01 7.349901717670e-01 7.292012643222e-01 7.345265493375e-01 7.502603491618e-01 7.633878018248e-01 7.753549628042e-01 7.874476487967e-01 8.004392675084e-01 8.147162019428e-01 8.303895314935e-01 8.473717244855e-01 8.654233886879e-01 8.842213805299e-01 9.033825140166e-01 9.225244607266e-01 9.412724715625e-01 9.592852433028e-01 9.762466931798e-01 9.918599742750e-01 1.005827718939e+00 1.017840144488e+00 1.027558215843e+00 1.034625246714e+00 1.038674232215e+00 1.039346407173e+00 1.036333821734e+00 1.029413479603e+00 1.018483572841e+00 1.003590867294e+00 9.849520351908e-01 9.629439422328e-01 9.380959026352e-01 9.110584858993e-01 8.825554633928e-01 8.533290196220e-01 8.240968815920e-01 7.954911605619e-01 7.680052825900e-01 7.419647392514e-01 7.174940923435e-01 6.945039381844e-01 6.726791770715e-01 6.514593707695e-01 6.299804704388e-01 6.070142377820e-01 5.811961411074e-01 5.608885374201e-01 5.469819795139e-01 5.383572941041e-01 5.342191864351e-01
 5.340781933673e-01 5.382041178416e-01 5.467553011784e-01 5.606976348118e-01 5.827181450401e-01 6.105589521955e-01 6.340667661333e-01 6.564396675824e-01 6.788401969640e-01 7.019818992013e-01 7.263175097275e-01 7.520835443049e-01 7.793035135833e-01 8.077989377672e-01 8.372051447560e-01 8.669995996118e-01 8.965555560912e-01 9.251584699499e-01 9.520973378732e-01 9.766910801457e-01 9.983451870575e-01 1.016586508452e+00 1.031090688260e+00 1.041688423842e+00 1.048356049582e+00 1.051213683215e+00 1.050467390737e+00 1.046401529388e+00 1.039331642530e+00 1.029574852232e+00 1.017442614390e+00 1.003234026764e+00 9.872334089383e-01 9.697237757571e-01 9.510120815272e-01 9.314328694131e-01 9.113623776413e-01 8.912086346186e-01 8.713932322538e-01 8.523330026665e-01 8.343914423778e-01 8.178295066874e-01 8.027773352156e-01 7.891763405438e-01 7.767308707983e-01 7.648068918643e-01 7.520904596248e-01 7.327701104660e-01 7.267282961850e-01 7.327517417791e-01 7.501974740196e-01 7.826350203514e-01 8.106370526943e-01 8.357240936427e-01 8.597739908066e-01 8.837679496087e-01 9.085790515570e-01 9.350486058670e-01 9.639665743630e-01 9.959804458919e-01 1.031521176879e+00 1.070722514325e+00 1.113363563850e+00 1.158834648883e+00 1.206132193569e+00 1.253911188224e+00 1.300553858063e+00 1.344263804547e+00 1.383205753488e+00 1.415628685519e+00 1.439998115669e+00 1.455124929631e+00 1.460252813857e+00 1.455123786307e+00 1.439997346803e+00 1.415627088267e+00 1.383206332525e+00 1.344265178486e+00 1.300552373301e+00 1.253912324215e+00 1.206133009425e+00 1.158836486199e+00 1.113366844570e+00 1.070722313620e+00 1.031519709814e+00 9.959792926291e-01 9.639664397192e-01 9.350481632317e-01 9.085776083769e-01 8.837668182310e-01 8.597734243836e-01 8.357273113995e-01 8.106374206085e-01 7.826341906142e-01 7.501978330045e-01 7.327528434611e-01 7.267277229436e-01 7.327706787549e-01 7.520899709734e-01 7.648068408457e-01 7.767309534783e-01 7.891756991436e-01 8.027779736744e-01 8.178288608370e-01 8.343892509389e-01 8.523342261788e-01 8.713936311015e-01 8.912084476034e-01 9.113612162738e-01 9.314340678781e-01 9.510122771110e-01 9.697226516716e-01 9.872320640966e-01 1.003235411569e+00 1.017443483459e+00 1.029575478910e+00 1.039330375342e+00 1.046400372010e+00 1.050466630040e+00 1.051211226103e+00 1.048357105293e+00 1.041686134731e+00 1.031090985656e+00 1.016587144592e+00 9.983455144318e-01 9.766909178510e-01 9.520973964893e-01 9.251589549417e-01 8.965556397185e-01 8.670020835917e-01 8.372042928549e-01 8.077981130936e-01 7.793042582399e-01 7.520843395204e-01 7.263188043025e-01 7.019824366882e-01 6.788393165619e-01 6.564386296604e-01 6.340656640322e-01 6.105575904767e-01 5.827178460578e-01 5.606990894733e-01 5.467577757950e-01 5.382037348341e-01 5.340781933673e-01
 5.343901529500e-01 5.383928563959e-01 5.463206266533e-01 5.582815765872e-01 5.742170775731e-01 5.933235364740e-01 6.143955974610e-01 6.363118580720e-01 6.589397268122e-01 6.825365472214e-01 7.073346228235e-01 7.334409211647e-01 7.608006795097e-01 7.891771682582e-01 8.181834831273e-01 8.472948212059e-01 8.759042665454e-01 9.033486314099e-01 9.289798108133e-01 9.522012289301e-01 9.725042519318e-01 9.895049005054e-01 1.002955163323e+00 1.012744454804e+00 1.018883898120e+00 1.021495608102e+00 1.020763693603e+00 1.016922868393e+00 1.010221536027e+00 1.000900418323e+00 9.891959577879e-01 9.753451536324e-01 9.595865404889e-01 9.421760191980e-01 9.234136741796e-01 9.036446486517e-01 8.832675623369e-01 8.627166201429e-01 8.424461769098e-01 8.228986480575e-01 8.044727724090e-01 7.874683800202e-01 7.720690933473e-01 7.583279577678e-01 7.461929322900e-01 7.356332904669e-01 7.270956024433e-01 7.207968861383e-01 7.197717959013e-01 7.263849837025e-01 7.409123484805e-01 7.615313134847e-01 7.807855287927e-01 8.025472434089e-01 8.250841035682e-01 8.482872250585e-01 8.725903350054e-01 8.986247694745e-01 9.270637937170e-01 9.584721307443e-01 9.932196357925e-01 1.031405890988e+00 1.072793722953e+00 1.116786805029e+00 1.162417786507e+00 1.208399146687e+00 1.253198529280e+00 1.295110951755e+00 1.332400824042e+00 1.363416240701e+00 1.386709304151e+00 1.401161774708e+00 1.406059203322e+00 1.401161080067e+00 1.386709467432e+00 1.363415391556e+00 1.332401488870e+00 1.295112451271e+00 1.253197063265e+00 1.208400551317e+00 1.162415790059e+00 1.116788510652e+00 1.072796494003e+00 1.031405816343e+00 9.932174481985e-01 9.584716034946e-01 9.270642617465e-01 8.986265326396e-01 8.725885869607e-01 8.482858814652e-01 8.250846877942e-01 8.025500946341e-01 7.807860804882e-01 7.615296566464e-01 7.409128669528e-01 7.263865940941e-01 7.197726496465e-01 7.207994545450e-01 7.270943953085e-01 7.356326795505e-01 7.461934555443e-01 7.583277796645e-01 7.720691042940e-01 7.874668546658e-01 8.044716714935e-01 8.228997926088e-01 8.424457183571e-01 8.627160933268e-01 8.832656653662e-01 9.036449191577e-01 9.234143547895e-01 9.421747347926e-01 9.595849235329e-01 9.753475085118e-01 9.891969410988e-01 1.000899029567e+00 1.010219234510e+00 1.016923016552e+00 1.020764292754e+00 1.021494710685e+00 1.018885571681e+00 1.012742174897e+00 1.002955003129e+00 9.895056562931e-01 9.725042033544e-01 9.521999570901e-01 9.289794120738e-01 9.033491259219e-01 8.759047552360e-01 8.472961083608e-01 8.181840742803e-01 7.891780125795e-01 7.608011436935e-01 7.334422574867e-01 7.073354246017e-01 6.825374560516e-01 6.589393594106e-01 6.363112859068e-01 6.143962718419e-01 5.933218200535e-01 5.742171271075e-01 5.582826244508e-01 5.463231428794e-01 5.383924168666e-01 5.343901529500e-01
 5.356411558608e-01 5.396083035605e-01 5.472375769351e-01 5.579630707203e-01 5.693682238597e-01 5.839497304905e-01 6.040573936964e-01 6.259639521835e-01 6.490004849014e-01 6.731244086582e-01 6.984056814310e-01 7.248531473725e-01 7.523521113225e-01 7.806320632568e-01 8.092926752077e-01 8.378201901581e-01 8.656260904697e-01 8.920962905367e-01 9.166334978788e-01 9.387093371066e-01 9.578789755072e-01 9.738276871423e-01 9.863641617508e-01 9.954199420419e-01 1.001029362725e+00 1.003309967119e+00 1.002429304130e+00 9.985789319761e-01 9.919548899810e-01 9.827437490866e-01 9.711293842102e-01 9.573023341564e-01 9.414766799255e-01 9.239007359888e-01 9.048731867186e-01 8.847594359131e-01 8.639770623062e-01 8.429827340836e-01 8.222526120160e-01 8.022470752488e-01 7.833812900525e-01 7.659806523222e-01 7.502653824128e-01 7.363580717003e-01 7.243562852640e-01 7.145415567305e-01 7.079974233925e-01 7.102968493162e-01 7.133642256392e-01 7.200329819749e-01 7.308166477690e-01 7.403258173155e-01 7.566440556623e-01 7.766963726471e-01 7.981180614743e-01 8.205424244440e-01 8.442298283482e-01 8.697010590741e-01 8.975571639869e-01 9.283150648862e-01 9.623099625819e-01 9.996231867683e-01 1.040021122193e+00 1.082918696831e+00 1.127380664929e+00 1.172155181377e+00 1.215758099477e+00 1.256535275917e+00 1.292804755156e+00 1.322962566782e+00 1.345607150348e+00 1.359656002789e+00 1.364414886074e+00 1.359656120562e+00 1.345607689872e+00 1.322962616073e+00 1.292805763628e+00 1.256538094913e+00 1.215757734140e+00 1.172155715629e+00 1.127378287089e+00 1.082920785765e+00 1.040021847769e+00 9.996238600708e-01 9.623073390384e-01 9.283148630173e-01 8.975597328131e-01 8.697038544010e-01 8.442269120878e-01 8.205424576869e-01 7.981197106359e-01 7.766966117683e-01 7.566444930968e-01 7.403231439585e-01 7.308165083927e-01 7.200338046555e-01 7.133651100914e-01 7.102984334178e-01 7.079946418453e-01 7.145408384036e-01 7.243567250543e-01 7.363580829987e-01 7.502642862470e-01 7.659812727308e-01 7.833819761523e-01 8.022475906209e-01 8.222514263301e-01 8.429826876795e-01 8.639766126619e-01 8.847592979318e-01 9.048751615517e-01 9.238995156738e-01 9.414762047917e-01 9.573043324847e-01 9.711295797088e-01 9.827424337899e-01 9.919538616390e-01 9.985798738828e-01 1.002430827997e+00 1.003310763619e+00 1.001030000312e+00 9.954187407551e-01 9.863642547260e-01 9.738289970594e-01 9.578795548489e-01 9.387074708035e-01 9.166338085483e-01 8.920969171647e-01 8.656276708987e-01 8.378214465391e-01 8.092933893232e-01 7.806326278627e-01 7.523509017003e-01 7.248539181201e-01 6.984064423689e-01 6.731239186284e-01 6.489996006944e-01 6.259651472560e-01 6.040594582838e-01 5.839486767007e-01 5.693692941646e-01 5.579627266379e-01 5.472381655830e-01 5.396079340895e-01 5.356411558608e-01
 5.380735177860e-01 5.422370124066e-01 5.505424727023e-01 5.629832167351e-01 5.794930209560e-01 6.016808210805e-01 6.248784519768e-01 6.488269062044e-01 6.735792819073e-01 6.992675776162e-01 7.259887660456e-01 7.537473992933e-01 7.824205229495e-01 8.117420571305e-01 8.413068192770e-01 8.706088849375e-01 8.990631211718e-01 9.260649238659e-01 9.510223292058e-01 9.734161467849e-01 9.928079614270e-01 1.008894340501e+00 1.021486170886e+00 1.030518625088e+00 1.036028110817e+00 1.038118363329e+00 1.036949603676e+00 1.032695171288e+00 1.025535841052e+00 1.015645917923e+00 1.003202894804e+00 9.883961966632e-01 9.714522615311e-01 9.526440791886e-01 9.322986178778e-01 9.108159151974e-01 8.886471572681e-01 8.662858947354e-01 8.442332225347e-01 8.229736178026e-01 8.029379172135e-01 7.844590521391e-01 7.677561507686e-01 7.529281629146e-01 7.399798142011e-01 7.288610062571e-01 7.195069250675e-01 7.119374041639e-01 7.117044334951e-01 7.176550271998e-01 7.294830853377e-01 7.470543060321e-01 7.683174548096e-01 7.900539206423e-01 8.122217579862e-01 8.351337069836e-01 8.592731202525e-01 8.852452964524e-01 9.136856087421e-01 9.451414361288e-01 9.799705890978e-01 1.018268479430e+00 1.059806623228e+00 1.103989263223e+00 1.149856765047e+00 1.196114502048e+00 1.241215685486e+00 1.283437236392e+00 1.321021612552e+00 1.352289855342e+00 1.375776070052e+00 1.390349556019e+00 1.395287468968e+00 1.390351625667e+00 1.375775438828e+00 1.352288012357e+00 1.321021315904e+00 1.283440034921e+00 1.241216722351e+00 1.196114860969e+00 1.149855135401e+00 1.103991263767e+00 1.059807467194e+00 1.018269161014e+00 9.799697881257e-01 9.451409000805e-01 9.136872845711e-01 8.852456871099e-01 8.592701848337e-01 8.351348263866e-01 8.122232656818e-01 7.900539576868e-01 7.683191657197e-01 7.470515687579e-01 7.294827448304e-01 7.176561048216e-01 7.117060941331e-01 7.119383480186e-01 7.195031560324e-01 7.288603344515e-01 7.399795453544e-01 7.529285278872e-01 7.677543387510e-01 7.844606892989e-01 8.029380414953e-01 8.229742238737e-01 8.442327090248e-01 8.662871566220e-01 8.886485556824e-01 9.108161065894e-01 9.322997899721e-01 9.526431557818e-01 9.714522551417e-01 9.883968861003e-01 1.003202923100e+00 1.015644979386e+00 1.025535649083e+00 1.032696183258e+00 1.036950069719e+00 1.038119081579e+00 1.036026503372e+00 1.030518970067e+00 1.021486165986e+00 1.008894522215e+00 9.928091336163e-01 9.734142857899e-01 9.510229866754e-01 9.260642774664e-01 8.990632980373e-01 8.706102694990e-01 8.413062686223e-01 8.117409517692e-01 7.824195431622e-01 7.537467433454e-01 7.259890542860e-01 6.992667314350e-01 6.735787395266e-01 6.488287586485e-01 6.248795980205e-01 6.016811153330e-01 5.794941177161e-01 5.629824375198e-01 5.505418181075e-01 5.422372064131e-01 5.380735177860e-01
 5.413858320485e-01 5.458685326069e-01 5.552324591171e-01 5.698250036922e-01 5.901307354349e-01 6.164271212040e-01 6.424909424961e-01 6.685890328445e-01 6.950611750803e-01 7.221939418228e-01 7.501540483846e-01 7.789796280014e-01 8.085707178233e-01 8.386865171127e-01 8.689442048238e-01 8.988518919590e-01 9.278449007096e-01 9.553274015484e-01 9.807114049703e-01 1.003475322594e+00 1.023177616402e+00 1.039502815835e+00 1.052251752179e+00 1.061346548513e+00 1.066809820799e+00 1.068732335007e+00 1.067262148462e+00 1.062562438839e+00 1.054806612100e+00 1.044171511907e+00 1.030840199262e+00 1.015016959670e+00 9.969433271903e-01 9.769208882493e-01 9.553096342355e-01 9.325332379910e-01 9.090726393606e-01 8.854459899989e-01 8.621764852010e-01 8.397638647674e-01 8.186454365185e-01 7.991491033279e-01 7.814684528827e-01 7.656440763817e-01 7.515480490576e-01 7.388584108182e-01 7.270501292643e-01 7.153548359024e-01 7.125889346240e-01 7.179158055161e-01 7.309370217998e-01 7.520657997263e-01 7.760739439090e-01 7.994168975421e-01 8.225172536497e-01 8.460240954789e-01 8.706269686098e-01 8.970448450513e-01 9.259762198300e-01 9.580195099413e-01 9.935676076138e-01 1.032745016660e+00 1.075332935200e+00 1.120737580493e+00 1.167976253511e+00 1.215711219178e+00 1.262330812802e+00 1.306038122269e+00 1.344986729719e+00 1.377416525758e+00 1.401790484504e+00 1.416918813455e+00 1.422047591117e+00 1.416921485301e+00 1.401789446941e+00 1.377413558053e+00 1.344985066157e+00 1.306038967815e+00 1.262331755629e+00 1.215710989536e+00 1.167974855362e+00 1.120738716226e+00 1.075333783240e+00 1.032742653083e+00 9.935668146549e-01 9.580192445640e-01 9.259772634317e-01 8.970430660624e-01 8.706247793442e-01 8.460245987139e-01 8.225177397897e-01 7.994184335407e-01 7.760745263830e-01 7.520648879655e-01 7.309381104754e-01 7.179175781862e-01 7.125914933495e-01 7.153561704413e-01 7.270476374454e-01 7.388586983746e-01 7.515481744092e-01 7.656444336321e-01 7.814662916591e-01 7.991475928768e-01 8.186444588317e-01 8.397645199208e-01 8.621763809643e-01 8.854474374193e-01 9.090728533676e-01 9.325331652422e-01 9.553087288558e-01 9.769214179702e-01 9.969433829117e-01 1.015015312190e+00 1.030839801625e+00 1.044171683684e+00 1.054807369447e+00 1.062562648892e+00 1.067260666681e+00 1.068732661836e+00 1.066808694069e+00 1.061346934286e+00 1.052251987680e+00 1.039501921317e+00 1.023177903953e+00 1.003474372050e+00 9.807126780154e-01 9.553278338105e-01 9.278442162443e-01 8.988522786374e-01 8.689428684954e-01 8.386863929003e-01 8.085713848117e-01 7.789791485356e-01 7.501541872188e-01 7.221944203900e-01 6.950609198488e-01 6.685908938873e-01 6.424910741682e-01 6.164261236535e-01 5.901306819360e-01 5.698244472870e-01 5.552325030211e-01 5.458687904705e-01 5.413858320485e-01
 5.449712640752e-01 5.497850254502e-01 5.601978432462e-01 5.766868852607e-01 5.997963884863e-01 6.287793031182e-01 6.570613898592e-01 6.849964820766e-01 7.129715898370e-01 7.413366324012e-01 7.703145176079e-01 7.999817105801e-01 8.302812284462e-01 8.610036757824e-01 8.918057114818e-01 9.222202901358e-01 9.517099145242e-01 9.796828128845e-01 1.005552063240e+00 1.028780869067e+00 1.048912846344e+00 1.065598380909e+00 1.078615503371e+00 1.087858684486e+00 1.093324065021e+00 1.095091422865e+00 1.093295280633e+00 1.088098737306e+00 1.079678962155e+00 1.068230926239e+00 1.053955638878e+00 1.037084649913e+00 1.017882453517e+00 9.966803199763e-01 9.738653114433e-01 9.498851915927e-01 9.252425915952e-01 9.004694867663e-01 8.761080140499e-01 8.526673983567e-01 8.305885633374e-01 8.101896979538e-01 7.916389695609e-01 7.749227072114e-01 7.598202227944e-01 7.458778089748e-01 7.324610752121e-01 7.187491361913e-01 7.145005566056e-01 7.194432449993e-01 7.332211248757e-01 7.561409781534e-01 7.817438131165e-01 8.062489809740e-01 8.301574294249e-01 8.542352066386e-01 8.792886474376e-01 9.061267851515e-01 9.355148225690e-01 9.681043360783e-01 1.004329123962e+00 1.044348398908e+00 1.087965329197e+00 1.134586336655e+00 1.183209908971e+00 1.232452313794e+00 1.280636370506e+00 1.325885671434e+00 1.366257037215e+00 1.399903549109e+00 1.425210721081e+00 1.440925329814e+00 1.446255911126e+00 1.440928650075e+00 1.425212385096e+00 1.399901437731e+00 1.366256198837e+00 1.325885468069e+00 1.280637748610e+00 1.232452368525e+00 1.183208636824e+00 1.134586997827e+00 1.087966204868e+00 1.044345823679e+00 1.004327290441e+00 9.681040828486e-01 9.355156563693e-01 9.061267490161e-01 8.792885709771e-01 8.542349749052e-01 8.301581011036e-01 8.062513191745e-01 7.817423423353e-01 7.561404215068e-01 7.332212678689e-01 7.194445519832e-01 7.145025954612e-01 7.187501892599e-01 7.324591124315e-01 7.458794891972e-01 7.598211047243e-01 7.749221039297e-01 7.916377540227e-01 8.101874998921e-01 8.305882449285e-01 8.526683198568e-01 8.761082836369e-01 9.004693046731e-01 9.252407484459e-01 9.498852332451e-01 9.738655201808e-01 9.966820376023e-01 1.017883134890e+00 1.037082298618e+00 1.053954768667e+00 1.068232066989e+00 1.079680646564e+00 1.088098393063e+00 1.093293669133e+00 1.095092117331e+00 1.093324626416e+00 1.087857776647e+00 1.078615515726e+00 1.065597483070e+00 1.048912631649e+00 1.028781793326e+00 1.005553042387e+00 9.796827149587e-01 9.517099708729e-01 9.222212748873e-01 8.918050962244e-01 8.610054592842e-01 8.302825423683e-01 7.999837240892e-01 7.703153478677e-01 7.413377390864e-01 7.129704044356e-01 6.849980992738e-01 6.570615370542e-01 6.287778102666e-01 5.997962482755e-01 5.766869461804e-01 5.601984211219e-01 5.497853778233e-01 5.449712640752e-01
 5.481632586866e-01 5.532592459376e-01 5.645466305701e-01 5.825236240007e-01 6.076957983010e-01 6.385372011688e-01 6.684194022474e-01 6.977516019169e-01 7.268963389109e-01 7.562177866749e-01 7.859739186904e-01 8.162746331425e-01 8.471078386882e-01 8.783051752315e-01 9.095640154923e-01 9.404525416433e-01 9.704548354220e-01 9.989789907618e-01 1.025434367595e+00 1.049252657958e+00 1.069946079237e+00 1.087122812739e+00 1.100516720630e+00 1.109984196227e+00 1.115492005209e+00 1.117105632330e+00 1.114951015039e+00 1.109202343822e+00 1.100056125675e+00 1.087735775268e+00 1.072474467289e+00 1.054540265850e+00 1.034230218452e+00 1.011903731928e+00 9.879681259184e-01 9.628952665885e-01 9.371982665971e-01 9.114257809970e-01 8.861272939406e-01 8.618200798683e-01 8.389510252435e-01 8.178297203035e-01 7.986079782039e-01 7.812329917179e-01 7.654321362833e-01 7.506954222223e-01 7.363741097410e-01 7.216787454938e-01 7.166888090148e-01 7.214772757508e-01 7.357299812076e-01 7.596631716742e-01 7.862557563778e-01 8.115618435876e-01 8.361018836608e-01 8.606799426727e-01 8.861575328469e-01 9.134085911413e-01 9.432550179413e-01 9.763953527562e-01 1.013310784307e+00 1.054190476439e+00 1.098866966495e+00 1.146741138398e+00 1.196795822841e+00 1.247600906443e+00 1.297407910790e+00 1.344255052544e+00 1.386105202131e+00 1.421019185752e+00 1.447297345464e+00 1.463622715047e+00 1.469161485436e+00 1.463624697506e+00 1.447299350834e+00 1.421017597541e+00 1.386105864922e+00 1.344254517127e+00 1.297409479778e+00 1.247600904865e+00 1.196794527783e+00 1.146740828316e+00 1.098867747715e+00 1.054190622554e+00 1.013309046570e+00 9.763953751431e-01 9.432550736985e-01 9.134103040637e-01 8.861589611639e-01 8.606791438169e-01 8.361028742068e-01 8.115631871616e-01 7.862554874988e-01 7.596627383833e-01 7.357281082338e-01 7.214777827098e-01 7.166896151574e-01 7.216786068598e-01 7.363713432061e-01 7.506959712980e-01 7.654326997084e-01 7.812323861788e-01 7.986078514511e-01 8.178296430690e-01 8.389518505870e-01 8.618215781678e-01 8.861278024467e-01 9.114251057564e-01 9.371976297126e-01 9.628938595002e-01 9.879694212496e-01 1.011904418330e+00 1.034231341085e+00 1.054539515565e+00 1.072474565171e+00 1.087736405518e+00 1.100058172658e+00 1.109202965517e+00 1.114950547667e+00 1.117105687821e+00 1.115492946326e+00 1.109983693271e+00 1.100515609179e+00 1.087121776477e+00 1.069947183532e+00 1.049253876654e+00 1.025434400815e+00 9.989780816790e-01 9.704551023178e-01 9.404549222738e-01 9.095637270322e-01 8.783060691888e-01 8.471078682817e-01 8.162764813572e-01 7.859746202867e-01 7.562189378824e-01 7.268947025860e-01 6.977527472105e-01 6.684208493529e-01 6.385363324178e-01 6.076959255077e-01 5.825235675483e-01 5.645476810946e-01 5.532604969023e-01 5.481632586866e-01
 5.503836834359e-01 5.556908222390e-01 5.676285147276e-01 5.866760876897e-01 6.133089724185e-01 6.453909575126e-01 6.763252496453e-01 7.065941918159e-01 7.365346146344e-01 7.665126777333e-01 7.968015217007e-01 8.275465272860e-01 8.587741824752e-01 8.903632949184e-01 9.220490844914e-01 9.534326060802e-01 9.840119181413e-01 1.013191179583e+00 1.040359576555e+00 1.064908117379e+00 1.086299992939e+00 1.104090833636e+00 1.117956685594e+00 1.127711301681e+00 1.133290165710e+00 1.134740366289e+00 1.132194411566e+00 1.125843402497e+00 1.115917910355e+00 1.102680976142e+00 1.086411990047e+00 1.067420760489e+00 1.046043843178e+00 1.022667209593e+00 9.977179623006e-01 9.716858848288e-01 9.450903646951e-01 9.184931400112e-01 8.924478881508e-01 8.674784069817e-01 8.440369640214e-01 8.224319644069e-01 8.028042759443e-01 7.850740204784e-01 7.689374703368e-01 7.538553982683e-01 7.391700678504e-01 7.241125936533e-01 7.188753260048e-01 7.237059077148e-01 7.383179683811e-01 7.629104452312e-01 7.901739462757e-01 8.160454879530e-01 8.410746151978e-01 8.660781190496e-01 8.919514165245e-01 9.196141350659e-01 9.499354713252e-01 9.836576939985e-01 1.021306457534e+00 1.063100180671e+00 1.108893883279e+00 1.158086999168e+00 1.209639690510e+00 1.262072027892e+00 1.313562937566e+00 1.362061609951e+00 1.405436728507e+00 1.441654166063e+00 1.468931029358e+00 1.485881661222e+00 1.491633048565e+00 1.485882288761e+00 1.468930416073e+00 1.441652536872e+00 1.405436944589e+00 1.362061573591e+00 1.313564479725e+00 1.262070936775e+00 1.209637119364e+00 1.158086369711e+00 1.108895472133e+00 1.063102051193e+00 1.021306006245e+00 9.836563407246e-01 9.499346376584e-01 9.196159923509e-01 8.919529319339e-01 8.660765075551e-01 8.410749637914e-01 8.160458755952e-01 7.901766167079e-01 7.629109938257e-01 7.383168843635e-01 7.237063336257e-01 7.188758491147e-01 7.241120561135e-01 7.391684112307e-01 7.538537845384e-01 7.689360721548e-01 7.850733440995e-01 8.028043086234e-01 8.224323318764e-01 8.440364590800e-01 8.674798794567e-01 8.924471135990e-01 9.184923267385e-01 9.450907485742e-01 9.716842486529e-01 9.977195230666e-01 1.022666381237e+00 1.046043874636e+00 1.067420337560e+00 1.086412302363e+00 1.102680588791e+00 1.115918702776e+00 1.125843259266e+00 1.132193592787e+00 1.134740197589e+00 1.133290040744e+00 1.127711698748e+00 1.117956178957e+00 1.104088663422e+00 1.086300336474e+00 1.064908792125e+00 1.040358558706e+00 1.013190391046e+00 9.840112410308e-01 9.534347507017e-01 9.220484609255e-01 8.903628398173e-01 8.587742467770e-01 8.275471123490e-01 7.968016897919e-01 7.665129396010e-01 7.365340272617e-01 7.065941765464e-01 6.763272221132e-01 6.453913488704e-01 6.133095176997e-01 5.866757154713e-01 5.676288477972e-01 5.556916752750e-01 5.503836834359e-01
 5.512111621851e-01 5.566545915642e-01 5.690165223225e-01 5.887490216195e-01 6.163305815111e-01 6.491383002152e-01 6.806404231356e-01 7.114114434078e-01 7.417844360017e-01 7.721247559165e-01 8.027179636453e-01 8.337458661235e-01 8.652707658169e-01 8.972146167773e-01 9.293472012939e-01 9.612921675981e-01 9.925507932705e-01 1.022517575180e+00 1.050541252377e+00 1.075963247462e+00 1.098183576567e+00 1.116693220060e+00 1.131109371608e+00 1.141195787662e+00 1.146859372029e+00 1.148132875632e+00 1.145163634743e+00 1.138169125383e+00 1.127426964287e+00 1.113248297661e+00 1.095968981666e+00 1.075947552251e+00 1.053561955305e+00 1.029227552678e+00 1.003391576945e+00 9.765521241991e-01 9.492396637323e-01 9.220167525240e-01 8.954458623951e-01 8.700547347340e-01 8.462984976497e-01 8.244894926421e-01 8.047566190250e-01 7.869994759187e-01 7.708856540418e-01 7.558507262396e-01 7.412157073476e-01 7.262107030961e-01 7.210554249222e-01 7.260891567220e-01 7.410417987533e-01 7.661376507920e-01 7.939029868548e-01 8.201964951388e-01 8.456126706896e-01 8.709776827697e-01 8.972173436852e-01 9.252847367156e-01 9.560963111006e-01 9.904373468755e-01 1.028868667091e+00 1.071643681687e+00 1.118625800983e+00 1.169214854877e+00 1.222339776622e+00 1.276465921549e+00 1.329699148229e+00 1.379895826121e+00 1.424831543153e+00 1.462374620374e+00 1.490665392939e+00 1.508249750794e+00 1.514217268826e+00 1.508249924749e+00 1.490663824535e+00 1.462373515229e+00 1.424829809884e+00 1.379896902730e+00 1.329701009700e+00 1.276466630646e+00 1.222337009731e+00 1.169214782822e+00 1.118627749209e+00 1.071644443038e+00 1.028868284824e+00 9.904345697255e-01 9.560967228422e-01 9.252868292436e-01 8.972174414138e-01 8.709754078685e-01 8.456121089373e-01 8.201960846479e-01 7.939051549627e-01 7.661375890275e-01 7.410411507871e-01 7.260891979044e-01 7.210551510581e-01 7.262103589268e-01 7.412165207371e-01 7.558504196227e-01 7.708837609673e-01 7.869998483868e-01 8.047573798050e-01 8.244888306443e-01 8.462965095007e-01 8.700548221953e-01 8.954436615530e-01 9.220159919080e-01 9.492389300469e-01 9.765516900721e-01 1.003391859108e+00 1.029226180540e+00 1.053562012391e+00 1.075947635291e+00 1.095968546231e+00 1.113247688311e+00 1.127426557729e+00 1.138168733783e+00 1.145162961544e+00 1.148133004308e+00 1.146858403258e+00 1.141195833121e+00 1.131109488408e+00 1.116690952897e+00 1.098182072378e+00 1.075964273273e+00 1.050539522746e+00 1.022517288446e+00 9.925506103036e-01 9.612937551220e-01 9.293467832041e-01 8.972147695037e-01 8.652722584921e-01 8.337467801295e-01 8.027187428902e-01 7.721254761087e-01 7.417857269950e-01 7.114113462740e-01 6.806411756894e-01 6.491387927133e-01 6.163301874121e-01 5.887483180778e-01 5.690158455416e-01 5.566548607081e-01 5.512111621851e-01
 5.504018200652e-01 5.559096017424e-01 5.684904455574e-01 5.885725279733e-01 6.166571445560e-01 6.497539588051e-01 6.814130596419e-01 7.123105046299e-01 7.427975220372e-01 7.732427091509e-01 8.039563670168e-01 8.351501965393e-01 8.669237910839e-01 8.992355573814e-01 9.318797383444e-01 9.644926842375e-01 9.965628415739e-01 1.027462631766e+00 1.056487057964e+00 1.082915462938e+00 1.106074929885e+00 1.125385122742e+00 1.140405920326e+00 1.150850264363e+00 1.156599858546e+00 1.157681989364e+00 1.154262437375e+00 1.146596181829e+00 1.135015343909e+00 1.119889075532e+00 1.101613651740e+00 1.080603590301e+00 1.057280238647e+00 1.032090122483e+00 1.005502377673e+00 9.780181420631e-01 9.501800714223e-01 9.225476506132e-01 8.956907197660e-01 8.701398741124e-01 8.463506724452e-01 8.246332397777e-01 8.051017034222e-01 7.876329995237e-01 7.718612281190e-01 7.571923730654e-01 7.429149315631e-01 7.282361295422e-01 7.233768007776e-01 7.287352695254e-01 7.440568400584e-01 7.695928007250e-01 7.977678560493e-01 8.244016558810e-01 8.501329997997e-01 8.758063803860e-01 9.023800519935e-01 9.308414824803e-01 9.621513424473e-01 9.971377536116e-01 1.036399428844e+00 1.080218996581e+00 1.128463960384e+00 1.180526800870e+00 1.235297995880e+00 1.291183006789e+00 1.346209881266e+00 1.398141062859e+00 1.444661725302e+00 1.483545387749e+00 1.512856160927e+00 1.531078406572e+00 1.537262530098e+00 1.531077944301e+00 1.512856362707e+00 1.483545129468e+00 1.444659041903e+00 1.398142407349e+00 1.346210709225e+00 1.291185025434e+00 1.235294941757e+00 1.180527008016e+00 1.128465098505e+00 1.080218605813e+00 1.036398240585e+00 9.971359433883e-01 9.621525512231e-01 9.308434152557e-01 9.023806842299e-01 8.758067739592e-01 8.501332608607e-01 8.244024142894e-01 7.977694747803e-01 7.695924593074e-01 7.440563510728e-01 7.287342788057e-01 7.233764326933e-01 7.282359331022e-01 7.429170974981e-01 7.571932978543e-01 7.718597730391e-01 7.876342719481e-01 8.051021025231e-01 8.246316229465e-01 8.463494230718e-01 8.701393518730e-01 8.956902194724e-01 9.225480253033e-01 9.501794978312e-01 9.780186385223e-01 1.005501101870e+00 1.032089997087e+00 1.057281952837e+00 1.080605071936e+00 1.101614285814e+00 1.119889975734e+00 1.135015310147e+00 1.146597014374e+00 1.154262659268e+00 1.157681784608e+00 1.156597898890e+00 1.150850253617e+00 1.140406174970e+00 1.125385142670e+00 1.106072913393e+00 1.082915666538e+00 1.056486331689e+00 1.027463121502e+00 9.965638964197e-01 9.644931527801e-01 9.318785690283e-01 8.992359296373e-01 8.669260274393e-01 8.351517137093e-01 8.039567474603e-01 7.732442316559e-01 7.427982606053e-01 7.123119326270e-01 6.814127662795e-01 6.497535337075e-01 6.166548705085e-01 5.885714448531e-01 5.684900973271e-01 5.559104320500e-01 5.504018200652e-01
 5.478807406196e-01 5.533934370342e-01 5.660190255185e-01 5.861675277256e-01 6.143761198325e-01 6.474044964668e-01 6.788985065307e-01 7.096314874044e-01 7.399864677825e-01 7.703517751181e-01 8.010674615162e-01 8.323748666287e-01 8.644087522012e-01 8.971552260383e-01 9.304200828480e-01 9.638398342026e-01 9.968749537117e-01 1.028855846251e+00 1.059015687373e+00 1.086562251672e+00 1.110743288791e+00 1.130909593498e+00 1.146561436277e+00 1.157370593211e+00 1.163197658038e+00 1.164072387224e+00 1.160184923359e+00 1.151834408729e+00 1.139410520750e+00 1.123347641439e+00 1.104103914520e+00 1.082153523117e+00 1.057967544959e+00 1.032021985282e+00 1.004810179579e+00 9.768423212687e-01 9.486640545185e-01 9.208388905150e-01 8.939365452802e-01 8.684865878485e-01 8.449417583152e-01 8.235978166741e-01 8.045495024838e-01 7.876412941478e-01 7.724676357862e-01 7.583992243880e-01 7.446835993164e-01 7.304917010164e-01 7.260503693319e-01 7.318144338341e-01 7.475444365117e-01 7.735051328176e-01 8.020399916169e-01 8.289712383207e-01 8.549723297499e-01 8.809141851301e-01 9.077915178543e-01 9.366335420478e-01 9.684455093788e-01 1.004098301555e+00 1.044234423929e+00 1.089153560394e+00 1.138733338506e+00 1.192342971427e+00 1.248827960596e+00 1.306529366099e+00 1.363391992035e+00 1.417087067867e+00 1.465205675731e+00 1.505436343568e+00 1.535767068787e+00 1.554625900562e+00 1.561025683195e+00 1.554625817001e+00 1.535768969776e+00 1.505436812000e+00 1.465203837446e+00 1.417087026478e+00 1.363391978296e+00 1.306530796003e+00 1.248824633439e+00 1.192342888794e+00 1.138734273512e+00 1.089154486909e+00 1.044232639555e+00 1.004099366799e+00 9.684474123979e-01 9.366347943254e-01 9.077920140502e-01 8.809161416122e-01 8.549725900756e-01 8.289731582919e-01 8.020408938331e-01 7.735044376864e-01 7.475441035827e-01 7.318136285386e-01 7.260503571241e-01 7.304915474606e-01 7.446843010109e-01 7.583967973759e-01 7.724656087430e-01 7.876417383720e-01 8.045488868323e-01 8.235970828087e-01 8.449419504182e-01 8.684872233975e-01 8.939374745988e-01 9.208389008218e-01 9.486645903186e-01 9.768415996048e-01 1.004809042415e+00 1.032023146347e+00 1.057969788802e+00 1.082155575923e+00 1.104106145929e+00 1.123348378125e+00 1.139409820334e+00 1.151835818609e+00 1.160185684589e+00 1.164073751634e+00 1.163195442763e+00 1.157371710828e+00 1.146562258225e+00 1.130910558646e+00 1.110742143639e+00 1.086560268424e+00 1.059015371557e+00 1.028855866585e+00 9.968757559973e-01 9.638392256787e-01 9.304181316631e-01 8.971534898749e-01 8.644101813429e-01 8.323761066400e-01 8.010661529247e-01 7.703531497368e-01 7.399859770713e-01 7.096334925080e-01 6.788988283547e-01 6.474051121269e-01 6.143738594976e-01 5.861670940746e-01 5.660194786831e-01 5.533942101065e-01 5.478807406196e-01
 5.437287426251e-01 5.491987865595e-01 5.617297751342e-01 5.817219345321e-01 6.097457329907e-01 6.424363557680e-01 6.735407781995e-01 7.039210599943e-01 7.339949090548e-01 7.641894208203e-01 7.948709239222e-01 8.263184962752e-01 8.586921055802e-01 8.919933481948e-01 9.260299384239e-01 9.604173392666e-01 9.945771491351e-01 1.027778296943e+00 1.059184061410e+00 1.087928003649e+00 1.113178630277e+00 1.134224315274e+00 1.150507405531e+00 1.161670240976e+00 1.167559433540e+00 1.168214222767e+00 1.163852536715e+00 1.154820549663e+00 1.141568220538e+00 1.124592918924e+00 1.104418383315e+00 1.081579917113e+00 1.056600125993e+00 1.029988172773e+00 1.002263170643e+00 9.739523454668e-01 9.456019492937e-01 9.177813908966e-01 8.910526335494e-01 8.659388906013e-01 8.428813216835e-01 8.221507150080e-01 8.038123414149e-01 7.876670392608e-01 7.732646450079e-01 7.599358828133e-01 7.468881042760e-01 7.332492795132e-01 7.292744910084e-01 7.354808107489e-01 7.516487089052e-01 7.780405661153e-01 8.069109055151e-01 8.341203198987e-01 8.603699638784e-01 8.865616340802e-01 9.137292959575e-01 9.429462630309e-01 9.752710234784e-01 1.011618901182e+00 1.052671462352e+00 1.098744592374e+00 1.149721170644e+00 1.204938626339e+00 1.263193902989e+00 1.322756511728e+00 1.381483658149e+00 1.436958628861e+00 1.486677159173e+00 1.528249218202e+00 1.559591212597e+00 1.579079302020e+00 1.585692331448e+00 1.579080349531e+00 1.559593187856e+00 1.528249382525e+00 1.486675677670e+00 1.436956776055e+00 1.381484540550e+00 1.322757265479e+00 1.263192444032e+00 1.204939196352e+00 1.149721818629e+00 1.098745860968e+00 1.052669697545e+00 1.011620541158e+00 9.752729401115e-01 9.429470937023e-01 9.137267543787e-01 8.865615133299e-01 8.603688930564e-01 8.341211781496e-01 8.069103227191e-01 7.780395474114e-01 7.516484894823e-01 7.354813655609e-01 7.292737492856e-01 7.332487793723e-01 7.468883444681e-01 7.599331460360e-01 7.732645196279e-01 7.876673017952e-01 8.038115065679e-01 8.221514771864e-01 8.428815850254e-01 8.659405856912e-01 8.910514512226e-01 9.177793285013e-01 9.456030193977e-01 9.739511249742e-01 1.002263379863e+00 1.029987864494e+00 1.056600151959e+00 1.081581111183e+00 1.104420674281e+00 1.124591561643e+00 1.141566277828e+00 1.154822621321e+00 1.163853400110e+00 1.168216807294e+00 1.167557551130e+00 1.161670752454e+00 1.150509118649e+00 1.134224221513e+00 1.113178784963e+00 1.087925621966e+00 1.059182698262e+00 1.027777216728e+00 9.945762363834e-01 9.604160388684e-01 9.260287906094e-01 8.919912915090e-01 8.586931960959e-01 8.263193741303e-01 7.948700455739e-01 7.641898214347e-01 7.339956082950e-01 7.039215418244e-01 6.735426821767e-01 6.424386327450e-01 6.097435787297e-01 5.817219045461e-01 5.617308492675e-01 5.491991014607e-01 5.437287426251e-01
 5.381597094658e-01 5.435505287314e-01 5.558848838575e-01 5.755562482185e-01 6.031594297469e-01 6.353340373400e-01 6.659313810195e-01 6.958760396327e-01 7.256285117978e-01 7.556594461422e-01 7.863629566256e-01 8.180544260381e-01 8.509092764935e-01 8.849325672501e-01 9.199177090548e-01 9.554401413028e-01 9.908720276702e-01 1.025406809567e+00 1.058133483794e+00 1.088112168640e+00 1.114440574792e+00 1.136350992052e+00 1.153241032492e+00 1.164731664632e+00 1.170663878804e+00 1.171091950929e+00 1.166264014057e+00 1.156571084439e+00 1.142519868550e+00 1.124670647796e+00 1.103611862302e+00 1.079937418076e+00 1.054220949967e+00 1.027015627522e+00 9.988683078867e-01 9.703240470665e-01 9.419398432456e-01 9.142833148843e-01 8.879050370984e-01 8.633166531765e-01 8.409342488654e-01 8.209919110816e-01 8.035126055557e-01 7.882476787419e-01 7.746996157655e-01 7.621544829359e-01 7.497883249988e-01 7.366854860590e-01 7.331630801769e-01 7.398076060469e-01 7.564207297937e-01 7.832502900316e-01 8.124420834833e-01 8.399278887416e-01 8.664266782975e-01 8.928727261013e-01 9.203409166932e-01 9.499522881468e-01 9.828178253944e-01 1.019899993168e+00 1.061914519477e+00 1.109197797516e+00 1.161621684730e+00 1.218493941549e+00 1.278554797578e+00 1.339999746824e+00 1.400598522951e+00 1.457844049264e+00 1.509146578110e+00 1.552039607572e+00 1.584372347723e+00 1.604475289019e+00 1.611295607143e+00 1.604475571679e+00 1.584373193556e+00 1.552038472374e+00 1.509146014364e+00 1.457842857270e+00 1.400598864513e+00 1.340000048250e+00 1.278555660676e+00 1.218494421251e+00 1.161621613338e+00 1.109197747096e+00 1.061913906214e+00 1.019900425856e+00 9.828192567716e-01 9.499535205999e-01 9.203377313012e-01 8.928729676760e-01 8.664277145055e-01 8.399285175514e-01 8.124413177284e-01 7.832494144389e-01 7.564213308083e-01 7.398086834828e-01 7.331623149640e-01 7.366847523829e-01 7.497895056226e-01 7.621546396355e-01 7.747011012281e-01 7.882486090622e-01 8.035113366905e-01 8.209923986835e-01 8.409328598226e-01 8.633185312499e-01 8.879026411034e-01 9.142806225638e-01 9.419406691143e-01 9.703251371027e-01 9.988691826173e-01 1.027013620985e+00 1.054220317015e+00 1.079937960253e+00 1.103612704356e+00 1.124669861094e+00 1.142519343867e+00 1.156572392703e+00 1.166264502056e+00 1.171092483427e+00 1.170662367061e+00 1.164729709064e+00 1.153242054467e+00 1.136350273300e+00 1.114440976137e+00 1.088110830154e+00 1.058132524254e+00 1.025406424300e+00 9.908704811059e-01 9.554400904868e-01 9.199169795073e-01 8.849316870748e-01 8.509115864613e-01 8.180545558133e-01 7.863638343691e-01 7.556583774955e-01 7.256307310562e-01 6.958757064875e-01 6.659335073672e-01 6.353357665574e-01 6.031572942511e-01 5.755558605630e-01 5.558857279023e-01 5.435501198336e-01 5.381597094658e-01
 5.315037753464e-01 5.367907003296e-01 5.488586895042e-01 5.680983708070e-01 5.951161504570e-01 6.266815841338e-01 6.567536291332e-01 6.862782798449e-01 7.157678032570e-01 7.457262960860e-01 7.765868531683e-01 8.086871226297e-01 8.422069140665e-01 8.771413242583e-01 9.132509119663e-01 9.500599782555e-01 9.868745811492e-01 1.022811840994e+00 1.056887274084e+00 1.088088276631e+00 1.115459499665e+00 1.138184484978e+00 1.155633017326e+00 1.167412500879e+00 1.173368409052e+00 1.173571857150e+00 1.168299566977e+00 1.157985171014e+00 1.143183295854e+00 1.124515002852e+00 1.102626042609e+00 1.078168070678e+00 1.051769390764e+00 1.024029396129e+00 9.955288292142e-01 9.668348939122e-01 9.385159480843e-01 9.111358634070e-01 8.852352210835e-01 8.613012667828e-01 8.397101934057e-01 8.206529120884e-01 8.040996492089e-01 7.897453594730e-01 7.770449712314e-01 7.652436607210e-01 7.534955017267e-01 7.408460330694e-01 7.377087192907e-01 7.447459361808e-01 7.617788892945e-01 7.890346024141e-01 8.185352500728e-01 8.463035221338e-01 8.730634061310e-01 8.997856149961e-01 9.275848903644e-01 9.576331121973e-01 9.910851601526e-01 1.028950290158e+00 1.071976166271e+00 1.120515735507e+00 1.174421734453e+00 1.232970397356e+00 1.294838346734e+00 1.358150961326e+00 1.420591602678e+00 1.479565296282e+00 1.532406841791e+00 1.576576825245e+00 1.609863935434e+00 1.630558462681e+00 1.637577504623e+00 1.630557192810e+00 1.609864354005e+00 1.576575726952e+00 1.532408343128e+00 1.479566800502e+00 1.420590558848e+00 1.358151053537e+00 1.294840780559e+00 1.232969974780e+00 1.174421298223e+00 1.120515149283e+00 1.071976533072e+00 1.028950451451e+00 9.910861436381e-01 9.576337736266e-01 9.275832282739e-01 8.997871594229e-01 8.730657105599e-01 8.463023878280e-01 8.185343634669e-01 7.890343398692e-01 7.617799945883e-01 7.447472754653e-01 7.377087179929e-01 7.408458667385e-01 7.534955780176e-01 7.652443615876e-01 7.770460087198e-01 7.897463731686e-01 8.040972402180e-01 8.206537544683e-01 8.397091261327e-01 8.613023866801e-01 8.852340735002e-01 9.111350241806e-01 9.385168876012e-01 9.668369184424e-01 9.955295248218e-01 1.024027402769e+00 1.051769406033e+00 1.078169171863e+00 1.102626558659e+00 1.124516160758e+00 1.143184511520e+00 1.157984623281e+00 1.168300710306e+00 1.173570502136e+00 1.173368493300e+00 1.167411376220e+00 1.155632922065e+00 1.138183200226e+00 1.115459233599e+00 1.088089203106e+00 1.056887818049e+00 1.022811901827e+00 9.868732142510e-01 9.500612169722e-01 9.132507070240e-01 8.771408628858e-01 8.422083785018e-01 8.086851021026e-01 7.765886126966e-01 7.457259442228e-01 7.157681619374e-01 6.862771056029e-01 6.567548963281e-01 6.266825417429e-01 5.951145066891e-01 5.680984431415e-01 5.488595542004e-01 5.367906019583e-01 5.315037753464e-01
 5.241942779783e-01 5.293637763683e-01 5.411240001414e-01 5.598686813633e-01 5.861996614808e-01 6.171356161661e-01 6.467390403245e-01 6.759354704384e-01 7.052851644284e-01 7.353219120237e-01 7.665151649508e-01 7.992105897528e-01 8.335845034789e-01 8.696031590310e-01 9.069780294944e-01 9.451756601700e-01 9.834257817532e-01 1.020773482549e+00 1.056163980547e+00 1.088524171470e+00 1.116859703765e+00 1.140318576554e+00 1.158257522221e+00 1.170279523404e+00 1.176242191233e+00 1.176232330225e+00 1.170551349454e+00 1.159672855933e+00 1.144189467607e+00 1.124772240324e+00 1.102121657478e+00 1.076942822670e+00 1.049919909388e+00 1.021699670425e+00 9.929011556484e-01 9.641209960783e-01 9.359352453411e-01 9.089062519499e-01 8.835586981397e-01 8.603450749480e-01 8.395927267693e-01 8.214423470030e-01 8.058014589502e-01 7.923101607775e-01 7.803754665271e-01 7.692128822968e-01 7.579609395684e-01 7.456400372861e-01 7.427811546678e-01 7.501229138059e-01 7.675097367254e-01 7.951456746305e-01 8.249276370785e-01 8.529702592077e-01 8.799992057549e-01 9.070206154885e-01 9.351869384927e-01 9.657181069374e-01 9.998085918089e-01 1.038505789834e+00 1.082582397206e+00 1.132400075586e+00 1.187791719232e+00 1.247994955776e+00 1.311627084914e+00 1.376743570561e+00 1.440945557803e+00 1.501565084276e+00 1.555861565793e+00 1.601233013807e+00 1.635416193337e+00 1.656664448244e+00 1.663870428499e+00 1.656663847114e+00 1.635416711396e+00 1.601233063799e+00 1.555863854751e+00 1.501566866116e+00 1.440945335884e+00 1.376742118858e+00 1.311628466885e+00 1.247994457451e+00 1.187791077652e+00 1.132398987436e+00 1.082583051328e+00 1.038505513572e+00 9.998083335663e-01 9.657175517752e-01 9.351857236609e-01 9.070212185627e-01 8.800004648916e-01 8.529675429577e-01 8.249263595057e-01 7.951453800964e-01 7.675111069863e-01 7.501240702675e-01 7.427808245271e-01 7.456390207410e-01 7.579594586664e-01 7.692130940923e-01 7.803755547662e-01 7.923102743544e-01 8.058003157612e-01 8.214432906626e-01 8.395921775359e-01 8.603452184135e-01 8.835598365446e-01 9.089070470104e-01 9.359362071488e-01 9.641216970507e-01 9.929018831537e-01 1.021698173837e+00 1.049920686063e+00 1.076945042600e+00 1.102122646464e+00 1.124773945613e+00 1.144191175675e+00 1.159671894737e+00 1.170553082685e+00 1.176230075297e+00 1.176242199251e+00 1.170280809494e+00 1.158258023170e+00 1.140317155576e+00 1.116857978635e+00 1.088526114615e+00 1.056163944256e+00 1.020771799663e+00 9.834243487522e-01 9.451758703771e-01 9.069793337450e-01 8.696024220523e-01 8.335843089761e-01 7.992091492830e-01 7.665157860567e-01 7.353230461174e-01 7.052848642662e-01 6.759345120309e-01 6.467390426575e-01 6.171372156546e-01 5.861990146580e-01 5.598696301982e-01 5.411251848424e-01 5.293631393190e-01 5.241942779783e-01
 5.167527951638e-01 5.218014406569e-01 5.332387116495e-01 5.514622638112e-01 5.770643186731e-01 6.074082158416e-01 6.366426380210e-01 6.656408683943e-01 6.949963824945e-01 7.252752971075e-01 7.569669781002e-01 7.904174445976e-01 8.257873542012e-01 8.630001634499e-01 9.017095643989e-01 9.413161919295e-01 9.809751368027e-01 1.019665634251e+00 1.056271353198e+00 1.089679178144e+00 1.118860937382e+00 1.142948574451e+00 1.161297943555e+00 1.173514452367e+00 1.179468922690e+00 1.179265047607e+00 1.173227540211e+00 1.161857173885e+00 1.145779050716e+00 1.125703991111e+00 1.102381786617e+00 1.076563482119e+00 1.048987784427e+00 1.020353074457e+00 9.913153591891e-01 9.625035650096e-01 9.345052071559e-01 9.078766870052e-01 8.831176633893e-01 8.606423657951e-01 8.407225541706e-01 8.234388591019e-01 8.086330851593e-01 7.959000124250e-01 7.845994967207e-01 7.739291897027e-01 7.630172369215e-01 7.508734611913e-01 7.481575512347e-01 7.556798543303e-01 7.733094987823e-01 8.012326460313e-01 8.312359471232e-01 8.595108841620e-01 8.867913307796e-01 9.141122913541e-01 9.426632947084e-01 9.737022611714e-01 1.008460636238e+00 1.048013807395e+00 1.093147881381e+00 1.144224608258e+00 1.201055019292e+00 1.262834673151e+00 1.328128085512e+00 1.394923059176e+00 1.460750961450e+00 1.522880909507e+00 1.578503284445e+00 1.624965736189e+00 1.659960043462e+00 1.681707465157e+00 1.689083256481e+00 1.681708633674e+00 1.659959663770e+00 1.624965012580e+00 1.578504830812e+00 1.522881150346e+00 1.460752727202e+00 1.394920883752e+00 1.328128059161e+00 1.262835431467e+00 1.201054733557e+00 1.144222844184e+00 1.093149172056e+00 1.048012563553e+00 1.008460103418e+00 9.737017064249e-01 9.426628175630e-01 9.141130408099e-01 8.867924028325e-01 8.595087286085e-01 8.312339858760e-01 8.012320632433e-01 7.733107959338e-01 7.556806896764e-01 7.481573517107e-01 7.508714136452e-01 7.630159105287e-01 7.739290814990e-01 7.846000421471e-01 7.958997605142e-01 8.086341265436e-01 8.234377624184e-01 8.407212920603e-01 8.606422947347e-01 8.831203604835e-01 9.078777589682e-01 9.345056747468e-01 9.625025453866e-01 9.913155767987e-01 1.020351795400e+00 1.048988849752e+00 1.076565427965e+00 1.102380727614e+00 1.125703921770e+00 1.145780226156e+00 1.161857300623e+00 1.173229706555e+00 1.179262548309e+00 1.179467261815e+00 1.173516280700e+00 1.161298482309e+00 1.142948017256e+00 1.118859109205e+00 1.089680749101e+00 1.056270461402e+00 1.019662923935e+00 9.809748353077e-01 9.413153705172e-01 9.017117398970e-01 8.629995026532e-01 8.257870912024e-01 7.904177167929e-01 7.569671603718e-01 7.252774351192e-01 6.949975567057e-01 6.656411937878e-01 6.366427808105e-01 6.074104590930e-01 5.770643055108e-01 5.514636193299e-01 5.332391996396e-01 5.217990792689e-01 5.167527951638e-01
 5.097680184084e-01 5.146994216138e-01 5.258202078693e-01 5.435329216830e-01 5.684154912646e-01 5.982448333950e-01 6.272223681895e-01 6.561481805744e-01 6.856343713796e-01 7.162775100984e-01 7.485731096939e-01 7.828620631293e-01 8.192736506074e-01 8.576854161957e-01 8.976913513797e-01 9.386233260294e-01 9.795711029620e-01 1.019456290014e+00 1.057116283725e+00 1.091411753139e+00 1.121292614818e+00 1.145888344927e+00 1.164558783379e+00 1.176921060788e+00 1.182857242006e+00 1.182486179624e+00 1.176154209555e+00 1.164378575047e+00 1.147809356109e+00 1.127189485446e+00 1.103308902833e+00 1.076962167910e+00 1.048935409602e+00 1.019975975512e+00 9.907817885792e-01 9.620074702411e-01 9.342528792027e-01 9.080650779770e-01 8.839126236417e-01 8.621642111737e-01 8.430329710000e-01 8.265370341994e-01 8.124570406983e-01 8.003432571565e-01 7.895214362184e-01 7.791770718404e-01 7.684384263765e-01 7.563089755692e-01 7.535814067236e-01 7.611316166747e-01 7.788497639359e-01 8.069173063640e-01 8.370414699792e-01 8.654644974639e-01 8.929328333251e-01 9.205079062208e-01 9.494137058492e-01 9.809396850118e-01 1.016344411504e+00 1.056722486278e+00 1.102862289839e+00 1.155116749177e+00 1.213272990271e+00 1.276484146493e+00 1.343265193484e+00 1.411546690844e+00 1.478804543976e+00 1.542250003740e+00 1.599023812675e+00 1.646428312010e+00 1.682121366106e+00 1.704299240849e+00 1.711821411210e+00 1.704300583346e+00 1.682121566127e+00 1.646426260399e+00 1.599023849859e+00 1.542249929888e+00 1.478806242480e+00 1.411545233399e+00 1.343265315970e+00 1.276485276915e+00 1.213272754626e+00 1.155115693842e+00 1.102863645302e+00 1.056721034656e+00 1.016345849483e+00 9.809395735346e-01 9.494143273551e-01 9.205094205261e-01 8.929332347193e-01 8.654629313165e-01 8.370396539934e-01 8.069184913245e-01 7.788503650190e-01 7.611326941114e-01 7.535824725381e-01 7.563078018305e-01 7.684382446420e-01 7.791775583118e-01 7.895228989176e-01 8.003434733757e-01 8.124578568678e-01 8.265363583081e-01 8.430327489996e-01 8.621640701990e-01 8.839142184967e-01 9.080649191757e-01 9.342539508340e-01 9.620060132425e-01 9.907821757453e-01 1.019976580115e+00 1.048935160785e+00 1.076963048023e+00 1.103307501994e+00 1.127188614284e+00 1.147809118229e+00 1.164378870714e+00 1.176157608380e+00 1.182484280743e+00 1.182854182636e+00 1.176922474640e+00 1.164559257877e+00 1.145888012163e+00 1.121291870852e+00 1.091413677421e+00 1.057116866073e+00 1.019454155950e+00 9.795712997172e-01 9.386235641249e-01 8.976939754206e-01 8.576858047543e-01 8.192744127387e-01 7.828617905723e-01 7.485736730627e-01 7.162791899066e-01 6.856357460894e-01 6.561472816442e-01 6.272232918704e-01 5.982473709476e-01 5.684161491283e-01 5.435339361458e-01 5.258195481653e-01 5.146970906288e-01 5.097680184084e-01
 5.038513252121e-01 5.086767564030e-01 5.195067961921e-01 5.367504413618e-01 5.609738363985e-01 5.903881125967e-01 6.192090131956e-01 6.481485513699e-01 6.778334346461e-01 7.088817208006e-01 7.417862540401e-01 7.768786675185e-01 8.142525582441e-01 8.537391571086e-01 8.948764393420e-01 9.369364873060e-01 9.789564503575e-01 1.019811890430e+00 1.058311281538e+00 1.093294635103e+00 1.123704634622e+00 1.148675166687e+00 1.167574370070e+00 1.180033176971e+00 1.185942934028e+00 1.185438670962e+00 1.178879118848e+00 1.166795053691e+00 1.149854067616e+00 1.128825147951e+00 1.104528391610e+00 1.077798454785e+00 1.049463157648e+00 1.020310451023e+00 9.910784895584e-01 9.624403557281e-01 9.350045546750e-01 9.093054955693e-01 8.857764795400e-01 8.647336166889e-01 8.463330990707e-01 8.305312599282e-01 8.170559879960e-01 8.054114174668e-01 7.949085120255e-01 7.847234921360e-01 7.739943651163e-01 7.617203762655e-01 7.588178512367e-01 7.662238564039e-01 7.838451224821e-01 8.118765042648e-01 8.419823925879e-01 8.704224905067e-01 8.979615573935e-01 9.256885013965e-01 9.548554571916e-01 9.867815434753e-01 1.022740370066e+00 1.063838129878e+00 1.110856295862e+00 1.164131630141e+00 1.223424829684e+00 1.287848041841e+00 1.355872428435e+00 1.425383392660e+00 1.493813335214e+00 1.558328612471e+00 1.616034212258e+00 1.664196104969e+00 1.700451238967e+00 1.722974836891e+00 1.730612966662e+00 1.722973696784e+00 1.700452811004e+00 1.664194956803e+00 1.616032993538e+00 1.558329228408e+00 1.493815064640e+00 1.425383491761e+00 1.355873375285e+00 1.287848401489e+00 1.223423895061e+00 1.164131641576e+00 1.110856521931e+00 1.063837531071e+00 1.022743064419e+00 9.867809159365e-01 9.548560387348e-01 9.256892171203e-01 8.979616781246e-01 8.704226691961e-01 8.419815272833e-01 8.118791073374e-01 7.838450155002e-01 7.662237749927e-01 7.588192621457e-01 7.617184715167e-01 7.739936769654e-01 7.847241872559e-01 7.949089535299e-01 8.054120285563e-01 8.170547963092e-01 8.305322654999e-01 8.463334821287e-01 8.647343082942e-01 8.857770538976e-01 9.093039129090e-01 9.350068802506e-01 9.624403541055e-01 9.910786745888e-01 1.020311571882e+00 1.049462403077e+00 1.077799472116e+00 1.104528598944e+00 1.128825481332e+00 1.149854769567e+00 1.166794922322e+00 1.178882366166e+00 1.185439102916e+00 1.185941001733e+00 1.180033637496e+00 1.167575571271e+00 1.148674253074e+00 1.123703930745e+00 1.093295902166e+00 1.058312571428e+00 1.019811812635e+00 9.789559029105e-01 9.369368235918e-01 8.948782842968e-01 8.537395871268e-01 8.142525683127e-01 7.768771693642e-01 7.417862806407e-01 7.088813008355e-01 6.778342253345e-01 6.481457084502e-01 6.192105814131e-01 5.903905026483e-01 5.609749563313e-01 5.367505098136e-01 5.195061637057e-01 5.086765611782e-01 5.038513252121e-01
 4.995738433647e-01 5.043130047755e-01 5.148956076542e-01 5.317394535314e-01 5.554111714850e-01 5.845225178014e-01 6.132602947585e-01 6.422465530565e-01 6.721205228495e-01 7.035128158683e-01 7.369148554044e-01 7.726441589081e-01 8.107650244511e-01 8.510684941487e-01 8.930502094893e-01 9.359347357076e-01 9.787211942069e-01 1.020256590750e+00 1.059331466562e+00 1.094772731119e+00 1.125525212346e+00 1.150727327770e+00 1.169760089330e+00 1.182265323770e+00 1.188141608393e+00 1.187538982806e+00 1.180821701689e+00 1.168532631538e+00 1.151354515140e+00 1.130073506916e+00 1.105533990423e+00 1.078603671869e+00 1.050143690753e+00 1.020976757092e+00 9.918664128517e-01 9.635012248036e-01 9.364900751079e-01 9.113455276248e-01 8.884659588347e-01 8.681136391106e-01 8.503859461422e-01 8.351825551454e-01 8.221912418377e-01 8.108753999339e-01 8.005376642913e-01 7.903577406234e-01 7.794859658031e-01 7.669208753076e-01 7.636849717523e-01 7.707717598397e-01 7.881007309655e-01 8.158986165841e-01 8.458233900590e-01 8.741139609725e-01 9.015613784415e-01 9.292828522177e-01 9.585560576065e-01 9.907246333702e-01 1.027072589299e+00 1.068707059443e+00 1.116398913441e+00 1.170463535572e+00 1.230629945053e+00 1.295975361483e+00 1.364935800977e+00 1.435361891994e+00 1.504652916789e+00 1.569947040099e+00 1.628325112461e+00 1.677033363858e+00 1.713691370977e+00 1.736460388992e+00 1.744181624572e+00 1.736458491007e+00 1.713692039625e+00 1.677032994073e+00 1.628324760284e+00 1.569947598048e+00 1.504654163862e+00 1.435362308283e+00 1.364936922667e+00 1.295974869973e+00 1.230627611481e+00 1.170463027331e+00 1.116398607946e+00 1.068706937314e+00 1.027073942998e+00 9.907241447695e-01 9.585558078699e-01 9.292817164061e-01 9.015609327334e-01 8.741147381088e-01 8.458230277988e-01 8.158999561168e-01 7.880999926114e-01 7.707702315087e-01 7.636857393342e-01 7.669188005727e-01 7.794840003866e-01 7.903574433191e-01 8.005377589678e-01 8.108758923870e-01 8.221881512195e-01 8.351846623442e-01 8.503864075108e-01 8.681142401017e-01 8.884657770663e-01 9.113442512542e-01 9.364916405713e-01 9.635028055312e-01 9.918660483702e-01 1.020976029172e+00 1.050144025158e+00 1.078604548292e+00 1.105535456537e+00 1.130074766402e+00 1.151355170962e+00 1.168532150647e+00 1.180823223379e+00 1.187540333472e+00 1.188140494404e+00 1.182265060592e+00 1.169762768620e+00 1.150726443493e+00 1.125523848602e+00 1.094773806554e+00 1.059331428132e+00 1.020257128941e+00 9.787199830616e-01 9.359336922736e-01 8.930501272699e-01 8.510692291481e-01 8.107650940173e-01 7.726432540242e-01 7.369141609718e-01 7.035114746928e-01 6.721206829714e-01 6.422429328309e-01 6.132627488255e-01 5.845244941206e-01 5.554110263884e-01 5.317394187492e-01 5.148953993179e-01 5.043142989820e-01 4.995738433647e-01
 4.973885533863e-01 5.020682617866e-01 5.124638632100e-01 5.290035375459e-01 5.522708194913e-01 5.812002119343e-01 6.098984611998e-01 6.389104293397e-01 6.688896659131e-01 7.004732034068e-01 7.341552929762e-01 7.702388710230e-01 8.087722000077e-01 8.495215000364e-01 8.919579471927e-01 9.352759548182e-01 9.784548452148e-01 1.020328116026e+00 1.059676633919e+00 1.095322704408e+00 1.126216062780e+00 1.151498728643e+00 1.170562782852e+00 1.183058158909e+00 1.188890866707e+00 1.188218121278e+00 1.181414087966e+00 1.169028219891e+00 1.151757932560e+00 1.130400293026e+00 1.105819241911e+00 1.078907045674e+00 1.050545944524e+00 1.021584500406e+00 9.927967131786e-01 9.648765837280e-01 9.384237084489e-01 9.139211130648e-01 8.917283427578e-01 8.720572699004e-01 8.549494847728e-01 8.402575865421e-01 8.276329608535e-01 8.165192857080e-01 8.062100080321e-01 7.958986976768e-01 7.847518550949e-01 7.717680711192e-01 7.680571749128e-01 7.746667659079e-01 7.915239549531e-01 8.188987584927e-01 8.484796893841e-01 8.764442762687e-01 9.036170811539e-01 9.311429195617e-01 9.603259377993e-01 9.925266999507e-01 1.029039200468e+00 1.070963831642e+00 1.119060243675e+00 1.173618196899e+00 1.234334691604e+00 1.300260081435e+00 1.369801274124e+00 1.440784194543e+00 1.510588647955e+00 1.576338566331e+00 1.635104639383e+00 1.684125322654e+00 1.721011271081e+00 1.743918170009e+00 1.751686581756e+00 1.743917627100e+00 1.721010980279e+00 1.684125080550e+00 1.635105560459e+00 1.576338457948e+00 1.510588476723e+00 1.440783919088e+00 1.369801652564e+00 1.300260121611e+00 1.234333031014e+00 1.173617629015e+00 1.119060797797e+00 1.070963296392e+00 1.029039166661e+00 9.925271923625e-01 9.603249355169e-01 9.311414068093e-01 9.036168282370e-01 8.764439820369e-01 8.484796457174e-01 8.188986960497e-01 7.915231077875e-01 7.746652041024e-01 7.680577888309e-01 7.717683176804e-01 7.847508083157e-01 7.958980244604e-01 8.062110995307e-01 8.165195645320e-01 8.276311827657e-01 8.402599194479e-01 8.549505188103e-01 8.720572341329e-01 8.917275776157e-01 9.139208095328e-01 9.384241433947e-01 9.648789178773e-01 9.927956699150e-01 1.021582549821e+00 1.050547057577e+00 1.078907216568e+00 1.105820653202e+00 1.130400638917e+00 1.151756373577e+00 1.169028009558e+00 1.181414262723e+00 1.188218833839e+00 1.188889130641e+00 1.183057450146e+00 1.170565177017e+00 1.151499503836e+00 1.126214431304e+00 1.095322793434e+00 1.059676134718e+00 1.020329156615e+00 9.784540499531e-01 9.352756005379e-01 8.919574848580e-01 8.495226549955e-01 8.087730345282e-01 7.702392263431e-01 7.341555760065e-01 7.004738265962e-01 6.688901081012e-01 6.389075117454e-01 6.099010975573e-01 5.812023456296e-01 5.522696424685e-01 5.290038193289e-01 5.124639547112e-01 5.020686152170e-01 4.973885533863e-01
 4.975630762252e-01 5.022124196684e-01 5.124972839723e-01 5.288527713812e-01 5.518902746127e-01 5.807586856462e-01 6.094378487459e-01 6.384188985097e-01 6.683714717307e-01 6.999341122622e-01 7.336069159201e-01 7.696872660718e-01 8.082226860598e-01 8.489729763954e-01 8.914059569288e-01 9.347107795797e-01 9.778630642453e-01 1.019694417182e+00 1.058988126895e+00 1.094565946350e+00 1.125381316591e+00 1.150582071951e+00 1.169564047317e+00 1.181981280647e+00 1.187749159545e+00 1.187028099605e+00 1.180203929437e+00 1.167830482733e+00 1.150617728450e+00 1.129372717624e+00 1.104972852486e+00 1.078323347155e+00 1.050317699153e+00 1.021809096103e+00 9.935727770081e-01 9.662933693578e-01 9.405477042360e-01 9.167843334172e-01 8.953204157380e-01 8.763241499840e-01 8.597868242892e-01 8.455243219240e-01 8.331595429268e-01 8.221336554211e-01 8.117365372095e-01 8.011772198541e-01 7.896502317213e-01 7.761481545489e-01 7.718528131007e-01 7.778614854291e-01 7.941075244917e-01 8.209065742286e-01 8.500074389680e-01 8.774878702230e-01 9.042141372352e-01 9.313569406676e-01 9.602422628187e-01 9.922457963376e-01 1.028667743857e+00 1.070602134638e+00 1.118795099839e+00 1.173511280812e+00 1.234420876323e+00 1.300551626857e+00 1.370290505934e+00 1.441448196453e+00 1.511400743833e+00 1.577270236644e+00 1.636130155541e+00 1.685217505962e+00 1.722151462363e+00 1.745085592070e+00 1.752861729354e+00 1.745085261551e+00 1.722151464283e+00 1.685218337523e+00 1.636130573572e+00 1.577269940516e+00 1.511400540742e+00 1.441447989152e+00 1.370289768826e+00 1.300552590569e+00 1.234419831804e+00 1.173510468838e+00 1.118797079955e+00 1.070602020173e+00 1.028667622458e+00 9.922463695123e-01 9.602421878676e-01 9.313563099375e-01 9.042154980237e-01 8.774872966856e-01 8.500073235669e-01 8.209062921809e-01 7.941076840968e-01 7.778602612327e-01 7.718532914739e-01 7.761499960370e-01 7.896502325802e-01 8.011763558374e-01 8.117375266147e-01 8.221333183463e-01 8.331592521595e-01 8.455252058623e-01 8.597869423689e-01 8.763234646625e-01 8.953198400354e-01 9.167846092649e-01 9.405484033197e-01 9.662950553352e-01 9.935714463023e-01 1.021807318889e+00 1.050317773329e+00 1.078323985343e+00 1.104973962351e+00 1.129372288898e+00 1.150615212583e+00 1.167830760384e+00 1.180203552468e+00 1.187028913863e+00 1.187747138453e+00 1.181981197902e+00 1.169564922701e+00 1.150583666521e+00 1.125380665191e+00 1.094564608210e+00 1.058987756119e+00 1.019696216972e+00 9.778621048647e-01 9.347104774116e-01 8.914061695375e-01 8.489740898091e-01 8.082219809323e-01 7.696862176548e-01 7.336073674166e-01 6.999361654014e-01 6.683716910341e-01 6.384164326503e-01 6.094393072132e-01 5.807606399552e-01 5.518891404163e-01 5.288527669273e-01 5.124979910753e-01 5.022127563863e-01 4.975630762252e-01
 5.001429646211e-01 5.047921628980e-01 5.150508377115e-01 5.313554786713e-01 5.543487679599e-01 5.832705200163e-01 6.119419651092e-01 6.408263650373e-01 6.706061660825e-01 7.019204830477e-01 7.352746336010e-01 7.709731018114e-01 8.090765245626e-01 8.493601234837e-01 8.913104565259e-01 9.341329154048e-01 9.768180128369e-01 1.018210153041e+00 1.057102469180e+00 1.092321119538e+00 1.122823723746e+00 1.147761631908e+00 1.166530705580e+00 1.178788781271e+00 1.184455099400e+00 1.183698197409e+00 1.176910957077e+00 1.164656645146e+00 1.147652766208e+00 1.126715281103e+00 1.102728930467e+00 1.076597612337e+00 1.049215557294e+00 1.021418395524e+00 9.939676315796e-01 9.675266516742e-01 9.426357042926e-01 9.197035358802e-01 8.990057186555e-01 8.806704720076e-01 8.646506645542e-01 8.507357870125e-01 8.385365192805e-01 8.274938992545e-01 8.169124371205e-01 8.060173807841e-01 7.940354448469e-01 7.799535347964e-01 7.750109083079e-01 7.803470262110e-01 7.959021143744e-01 8.220301789501e-01 8.505616648473e-01 8.774479237610e-01 9.035970105483e-01 9.302026268879e-01 9.586075925578e-01 9.902011921045e-01 1.026285728667e+00 1.067950924586e+00 1.115928281133e+00 1.170461861623e+00 1.231201816897e+00 1.297157867334e+00 1.366708773620e+00 1.437661466766e+00 1.507399887663e+00 1.573056275799e+00 1.631718960361e+00 1.680634300441e+00 1.717437917116e+00 1.740289676375e+00 1.748037495547e+00 1.740289555578e+00 1.717437492576e+00 1.680634999486e+00 1.631718044897e+00 1.573055652314e+00 1.507400174613e+00 1.437661319223e+00 1.366707313954e+00 1.297159085101e+00 1.231200541703e+00 1.170460096655e+00 1.115929506022e+00 1.067951572768e+00 1.026285641362e+00 9.902016846412e-01 9.586086243128e-01 9.302018605230e-01 9.035985792954e-01 8.774458526678e-01 8.505600796143e-01 8.220316029286e-01 7.959034048182e-01 7.803467009480e-01 7.750096501834e-01 7.799547015735e-01 7.940352236179e-01 8.060163797959e-01 8.169127743568e-01 8.274943484819e-01 8.385358538639e-01 8.507364066775e-01 8.646501647242e-01 8.806694546322e-01 8.990057614152e-01 9.197039662579e-01 9.426354368072e-01 9.675276249258e-01 9.939681412725e-01 1.021415882307e+00 1.049214920769e+00 1.076599395528e+00 1.102729431525e+00 1.126715058773e+00 1.147650892271e+00 1.164657312346e+00 1.176911104187e+00 1.183698876789e+00 1.184452855498e+00 1.178788640601e+00 1.166532079849e+00 1.147762423786e+00 1.122823835595e+00 1.092320926568e+00 1.057103013631e+00 1.018211865699e+00 9.768174517943e-01 9.341321737130e-01 8.913111175735e-01 8.493617820985e-01 8.090748924282e-01 7.709705427755e-01 7.352736574515e-01 7.019217498183e-01 6.706062538393e-01 6.408244349387e-01 6.119417867508e-01 5.832711435146e-01 5.543483712322e-01 5.313548800902e-01 5.150517613441e-01 5.047934373532e-01 5.001429646211e-01
 5.049595870204e-01 5.096400675473e-01 5.199568304804e-01 5.363449788242e-01 5.594737158986e-01 5.885486551185e-01 6.172251232714e-01 6.459638099995e-01 6.754469334981e-01 7.063126179107e-01 7.390696485830e-01 7.740398314504e-01 8.113091148398e-01 8.506861342767e-01 8.916960855018e-01 9.335823358175e-01 9.753667843703e-01 1.015922481707e+00 1.054059911493e+00 1.088616380220e+00 1.118555271951e+00 1.143031020801e+00 1.161437778695e+00 1.173437159305e+00 1.178950302032e+00 1.178157393361e+00 1.171453507799e+00 1.159415828631e+00 1.142768313544e+00 1.122329156935e+00 1.098980470390e+00 1.073614525490e+00 1.047108289486e+00 1.020268308523e+00 9.938207893597e-01 9.683940495280e-01 9.444823263681e-01 9.224512849245e-01 9.025385311255e-01 8.848361046876e-01 8.692752199406e-01 8.556284172620e-01 8.435080245480e-01 8.323617768522e-01 8.215212453796e-01 8.102347035181e-01 7.977591480952e-01 7.830813315927e-01 7.774839684742e-01 7.821420754109e-01 7.969949326819e-01 8.224253374491e-01 8.503501184325e-01 8.765963658785e-01 9.021029420940e-01 9.280786082259e-01 9.558767439721e-01 9.868945532766e-01 1.022437803255e+00 1.063587848850e+00 1.111065346191e+00 1.165101595639e+00 1.225331832094e+00 1.290757668948e+00 1.359758459549e+00 1.430152046848e+00 1.499338426643e+00 1.564472631758e+00 1.622665761984e+00 1.671190772070e+00 1.707698965877e+00 1.730367887250e+00 1.738054595456e+00 1.730369144995e+00 1.707698738440e+00 1.671189332024e+00 1.622664502661e+00 1.564472267163e+00 1.499338997765e+00 1.430151036872e+00 1.359758210552e+00 1.290759932354e+00 1.225330032803e+00 1.165099628394e+00 1.111065100682e+00 1.063587706183e+00 1.022435800586e+00 9.868958789349e-01 9.558774994843e-01 9.280772488209e-01 9.021039495143e-01 8.765940326386e-01 8.503486391975e-01 8.224282446234e-01 7.969971366126e-01 7.821426960988e-01 7.774822026853e-01 7.830809673279e-01 7.977582757060e-01 8.102339519090e-01 8.215212331832e-01 8.323636687824e-01 8.435071329013e-01 8.556297756196e-01 8.692750793825e-01 8.848364401258e-01 9.025397306458e-01 9.224518955693e-01 9.444799977691e-01 9.683940903578e-01 9.938223726650e-01 1.020265171107e+00 1.047108790246e+00 1.073615918522e+00 1.098979613505e+00 1.122328112156e+00 1.142767110918e+00 1.159417439603e+00 1.171455295331e+00 1.178156797412e+00 1.178949725084e+00 1.173436826554e+00 1.161439710299e+00 1.143031433625e+00 1.118555690558e+00 1.088617267561e+00 1.054061085957e+00 1.015924372617e+00 9.753663042138e-01 9.335807772038e-01 8.916974040296e-01 8.506884407780e-01 8.113087240987e-01 7.740380294468e-01 7.390686496781e-01 7.063137286530e-01 6.754472527262e-01 6.459618003565e-01 6.172244622089e-01 5.885492940680e-01 5.594743397156e-01 5.363439703429e-01 5.199580389099e-01 5.096418430965e-01 5.049595870204e-01
 5.116858993246e-01 5.164267105979e-01 5.268788104939e-01 5.434755511061e-01 5.668978101192e-01 5.962056245022e-01 6.249082421952e-01 6.534814580171e-01 6.825913762004e-01 7.128673484559e-01 7.448195107893e-01 7.787902678612e-01 8.148990200481e-01 8.530009730558e-01 8.926728586335e-01 9.332164061008e-01 9.737004658291e-01 1.013041924240e+00 1.050079938708e+00 1.083670600859e+00 1.112786306478e+00 1.136587626990e+00 1.154468966119e+00 1.166093367405e+00 1.171390681598e+00 1.170546214088e+00 1.163961589576e+00 1.152223666864e+00 1.136062939631e+00 1.116292857658e+00 1.093779970101e+00 1.069396319766e+00 1.043981245901e+00 1.018301073517e+00 9.930318286615e-01 9.687492664148e-01 9.458999227321e-01 9.248067094631e-01 9.056710914635e-01 8.885592815996e-01 8.733919315146e-01 8.599391856726e-01 8.478236476421e-01 8.365127538464e-01 8.253663467836e-01 8.136641773536e-01 8.006975233854e-01 7.854577816642e-01 7.792590222520e-01 7.833010680509e-01 7.975139821429e-01 8.222876687558e-01 8.496228815203e-01 8.752513755567e-01 9.001226824045e-01 9.254488675349e-01 9.525849428231e-01 9.829292496081e-01 1.017788061183e+00 1.058233677797e+00 1.104980528774e+00 1.158253961490e+00 1.217682364438e+00 1.282269910003e+00 1.350405493504e+00 1.419931158325e+00 1.488270190950e+00 1.552614580464e+00 1.610104194249e+00 1.658049421071e+00 1.694121756328e+00 1.716523118655e+00 1.724118276176e+00 1.716523518704e+00 1.694122951432e+00 1.658047697214e+00 1.610104268598e+00 1.552614509739e+00 1.488270534589e+00 1.419928806352e+00 1.350405699595e+00 1.282271564231e+00 1.217679411741e+00 1.158253895806e+00 1.104982061512e+00 1.058234256656e+00 1.017785643049e+00 9.829316355063e-01 9.525858578895e-01 9.254477298585e-01 9.001230369452e-01 8.752510516941e-01 8.496231154096e-01 8.222891767984e-01 7.975140520731e-01 7.833017367370e-01 7.792586957635e-01 7.854574485271e-01 8.006971803662e-01 8.136645107412e-01 8.253663656416e-01 8.365136938301e-01 8.478219385491e-01 8.599401945103e-01 8.733915703881e-01 8.885599090805e-01 9.056723133322e-01 9.248069237558e-01 9.458977218075e-01 9.687490943630e-01 9.930324730103e-01 1.018299139551e+00 1.043981093994e+00 1.069397400564e+00 1.093779643279e+00 1.116290373270e+00 1.136063075103e+00 1.152226153261e+00 1.163963926947e+00 1.170544095318e+00 1.171391465893e+00 1.166094424845e+00 1.154470460739e+00 1.136588038221e+00 1.112786334556e+00 1.083671423375e+00 1.050080250937e+00 1.013044077187e+00 9.737002905617e-01 9.332136373335e-01 8.926737976731e-01 8.530020181292e-01 8.148996603945e-01 7.787895599655e-01 7.448190135478e-01 7.128682673806e-01 6.825919215673e-01 6.534795769336e-01 6.249076281360e-01 5.962060194935e-01 5.668973012504e-01 5.434743282716e-01 5.268800092023e-01 5.164291006993e-01 5.116858993246e-01
 5.199093756233e-01 5.247349907020e-01 5.353868564939e-01 5.522970451090e-01 5.761387585339e-01 6.057396725632e-01 6.345020717776e-01 6.629197754012e-01 6.916329941028e-01 7.212515650838e-01 7.522807035909e-01 7.850808902873e-01 8.198044461824e-01 8.563610741244e-01 8.943884413139e-01 9.332586405301e-01 9.721044098266e-01 1.009899234064e+00 1.045521817997e+00 1.077859767359e+00 1.105901567840e+00 1.128815669370e+00 1.146006257075e+00 1.157136547194e+00 1.162146764115e+00 1.161223549544e+00 1.154782357480e+00 1.143410016326e+00 1.127837411874e+00 1.108869947380e+00 1.087347840716e+00 1.064106432455e+00 1.039937489966e+00 1.015552379543e+00 9.915699938163e-01 9.684994141751e-01 9.467419859344e-01 9.265819817710e-01 9.081882108176e-01 8.916126795358e-01 8.767734613962e-01 8.634528129771e-01 8.512901333332e-01 8.397809044336e-01 8.283177648239e-01 8.162147523036e-01 8.027982471355e-01 7.870787349745e-01 7.803900606396e-01 7.839398686178e-01 7.976366323489e-01 8.218581543768e-01 8.486751536287e-01 8.737712514915e-01 8.980788174152e-01 9.228042616991e-01 9.492930453912e-01 9.789382498407e-01 1.013036374646e+00 1.052657847136e+00 1.098510335391e+00 1.150817678500e+00 1.209214884068e+00 1.272717142327e+00 1.339735309488e+00 1.408144732989e+00 1.475402727232e+00 1.538744901104e+00 1.595348225087e+00 1.642562968022e+00 1.678089120769e+00 1.700154996947e+00 1.707636056880e+00 1.700154015077e+00 1.678091199536e+00 1.642562265168e+00 1.595348783748e+00 1.538744832825e+00 1.475402560278e+00 1.408141702787e+00 1.339734773387e+00 1.272717666790e+00 1.209211783344e+00 1.150819577287e+00 1.098514350077e+00 1.052659699266e+00 1.013035991507e+00 9.789398649399e-01 9.492938989857e-01 9.228032645825e-01 8.980791088075e-01 8.737711584763e-01 8.486754018281e-01 8.218585445874e-01 7.976350576264e-01 7.839398609873e-01 7.803911476856e-01 7.870791608977e-01 8.027985190942e-01 8.162149592254e-01 8.283180715319e-01 8.397810765444e-01 8.512878245770e-01 8.634534029168e-01 8.767730183392e-01 8.916116693816e-01 9.081888267254e-01 9.265816051151e-01 9.467415299865e-01 9.685000028024e-01 9.915683038633e-01 1.015551971898e+00 1.039936468403e+00 1.064107721589e+00 1.087346027776e+00 1.108866863411e+00 1.127839539233e+00 1.143410878226e+00 1.154782138050e+00 1.161222058203e+00 1.162147207623e+00 1.157137910814e+00 1.146007169884e+00 1.128817509310e+00 1.105901278733e+00 1.077859965888e+00 1.045522203242e+00 1.009901579404e+00 9.721058958445e-01 9.332560672029e-01 8.943889672180e-01 8.563614143512e-01 8.198050011267e-01 7.850795487043e-01 7.522800315328e-01 7.212520733026e-01 6.916334189049e-01 6.629187058552e-01 6.345020196856e-01 6.057398089542e-01 5.761378416098e-01 5.522964471095e-01 5.353872673321e-01 5.247371944206e-01 5.199093756233e-01
 5.291952164459e-01 5.341241850110e-01 5.450249919311e-01 5.623289598752e-01 5.866810981985e-01 6.166196490348e-01 6.454807694678e-01 6.737787768527e-01 7.021160018359e-01 7.310754274899e-01 7.611504900523e-01 7.927099413818e-01 8.259349181234e-01 8.607885737509e-01 8.969748267076e-01 9.339412195353e-01 9.708972366863e-01 1.006883229532e+00 1.040830492268e+00 1.071670017332e+00 1.098417352924e+00 1.120256982707e+00 1.136604335736e+00 1.147130289602e+00 1.151783836261e+00 1.150755238009e+00 1.144465628069e+00 1.133501087616e+00 1.118583740912e+00 1.100500486529e+00 1.080059082565e+00 1.058044523681e+00 1.035195646939e+00 1.012156338174e+00 9.894847696768e-01 9.676244459690e-01 9.469318376034e-01 9.276571562551e-01 9.099473051170e-01 8.938462394057e-01 8.792800705506e-01 8.660497751182e-01 8.538189912207e-01 8.421128077545e-01 8.303600445737e-01 8.179100107813e-01 8.041185711551e-01 7.880403234763e-01 7.810229132153e-01 7.842503349498e-01 7.976079153006e-01 8.214343013280e-01 8.478497438822e-01 8.725471367254e-01 8.964141285207e-01 9.206416483944e-01 9.465548068770e-01 9.755351802872e-01 1.008862707612e+00 1.047605842735e+00 1.092465154690e+00 1.143672131500e+00 1.200877260417e+00 1.263117093827e+00 1.328837094810e+00 1.395951941009e+00 1.461964846288e+00 1.524154371170e+00 1.579744797560e+00 1.626126247969e+00 1.661032433850e+00 1.682714879392e+00 1.690067026329e+00 1.682713941137e+00 1.661033232845e+00 1.626126574210e+00 1.579745251402e+00 1.524154173904e+00 1.461963854830e+00 1.395949884257e+00 1.328837127872e+00 1.263116970544e+00 1.200873891458e+00 1.143672756358e+00 1.092468503637e+00 1.047605323550e+00 1.008863210781e+00 9.755355551796e-01 9.465548933732e-01 9.206402734181e-01 8.964161111781e-01 8.725472182599e-01 8.478498396034e-01 8.214349567406e-01 7.976075608706e-01 7.842503848432e-01 7.810245028541e-01 7.880402001709e-01 8.041178794773e-01 8.179090894823e-01 8.303616919821e-01 8.421143933880e-01 8.538171713638e-01 8.660509384003e-01 8.792801641518e-01 8.938440976787e-01 9.099473124538e-01 9.276573568621e-01 9.469323882441e-01 9.676252245359e-01 9.894819012770e-01 1.012157024601e+00 1.035195904800e+00 1.058046270709e+00 1.080055592332e+00 1.100499444623e+00 1.118586432181e+00 1.133501239899e+00 1.144464301720e+00 1.150754332330e+00 1.151783993412e+00 1.147132479803e+00 1.136603886809e+00 1.120256659724e+00 1.098417296049e+00 1.071669675705e+00 1.040831678240e+00 1.006885037212e+00 9.709003016031e-01 9.339404234014e-01 8.969749505093e-01 8.607888659724e-01 8.259353754096e-01 7.927083500173e-01 7.611496357517e-01 7.310756391526e-01 7.021162171661e-01 6.737782620958e-01 6.454809310987e-01 6.166202980513e-01 5.866814534780e-01 5.623287892318e-01 5.450239430502e-01 5.341247707301e-01 5.291952164459e-01
 5.391172825405e-01 5.441612390118e-01 5.553433293623e-01 5.730946113580e-01 5.980198315529e-01 6.283273741712e-01 6.573214644164e-01 6.855461270113e-01 7.135544382658e-01 7.418992676032e-01 7.710558319236e-01 8.013890894404e-01 8.331053176804e-01 8.662121530840e-01 9.004756814957e-01 9.354217111873e-01 9.703431363136e-01 1.004351898755e+00 1.036447345334e+00 1.065614211418e+00 1.090903820105e+00 1.111531122224e+00 1.126921810913e+00 1.136763052961e+00 1.141005494026e+00 1.139849226039e+00 1.133708705620e+00 1.123167223670e+00 1.108927257913e+00 1.091749303429e+00 1.072400429938e+00 1.051612332184e+00 1.030061353845e+00 1.008327198441e+00 9.869034822246e-01 9.661794970098e-01 9.464696350517e-01 9.279962505661e-01 9.108944626619e-01 8.952081141726e-01 8.808783514573e-01 8.677259211622e-01 8.554406458838e-01 8.435788324810e-01 8.316003123618e-01 8.188888185799e-01 8.048254753822e-01 7.885331197430e-01 7.813814385736e-01 7.844886780242e-01 7.977254015058e-01 8.213579033159e-01 8.475249206162e-01 8.719900492361e-01 8.955715052171e-01 9.194368966810e-01 9.448856953123e-01 9.732759641141e-01 1.005871275036e+00 1.043735481601e+00 1.087564919341e+00 1.137602664179e+00 1.193522806546e+00 1.254397646242e+00 1.318712517844e+00 1.384427761249e+00 1.449099645511e+00 1.510052248660e+00 1.564559729694e+00 1.610053345762e+00 1.644301510882e+00 1.665576270325e+00 1.672791109660e+00 1.665576015581e+00 1.644300623660e+00 1.610054491334e+00 1.564560459588e+00 1.510051221012e+00 1.449098509563e+00 1.384427262213e+00 1.318714012834e+00 1.254397921329e+00 1.193521413042e+00 1.137602303884e+00 1.087566256597e+00 1.043732382868e+00 1.005873026157e+00 9.732767838336e-01 9.448849479651e-01 9.194351224094e-01 8.955748200688e-01 8.719897998188e-01 8.475241917862e-01 8.213577629430e-01 7.977258316100e-01 7.844898590293e-01 7.813817928427e-01 7.885331831550e-01 8.048241261907e-01 8.188877448318e-01 8.316028649676e-01 8.435804932194e-01 8.554392068928e-01 8.677279040512e-01 8.808791155389e-01 8.952073124181e-01 9.108945048085e-01 9.279961220948e-01 9.464692071060e-01 9.661797064825e-01 9.869012547795e-01 1.008328216141e+00 1.030062845778e+00 1.051614251021e+00 1.072397336909e+00 1.091749210094e+00 1.108929117601e+00 1.123167401249e+00 1.133707737864e+00 1.139848087323e+00 1.141006942641e+00 1.136765662471e+00 1.126921235417e+00 1.111528243696e+00 1.090905462376e+00 1.065613579781e+00 1.036448332453e+00 1.004351789554e+00 9.703439169055e-01 9.354225375001e-01 9.004757301669e-01 8.662115878327e-01 8.331065551470e-01 8.013890516188e-01 7.710554828552e-01 7.418992860927e-01 7.135549437903e-01 6.855455294236e-01 6.573217569821e-01 6.283290492191e-01 5.980200449793e-01 5.730935630759e-01 5.553418332297e-01 5.441603217680e-01 5.391172825405e-01
 5.492537348266e-01 5.544151663553e-01 5.658932960073e-01 5.841175747425e-01 6.096510286974e-01 6.403479797301e-01 6.694982461160e-01 6.976870534609e-01 7.254190035582e-01 7.532146274901e-01 7.815258611235e-01 8.107092859655e-01 8.409859332635e-01 8.723978310166e-01 9.047671267205e-01 9.376927060638e-01 9.705507110880e-01 1.002529091798e+00 1.032702850205e+00 1.060119955506e+00 1.083875874697e+00 1.103223233202e+00 1.117605088246e+00 1.126725977243e+00 1.130534379811e+00 1.129236300342e+00 1.123236354494e+00 1.113106242895e+00 1.099517086647e+00 1.083202422013e+00 1.064879866333e+00 1.045229205510e+00 1.024862407375e+00 1.004305116090e+00 9.839884365317e-01 9.642630334783e-01 9.454071391581e-01 9.276261807925e-01 9.110477434454e-01 8.957266100142e-01 8.816167077779e-01 8.685586052388e-01 8.562649999810e-01 8.443238663500e-01 8.322162474398e-01 8.193533671774e-01 8.051418735042e-01 7.887908345059e-01 7.817099504225e-01 7.849178309796e-01 7.982738701774e-01 8.219476234925e-01 8.480491117436e-01 8.724646675760e-01 8.959305436500e-01 9.195843334580e-01 9.446975412928e-01 9.725981475231e-01 1.004532953714e+00 1.041558490195e+00 1.084373279911e+00 1.133232512336e+00 1.187842551827e+00 1.247317501412e+00 1.310189349516e+00 1.374469790528e+00 1.437767952987e+00 1.497460910345e+00 1.550868821257e+00 1.595463528058e+00 1.629045123177e+00 1.649909648246e+00 1.656986594608e+00 1.649909914300e+00 1.629044685161e+00 1.595464818385e+00 1.550869905942e+00 1.497459827027e+00 1.437767946820e+00 1.374468439827e+00 1.310190817434e+00 1.247318784408e+00 1.187842754893e+00 1.133232544963e+00 1.084373577950e+00 1.041555456264e+00 1.004535911355e+00 9.725990249637e-01 9.446960374778e-01 9.195819184639e-01 8.959338386683e-01 8.724642442153e-01 8.480477649104e-01 8.219473646888e-01 7.982746100557e-01 7.849188567644e-01 7.817093656416e-01 7.887912424372e-01 8.051404751146e-01 8.193521754566e-01 8.322174866440e-01 8.443235796164e-01 8.562643726941e-01 8.685605391689e-01 8.816169677604e-01 8.957266424065e-01 9.110485162757e-01 9.276261110721e-01 9.454066214743e-01 9.642633375322e-01 9.839876890374e-01 1.004305349441e+00 1.024863293054e+00 1.045229584748e+00 1.064876414134e+00 1.083200828898e+00 1.099518639765e+00 1.113105151016e+00 1.123235642004e+00 1.129236178336e+00 1.130537347870e+00 1.126726539741e+00 1.117605080347e+00 1.103221583247e+00 1.083879175505e+00 1.060119634477e+00 1.032703862314e+00 1.002528974930e+00 9.705492583328e-01 9.376942930204e-01 9.047677222635e-01 8.723969971086e-01 8.409877297171e-01 8.107104079250e-01 7.815261318323e-01 7.532142110205e-01 7.254201668358e-01 6.976862658347e-01 6.694983060252e-01 6.403503977660e-01 6.096505606355e-01 5.841160151438e-01 5.658933428841e-01 5.544142755105e-01 5.492537348266e-01
 5.591556170154e-01 5.644307727334e-01 5.762019144920e-01 5.948932768664e-01 6.210425038690e-01 6.521369259345e-01 6.814485854250e-01 7.096170755436e-01 7.371112731928e-01 7.644199532002e-01 7.919702949754e-01 8.201129815115e-01 8.490716057365e-01 8.789125103830e-01 9.095086209733e-01 9.405210713289e-01 9.714014454411e-01 1.001416823704e+00 1.029717413961e+00 1.055416896223e+00 1.077664639194e+00 1.095750840839e+00 1.109142960800e+00 1.117557177223e+00 1.120947929118e+00 1.119511076738e+00 1.113637775870e+00 1.103881167533e+00 1.090877191777e+00 1.075324615831e+00 1.057893853431e+00 1.039216353734e+00 1.019849335667e+00 1.000270984631e+00 9.808639287276e-01 9.619543296847e-01 9.437928433382e-01 9.265802101446e-01 9.104406557864e-01 8.954431900975e-01 8.815524434946e-01 8.686259882021e-01 8.563974271227e-01 8.444768792153e-01 8.323595467307e-01 8.194733209661e-01 8.052491350930e-01 7.889941441046e-01 7.821863950445e-01 7.857136228703e-01 7.994311147594e-01 8.234011820736e-01 8.496383425470e-01 8.741858425301e-01 8.977039665546e-01 9.212966428212e-01 9.462045967357e-01 9.737280332134e-01 1.005097704403e+00 1.041357850798e+00 1.083214601305e+00 1.130938958791e+00 1.184272285941e+00 1.242372926554e+00 1.303825790571e+00 1.366693408237e+00 1.428640786065e+00 1.487099100444e+00 1.539432894455e+00 1.583151577847e+00 1.616082558211e+00 1.636549393212e+00 1.643493206813e+00 1.636549870412e+00 1.616083367663e+00 1.583152460835e+00 1.539433330526e+00 1.487098299863e+00 1.428641997658e+00 1.366690564712e+00 1.303824337779e+00 1.242373788505e+00 1.184272472591e+00 1.130939473362e+00 1.083214757254e+00 1.041356120731e+00 1.005100504455e+00 9.737289583836e-01 9.462035542457e-01 9.212949170506e-01 8.977076814445e-01 8.741864830480e-01 8.496377558840e-01 8.234014290298e-01 7.994311064052e-01 7.857145358821e-01 7.821858580506e-01 7.889952126543e-01 8.052480319169e-01 8.194743806360e-01 8.323599631965e-01 8.444758799336e-01 8.563990724156e-01 8.686275686927e-01 8.815516323447e-01 8.954434050130e-01 9.104422506589e-01 9.265804887843e-01 9.437930811679e-01 9.619556198306e-01 9.808650955379e-01 1.000269237350e+00 1.019849694859e+00 1.039215873646e+00 1.057891470980e+00 1.075323253971e+00 1.090877973368e+00 1.103880676277e+00 1.113638137146e+00 1.119510780165e+00 1.120950540030e+00 1.117557938270e+00 1.109142452152e+00 1.095750656836e+00 1.077667595923e+00 1.055416790803e+00 1.029717887499e+00 1.001417319540e+00 9.714005425692e-01 9.405227213909e-01 9.095098207296e-01 8.789118139890e-01 8.490714168589e-01 8.201138688886e-01 7.919713775062e-01 7.644190256853e-01 7.371124251641e-01 7.096162824788e-01 6.814484187055e-01 6.521387818154e-01 6.210422340099e-01 5.948916974956e-01 5.762028194372e-01 5.644309753037e-01 5.591556170154e-01
 5.683197090006e-01 5.737004633083e-01 5.857426076361e-01 6.048654113047e-01 6.316083709292e-01 6.630902672669e-01 6.925431332096e-01 7.206811191223e-01 7.479512512582e-01 7.748176325955e-01 8.016876754564e-01 8.289049255169e-01 8.566943348163e-01 8.851389357209e-01 9.141498543917e-01 9.434424859796e-01 9.725310516718e-01 1.000755521927e+00 1.027339586596e+00 1.051459636183e+00 1.072319522365e+00 1.089247731400e+00 1.101738797023e+00 1.109515066308e+00 1.112535681512e+00 1.110980062537e+00 1.105220436101e+00 1.095781365991e+00 1.083269370007e+00 1.068338216101e+00 1.051620603601e+00 1.033705854740e+00 1.015108857726e+00 9.962727993991e-01 9.775510427704e-01 9.592514800890e-01 9.416134430725e-01 9.248367212153e-01 9.090527816614e-01 8.943393654151e-01 8.806756798559e-01 8.679288674713e-01 8.558499286545e-01 8.440569550134e-01 8.320577162763e-01 8.192859243412e-01 8.051844030657e-01 7.891743108463e-01 7.828255591387e-01 7.868741901588e-01 8.011734801752e-01 8.256952524522e-01 8.522678481953e-01 8.771135918903e-01 9.008331656830e-01 9.244995071185e-01 9.493272467337e-01 9.765892854451e-01 1.007502623106e+00 1.043097378544e+00 1.084087659463e+00 1.130764383199e+00 1.182901622236e+00 1.239703163866e+00 1.299805850303e+00 1.361325369197e+00 1.421986319156e+00 1.479265915563e+00 1.530575092755e+00 1.573458612102e+00 1.605771539708e+00 1.625860033587e+00 1.632676037626e+00 1.625860754625e+00 1.605771916070e+00 1.573458252501e+00 1.530574203458e+00 1.479264993798e+00 1.421987082132e+00 1.361323399816e+00 1.299802774650e+00 1.239703157722e+00 1.182901805015e+00 1.130764823530e+00 1.084087625142e+00 1.043095660168e+00 1.007503267778e+00 9.765910790478e-01 9.493267012183e-01 9.244982447105e-01 9.008356572881e-01 8.771143050545e-01 8.522691390344e-01 8.256955821836e-01 8.011727501500e-01 7.868747405790e-01 7.828256695238e-01 7.891751448085e-01 8.051834902950e-01 8.192891027266e-01 8.320578947416e-01 8.440564653000e-01 8.558520572639e-01 8.679299479934e-01 8.806747855621e-01 8.943405594415e-01 9.090541409619e-01 9.248362876822e-01 9.416137612876e-01 9.592527795160e-01 9.775519807389e-01 9.962699477676e-01 1.015111038997e+00 1.033706053863e+00 1.051620566451e+00 1.068337998188e+00 1.083267745453e+00 1.095782003600e+00 1.105220806057e+00 1.110979514387e+00 1.112536107917e+00 1.109516441384e+00 1.101737621059e+00 1.089248357463e+00 1.072321570639e+00 1.051458782984e+00 1.027339854278e+00 1.000755894486e+00 9.725296011641e-01 9.434425312008e-01 9.141518616354e-01 8.851379847855e-01 8.566917265371e-01 8.289055422893e-01 8.016888470964e-01 7.748161044993e-01 7.479518361676e-01 7.206806137271e-01 6.925428245385e-01 6.630911885619e-01 6.316089070774e-01 6.048639450867e-01 5.857425506270e-01 5.737017568815e-01 5.683197090006e-01
 5.761891012284e-01 5.816613676547e-01 5.939368810531e-01 6.134314595078e-01 6.407115770610e-01 6.725417654493e-01 7.020946160008e-01 7.301720836826e-01 7.572120283434e-01 7.836637636288e-01 8.099244933650e-01 8.363294027618e-01 8.631078249988e-01 8.903561005586e-01 9.180115388491e-01 9.458321462633e-01 9.733844071546e-01 1.000070301541e+00 1.025176642773e+00 1.047936290119e+00 1.067601197665e+00 1.083538918999e+00 1.095268093616e+00 1.102515711339e+00 1.105235063215e+00 1.103592798044e+00 1.097937189641e+00 1.088756149213e+00 1.076630784614e+00 1.062170704519e+00 1.045976323623e+00 1.028605682037e+00 1.010542802295e+00 9.922099818469e-01 9.739487496768e-01 9.560532998821e-01 9.387703360357e-01 9.222963552105e-01 9.067805497493e-01 8.923062531746e-01 8.788675345547e-01 8.663387581504e-01 8.544808616618e-01 8.429131103261e-01 8.311514808834e-01 8.186269835051e-01 8.047795307826e-01 7.891551139115e-01 7.834253385493e-01 7.881648236850e-01 8.032263372169e-01 8.285255111828e-01 8.556092233513e-01 8.808868135531e-01 9.049294101657e-01 9.287828664184e-01 9.536423324415e-01 9.807574887771e-01 1.011330437569e+00 1.046377480690e+00 1.086620149945e+00 1.132367741103e+00 1.183423028291e+00 1.239032325922e+00 1.297881024332e+00 1.358142532055e+00 1.417595759738e+00 1.473764588439e+00 1.524105358294e+00 1.566196490368e+00 1.597924813465e+00 1.617654767839e+00 1.624349481783e+00 1.617655448257e+00 1.597924378868e+00 1.566195721506e+00 1.524104067088e+00 1.473763101115e+00 1.417595257727e+00 1.358142070415e+00 1.297879516115e+00 1.239031707869e+00 1.183422600138e+00 1.132368202279e+00 1.086620626795e+00 1.046376400124e+00 1.011329288366e+00 9.807600175685e-01 9.536422489823e-01 9.287819292182e-01 9.049300066960e-01 8.808866750752e-01 8.556110454665e-01 8.285258555445e-01 8.032262423351e-01 7.881639186461e-01 7.834252601261e-01 7.891553139681e-01 8.047790683019e-01 8.186287094120e-01 8.311512404009e-01 8.429134489058e-01 8.544808773659e-01 8.663390200955e-01 8.788669695963e-01 8.923081351337e-01 9.067813861274e-01 9.222959611419e-01 9.387704144776e-01 9.560542385021e-01 9.739475179405e-01 9.922076323634e-01 1.010545244957e+00 1.028605531509e+00 1.045978326177e+00 1.062170637178e+00 1.076628234655e+00 1.088757322138e+00 1.097936693149e+00 1.103593590664e+00 1.105234951888e+00 1.102516918740e+00 1.095266710482e+00 1.083540201267e+00 1.067603700361e+00 1.047934184083e+00 1.025176235324e+00 1.000070820733e+00 9.733832114462e-01 9.458320143576e-01 9.180134453571e-01 8.903547632140e-01 8.631059688585e-01 8.363303541901e-01 8.099251502735e-01 7.836624719116e-01 7.572118263701e-01 7.301722434708e-01 7.020945373953e-01 6.725418818305e-01 6.407110259816e-01 6.134304898081e-01 5.939365860401e-01 5.816635602906e-01 5.761891012284e-01
 5.821885062298e-01 5.877332918825e-01 6.001938659587e-01 6.199844786502e-01 6.477077836716e-01 6.798158517990e-01 7.094203359314e-01 7.374018922559e-01 7.642040661151e-01 7.902683362111e-01 8.159860954727e-01 8.416920519495e-01 8.676232308032e-01 8.938835329539e-01 9.204324771916e-01 9.470565531243e-01 9.733650161320e-01 9.988072091432e-01 1.022716886302e+00 1.044376612006e+00 1.063081154019e+00 1.078227813040e+00 1.089355982247e+00 1.096198287236e+00 1.098697951549e+00 1.097006643917e+00 1.091448253141e+00 1.082475235880e+00 1.070637903839e+00 1.056515049197e+00 1.040676997798e+00 1.023657385734e+00 1.005923500957e+00 9.878846466708e-01 9.698830957460e-01 9.522086187751e-01 9.351191396759e-01 9.188150963491e-01 9.034657280023e-01 8.891655405786e-01 8.759185989132e-01 8.636118601526e-01 8.520113386465e-01 8.407382773123e-01 8.293068160219e-01 8.171423667109e-01 8.036751932486e-01 7.885686067179e-01 7.835867796863e-01 7.891417682490e-01 8.050909189927e-01 8.313299019742e-01 8.590538959770e-01 8.848522089822e-01 9.093039922628e-01 9.334358905603e-01 9.584220240521e-01 9.854974982746e-01 1.015846941105e+00 1.050473226162e+00 1.090101212851e+00 1.135051287574e+00 1.185152469564e+00 1.239686560501e+00 1.297385134420e+00 1.356478036918e+00 1.414794573730e+00 1.469911152333e+00 1.519326707361e+00 1.560658963322e+00 1.591825535404e+00 1.611209280979e+00 1.617787659366e+00 1.611209402037e+00 1.591825409971e+00 1.560658849568e+00 1.519326335920e+00 1.469910006397e+00 1.414795080718e+00 1.356477589827e+00 1.297384618704e+00 1.239685963337e+00 1.185152424555e+00 1.135052854240e+00 1.090102021694e+00 1.050472587937e+00 1.015844738761e+00 9.854991729815e-01 9.584221822099e-01 9.334350473906e-01 9.093051803963e-01 8.848522215339e-01 8.590541100399e-01 8.313306073524e-01 8.050916007940e-01 7.891393297383e-01 7.835857899302e-01 7.885691050497e-01 8.036757796726e-01 8.171418779663e-01 8.293063209654e-01 8.407391353756e-01 8.520106045803e-01 8.636126180766e-01 8.759175724561e-01 8.891663794596e-01 9.034667087411e-01 9.188157757304e-01 9.351179324960e-01 9.522091906449e-01 9.698813060682e-01 9.878836613012e-01 1.005924144235e+00 1.023655735376e+00 1.040677170044e+00 1.056513764541e+00 1.070637515275e+00 1.082475253419e+00 1.091446078229e+00 1.097008124122e+00 1.098698296078e+00 1.096198978192e+00 1.089354700457e+00 1.078229150220e+00 1.063083847504e+00 1.044374690374e+00 1.022715719206e+00 9.988073008438e-01 9.733643128310e-01 9.470578273364e-01 9.204329785842e-01 8.938818101793e-01 8.676231035795e-01 8.416948888588e-01 8.159867495620e-01 7.902663518869e-01 7.642029394215e-01 7.374029326968e-01 7.094207376725e-01 6.798158724935e-01 6.477060273309e-01 6.199850320095e-01 6.001953770154e-01 5.877357324333e-01 5.821885062298e-01
 5.857969725373e-01 5.913921542905e-01 6.039841521501e-01 6.239879101542e-01 6.520270438552e-01 6.843191011233e-01 7.139321426234e-01 7.418026468287e-01 7.683834151652e-01 7.941088793546e-01 8.193690781297e-01 8.445033120431e-01 8.697578495420e-01 8.952452751146e-01 9.209410272602e-01 9.466498823103e-01 9.720123528918e-01 9.965088970886e-01 1.019510624990e+00 1.040335534247e+00 1.058314219141e+00 1.072867605802e+00 1.083553046371e+00 1.090105373540e+00 1.092464850588e+00 1.090762051507e+00 1.085298260923e+00 1.076498847878e+00 1.064879062699e+00 1.050995341717e+00 1.035393540988e+00 1.018582663062e+00 1.001025063479e+00 9.831209388364e-01 9.652150566207e-01 9.476064082764e-01 9.305578296429e-01 9.142882155802e-01 8.989821732441e-01 8.847527325130e-01 8.716178863846e-01 8.594834340107e-01 8.481220902848e-01 8.371618951302e-01 8.261114601881e-01 8.143918335101e-01 8.014166483663e-01 7.869465592531e-01 7.828069632377e-01 7.892518164962e-01 8.061495846197e-01 8.334040241027e-01 8.618297133307e-01 8.881889067051e-01 9.130971321037e-01 9.375690556953e-01 9.627590574169e-01 9.898872517568e-01 1.020121079964e+00 1.054448881418e+00 1.093591221041e+00 1.137871979886e+00 1.187138248285e+00 1.240701723868e+00 1.297338137394e+00 1.355329319138e+00 1.412557452064e+00 1.466651504277e+00 1.515159777414e+00 1.555743248982e+00 1.586351690399e+00 1.605389831386e+00 1.611852513392e+00 1.605389896798e+00 1.586351783992e+00 1.555743438820e+00 1.515161148721e+00 1.466651575975e+00 1.412557963710e+00 1.355327861569e+00 1.297338048535e+00 1.240701557644e+00 1.187138119593e+00 1.137872792170e+00 1.093592579530e+00 1.054448638910e+00 1.020119071826e+00 9.898887677030e-01 9.627592414557e-01 9.375679165014e-01 9.130992602280e-01 8.881894279407e-01 8.618295685909e-01 8.334052656962e-01 8.061495799721e-01 7.892487503844e-01 7.828055582146e-01 7.869478164698e-01 8.014182979925e-01 8.143911836124e-01 8.261109494187e-01 8.371619485196e-01 8.481219076298e-01 8.594852613287e-01 8.716177915543e-01 8.847531371621e-01 8.989835927639e-01 9.142897296268e-01 9.305564701529e-01 9.476063835676e-01 9.652152009404e-01 9.831209475772e-01 1.001024958449e+00 1.018580209873e+00 1.035390185746e+00 1.050995018816e+00 1.064881788266e+00 1.076497943449e+00 1.085295069260e+00 1.090762330115e+00 1.092465423579e+00 1.090106272247e+00 1.083551360430e+00 1.072868884491e+00 1.058316533984e+00 1.040334845452e+00 1.019510249006e+00 9.965092821925e-01 9.720115643729e-01 9.466516799711e-01 9.209403961788e-01 8.952434780738e-01 8.697581989757e-01 8.445074281905e-01 8.193691830449e-01 7.941055136020e-01 7.683829483692e-01 7.418049636675e-01 7.139322460439e-01 6.843182551403e-01 6.520249578500e-01 6.239895349460e-01 6.039871945805e-01 5.913943595440e-01 5.857969725373e-01
 5.866330420511e-01 5.922548410785e-01 6.049278666083e-01 6.250625539942e-01 6.532685819254e-01 6.856340971985e-01 7.152348904181e-01 7.430265010933e-01 7.694485383660e-01 7.949274505419e-01 8.198566193315e-01 8.445781882048e-01 8.693449705868e-01 8.942834414302e-01 9.193759162619e-01 9.444419813755e-01 9.691417006650e-01 9.929726062887e-01 1.015332680964e+00 1.035564643342e+00 1.053026847209e+00 1.067159737635e+00 1.077536983546e+00 1.083896361140e+00 1.086178059794e+00 1.084497327577e+00 1.079134668871e+00 1.070493009322e+00 1.059059047141e+00 1.045360995604e+00 1.029926042199e+00 1.013243512984e+00 9.957659805027e-01 9.778878445696e-01 9.599550327858e-01 9.422782845002e-01 9.251260061284e-01 9.087413978991e-01 8.933263979792e-01 8.790190396472e-01 8.658617797280e-01 8.537849349518e-01 8.425796165331e-01 8.318886171600e-01 8.212206004902e-01 8.099914180330e-01 7.975962003980e-01 7.838626931634e-01 7.806191370373e-01 7.879754781149e-01 8.058130374299e-01 8.340624380391e-01 8.631741807984e-01 8.900835202825e-01 9.154572999022e-01 9.402969906163e-01 9.657431641953e-01 9.929937101646e-01 1.023199917792e+00 1.057330896012e+00 1.096092491865e+00 1.139805630268e+00 1.188326461633e+00 1.240993706709e+00 1.296621287968e+00 1.353541825800e+00 1.409693889425e+00 1.462760774730e+00 1.510349958698e+00 1.550162810538e+00 1.580194593831e+00 1.598875281767e+00 1.605216601513e+00 1.598876257183e+00 1.580194979410e+00 1.550163071478e+00 1.510349637738e+00 1.462760998696e+00 1.409692923387e+00 1.353540241190e+00 1.296621962886e+00 1.240993581210e+00 1.188326917867e+00 1.139805286145e+00 1.096094212824e+00 1.057331244987e+00 1.023199759707e+00 9.929962701008e-01 9.657425077254e-01 9.402954887435e-01 9.154584103192e-01 8.900832803964e-01 8.631740515711e-01 8.340626606333e-01 8.058119365425e-01 7.879737205100e-01 7.806186011500e-01 7.838645842693e-01 7.975982196611e-01 8.099913702917e-01 8.212205341253e-01 8.318896159334e-01 8.425804037886e-01 8.537861081346e-01 8.658627928106e-01 8.790195716300e-01 8.933287302127e-01 9.087422492671e-01 9.251256009859e-01 9.422768122173e-01 9.599566124199e-01 9.778882388996e-01 9.957663428327e-01 1.013242330399e+00 1.029923965967e+00 1.045362595291e+00 1.059059964197e+00 1.070492672473e+00 1.079132506080e+00 1.084496531975e+00 1.086178777497e+00 1.083897739111e+00 1.077534339696e+00 1.067160221625e+00 1.053028323881e+00 1.035565121440e+00 1.015333030186e+00 9.929718207383e-01 9.691402469517e-01 9.444437437694e-01 9.193755317233e-01 8.942809317224e-01 8.693454678317e-01 8.445816227777e-01 8.198561687297e-01 7.949238684664e-01 7.694491327171e-01 7.430293807137e-01 7.152353564833e-01 6.856310696494e-01 6.532651093285e-01 6.250627387402e-01 6.049310320325e-01 5.922575571210e-01 5.866330420511e-01
 5.845297434094e-01 5.901560535940e-01 6.028621108729e-01 6.230533058495e-01 6.512640650844e-01 6.835874489758e-01 7.131937531658e-01 7.409918321898e-01 7.673730055395e-01 7.927557743722e-01 8.175296605856e-01 8.420371699295e-01 8.665344317548e-01 8.911585484339e-01 9.158973228109e-01 9.405806352815e-01 9.648752809013e-01 9.882937039372e-01 1.010244889894e+00 1.030091792792e+00 1.047214151209e+00 1.061067110638e+00 1.071240718274e+00 1.077485207260e+00 1.079736478861e+00 1.078108014229e+00 1.072861884901e+00 1.064381620747e+00 1.053129016401e+00 1.039604608594e+00 1.024312306917e+00 1.007724364388e+00 9.902744176700e-01 9.723506375195e-01 9.542985048521e-01 9.364318822184e-01 9.190332138956e-01 9.023656499477e-01 8.866591066302e-01 8.720838293921e-01 8.587180418547e-01 8.465278910239e-01 8.353391924084e-01 8.248180084136e-01 8.144842999624e-01 8.037480295651e-01 7.919896431927e-01 7.790654894271e-01 7.767293579618e-01 7.849653353244e-01 8.036644244932e-01 8.327853045401e-01 8.624954976744e-01 8.898970193081e-01 9.157037761117e-01 9.409029723224e-01 9.666231026259e-01 9.940361392887e-01 1.024267496201e+00 1.058264723936e+00 1.096710372977e+00 1.139913400465e+00 1.187736461892e+00 1.239537901453e+00 1.294165483280e+00 1.350006783565e+00 1.405057042468e+00 1.457060408391e+00 1.503687508569e+00 1.542687499207e+00 1.572107647566e+00 1.590407486009e+00 1.596618579103e+00 1.590408151424e+00 1.572107448765e+00 1.542688772760e+00 1.503685304285e+00 1.457061637207e+00 1.405056418252e+00 1.350006288412e+00 1.294168056570e+00 1.239537102111e+00 1.187736631792e+00 1.139912852405e+00 1.096710667951e+00 1.058264291948e+00 1.024267748423e+00 9.940370848117e-01 9.666211913349e-01 9.409012827258e-01 9.157029347362e-01 8.898961496741e-01 8.624951991286e-01 8.327852747194e-01 8.036633245606e-01 7.849661901398e-01 7.767307665077e-01 7.790676044799e-01 7.919890351348e-01 8.037469141363e-01 8.144829039989e-01 8.248189187208e-01 8.353402915013e-01 8.465276886368e-01 8.587179651683e-01 8.720831924959e-01 8.866629401013e-01 9.023657385752e-01 9.190329281949e-01 9.364300007621e-01 9.542992094611e-01 9.723506963186e-01 9.902754633466e-01 1.007724402955e+00 1.024311991753e+00 1.039606147682e+00 1.053127388941e+00 1.064381199268e+00 1.072860704728e+00 1.078107633893e+00 1.079737933753e+00 1.077485411679e+00 1.071238746859e+00 1.061067948836e+00 1.047214923823e+00 1.030092648437e+00 1.010245366873e+00 9.882918559397e-01 9.648754923422e-01 9.405820341661e-01 9.158974926621e-01 8.911560206862e-01 8.665350095838e-01 8.420390467995e-01 8.175292258534e-01 7.927522642704e-01 7.673736769935e-01 7.409942440451e-01 7.131948831537e-01 6.835843184602e-01 6.512605597197e-01 6.230516903262e-01 6.028649751909e-01 5.901588745839e-01 5.845297434094e-01
 5.795808600688e-01 5.851905800081e-01 5.978794092655e-01 6.180538094708e-01 6.460996903702e-01 6.782688247280e-01 7.079271552788e-01 7.358537299938e-01 7.623585316140e-01 7.878398755509e-01 8.126755011425e-01 8.372014115356e-01 8.616716462350e-01 8.862270043803e-01 9.108615911437e-01 9.354093248017e-01 9.595357525739e-01 9.827667386511e-01 1.004514858591e+00 1.024156554850e+00 1.041088164464e+00 1.054781010784e+00 1.064839474444e+00 1.071033148818e+00 1.073298244577e+00 1.071752294284e+00 1.066642539294e+00 1.058340345157e+00 1.047278371832e+00 1.033936525373e+00 1.018786153077e+00 1.002278298507e+00 9.848234953010e-01 9.667971095751e-01 9.485415940839e-01 9.303685588120e-01 9.125770992710e-01 8.954521153285e-01 8.792578974584e-01 8.642029376086e-01 8.504159552284e-01 8.379136396811e-01 8.265677817228e-01 8.160820400754e-01 8.059992899600e-01 7.957284969406e-01 7.846345653828e-01 7.725611321191e-01 7.711007262777e-01 7.801349978561e-01 7.995482647971e-01 8.293202461133e-01 8.594725632753e-01 8.872595175192e-01 9.134197067263e-01 9.389293796335e-01 9.648948004172e-01 9.924635515330e-01 1.022725223484e+00 1.056599693730e+00 1.094741486738e+00 1.137442693533e+00 1.184567399142e+00 1.235487765329e+00 1.289089422734e+00 1.343811181141e+00 1.397706604840e+00 1.448589466217e+00 1.494192669023e+00 1.532328803689e+00 1.561093666624e+00 1.578985152527e+00 1.585057618433e+00 1.578984491249e+00 1.561092671346e+00 1.532330930584e+00 1.494190825646e+00 1.448590468692e+00 1.397706013718e+00 1.343809846373e+00 1.289092096237e+00 1.235486891519e+00 1.184566266541e+00 1.137442584906e+00 1.094741435897e+00 1.056599266260e+00 1.022725190442e+00 9.924634878214e-01 9.648937094228e-01 9.389281229028e-01 9.134192103106e-01 8.872590110677e-01 8.594721383973e-01 8.293209256954e-01 7.995472239280e-01 7.801358556696e-01 7.711025295883e-01 7.725631606542e-01 7.846313249827e-01 7.957269115374e-01 8.059970501664e-01 8.160818446058e-01 8.265690390926e-01 8.379130358316e-01 8.504156171794e-01 8.642020819205e-01 8.792611335787e-01 8.954530044915e-01 9.125767669910e-01 9.303676545704e-01 9.485409372255e-01 9.667970379457e-01 9.848235093660e-01 1.002278282048e+00 1.018786126733e+00 1.033936713208e+00 1.047277158212e+00 1.058339520816e+00 1.066643012625e+00 1.071752108531e+00 1.073299962701e+00 1.071031436964e+00 1.064839820168e+00 1.054782769782e+00 1.041088423355e+00 1.024156869314e+00 1.004515432802e+00 9.827656474534e-01 9.595383466997e-01 9.354096477933e-01 9.108624962647e-01 8.862266197370e-01 8.616714373015e-01 8.372023503845e-01 8.126759622315e-01 7.878372712137e-01 7.623575620082e-01 7.358553710418e-01 7.079288137282e-01 6.782677383965e-01 6.460976832087e-01 6.180530471858e-01 5.978825080783e-01 5.851931510691e-01 5.795808600688e-01
 5.721439770796e-01 5.777130130325e-01 5.903241225509e-01 6.103893905959e-01 6.380836327953e-01 6.699829646994e-01 6.997318493471e-01 7.279061623457e-01 7.547050000175e-01 7.804881007247e-01 8.056144596599e-01 8.303987815987e-01 8.550877605873e-01 8.798202438533e-01 9.045917381978e-01 9.292364852937e-01 9.534211342126e-01 9.766703314217e-01 9.984057676057e-01 1.018010037223e+00 1.034892350450e+00 1.048542381509e+00 1.058578329841e+00 1.064788061575e+00 1.067117764276e+00 1.065686758355e+00 1.060737641694e+00 1.052628603215e+00 1.041766041613e+00 1.028607407212e+00 1.013591359159e+00 9.971396312078e-01 9.796386964198e-01 9.614464383395e-01 9.428971999514e-01 9.243039693314e-01 9.059797216126e-01 8.882354811231e-01 8.713710227896e-01 8.556422991126e-01 8.412401980687e-01 8.282401039869e-01 8.165720239509e-01 8.059932449260e-01 7.960774220452e-01 7.862389145169e-01 7.758203776172e-01 7.646149672725e-01 7.639635393149e-01 7.736659086444e-01 7.935795096149e-01 8.236938894081e-01 8.540620955788e-01 8.820715313972e-01 9.084510964160e-01 9.341651158189e-01 9.602926525124e-01 9.879506466513e-01 1.018189255885e+00 1.051893277633e+00 1.089685741547e+00 1.131842923082e+00 1.178223193805e+00 1.228214959313e+00 1.280742277341e+00 1.334288397306e+00 1.386971290991e+00 1.436675418750e+00 1.481199589253e+00 1.518425906749e+00 1.546496319285e+00 1.563955625999e+00 1.569879239169e+00 1.563953989721e+00 1.546495316063e+00 1.518426191773e+00 1.481198536811e+00 1.436676382995e+00 1.386971076876e+00 1.334286791638e+00 1.280742989921e+00 1.228215124972e+00 1.178222733574e+00 1.131843363928e+00 1.089686656452e+00 1.051893077440e+00 1.018188842750e+00 9.879505496965e-01 9.602922052903e-01 9.341643056022e-01 9.084512335913e-01 8.820711812630e-01 8.540622339328e-01 8.236937324437e-01 7.935781531813e-01 7.736659412271e-01 7.639661535812e-01 7.646168687089e-01 7.758178901248e-01 7.862381190591e-01 7.960758977283e-01 8.059932953681e-01 8.165738604563e-01 8.282398350638e-01 8.412394473813e-01 8.556420188727e-01 8.713716676018e-01 8.882362278858e-01 9.059792741961e-01 9.243046462395e-01 9.428966283248e-01 9.614473552211e-01 9.796384026326e-01 9.971395718664e-01 1.013591523711e+00 1.028607689134e+00 1.041766400527e+00 1.052627580717e+00 1.060739423055e+00 1.065687095845e+00 1.067118657925e+00 1.064785061347e+00 1.058579578144e+00 1.048544421968e+00 1.034893519334e+00 1.018009290178e+00 9.984058541280e-01 9.766702279334e-01 9.534219861484e-01 9.292357496523e-01 9.045919483980e-01 8.798203764414e-01 8.550857669497e-01 8.303990469435e-01 8.056150769235e-01 7.804881282934e-01 7.547031329900e-01 7.279067667547e-01 6.997336972245e-01 6.699832420938e-01 6.380827444038e-01 6.103896975256e-01 5.903276750687e-01 5.777144304303e-01 5.721439770796e-01
 5.627965247444e-01 5.682930359444e-01 5.807381996317e-01 6.005522700139e-01 6.276645627218e-01 6.591425682535e-01 6.889604157023e-01 7.174387583321e-01 7.446429608995e-01 7.708857508489e-01 7.964905356939e-01 8.217390609130e-01 8.468634353673e-01 8.719948995408e-01 8.971252867258e-01 9.220803613467e-01 9.465344118065e-01 9.700030657476e-01 9.919144088728e-01 1.011653372626e+00 1.028639976069e+00 1.042379277596e+00 1.052504280173e+00 1.058815423608e+00 1.061273003718e+00 1.059997100739e+00 1.055232448613e+00 1.047319908546e+00 1.036648742534e+00 1.023646178907e+00 1.008724081041e+00 9.922731178499e-01 9.746574672473e-01 9.562176246097e-01 9.372763717310e-01 9.181555965173e-01 8.991834035697e-01 8.806962673032e-01 8.630324888811e-01 8.465020695862e-01 8.313580660759e-01 8.177413098370e-01 8.056512762778e-01 7.949044814047e-01 7.851159343933e-01 7.757112738849e-01 7.659980396007e-01 7.556783617510e-01 7.557612022166e-01 7.659538330103e-01 7.860808243903e-01 8.161366030621e-01 8.464208273565e-01 8.744148555432e-01 9.008106734345e-01 9.265525430793e-01 9.526923509023e-01 9.803078573040e-01 1.010407317300e+00 1.043833980559e+00 1.081181776473e+00 1.122711779020e+00 1.168273615349e+00 1.217274867853e+00 1.268672261028e+00 1.320996568527e+00 1.372428819568e+00 1.420918731473e+00 1.464336636337e+00 1.500628299446e+00 1.527985141379e+00 1.545000065756e+00 1.550770212794e+00 1.544999096665e+00 1.527984900634e+00 1.500626815940e+00 1.464335260985e+00 1.420920443703e+00 1.372428017409e+00 1.320994493133e+00 1.268671757166e+00 1.217275285309e+00 1.168272783682e+00 1.122710885207e+00 1.081183595124e+00 1.043833512220e+00 1.010406753206e+00 9.803082546912e-01 9.526923265987e-01 9.265514297194e-01 9.008093766880e-01 8.744154243881e-01 8.464221964312e-01 8.161346777279e-01 7.860788340499e-01 7.659543366278e-01 7.557631606491e-01 7.556793342673e-01 7.659971013773e-01 7.757113170926e-01 7.851156897071e-01 7.949043139422e-01 8.056518520240e-01 8.177419183174e-01 8.313568947316e-01 8.465013388807e-01 8.630322545349e-01 8.806949653291e-01 8.991825531330e-01 9.181584278875e-01 9.372765843662e-01 9.562172474806e-01 9.746574718147e-01 9.922736591194e-01 1.008724266556e+00 1.023647314651e+00 1.036649345692e+00 1.047318656383e+00 1.055234039272e+00 1.059998042608e+00 1.061273876790e+00 1.058813546786e+00 1.052504554255e+00 1.042380720343e+00 1.028642142979e+00 1.011652412630e+00 9.919151080087e-01 9.700040450838e-01 9.465334933940e-01 9.220815619903e-01 8.971242770533e-01 8.719943363741e-01 8.468622357071e-01 8.217399783234e-01 7.964905918434e-01 7.708869318048e-01 7.446413650365e-01 7.174377044898e-01 6.889612754536e-01 6.591422800289e-01 6.276637540741e-01 6.005526781285e-01 5.807408026700e-01 5.682926342773e-01 5.627965247444e-01
 5.522632259532e-01 5.576424132699e-01 5.697852607742e-01 5.891177137557e-01 6.153339953866e-01 6.461496490337e-01 6.758868152995e-01 7.045915897288e-01 7.321932781067e-01 7.589489587717e-01 7.851226167978e-01 8.109641579207e-01 8.366772474030e-01 8.623740275631e-01 8.880426817506e-01 9.134976856148e-01 9.384098621071e-01 9.622912617413e-01 9.845680191165e-01 1.004627119368e+00 1.021891856582e+00 1.035876271092e+00 1.046225145796e+00 1.052746548694e+00 1.055411471775e+00 1.054340145378e+00 1.049777762548e+00 1.042051005031e+00 1.031532855338e+00 1.018625409842e+00 1.003717498488e+00 9.871750961132e-01 9.693463334442e-01 9.505589633845e-01 9.311330686074e-01 9.114013121156e-01 8.917124769395e-01 8.724289765067e-01 8.539288068015e-01 8.365748959557e-01 8.206747530437e-01 8.064373834448e-01 7.939317210273e-01 7.830382352758e-01 7.734238664832e-01 7.645316359935e-01 7.556274343301e-01 7.462735493433e-01 7.470498751174e-01 7.575280936577e-01 7.774851449466e-01 8.069628333941e-01 8.367672350088e-01 8.644074269916e-01 8.905277758197e-01 9.160502347716e-01 9.419862576094e-01 9.693666767906e-01 9.991548520691e-01 1.032151199942e+00 1.068923562667e+00 1.109716062683e+00 1.154377346783e+00 1.202331962281e+00 1.252563995978e+00 1.303653076449e+00 1.353833568782e+00 1.401118177474e+00 1.443442047322e+00 1.478809846398e+00 1.505466373496e+00 1.522043251135e+00 1.527665808503e+00 1.522043746732e+00 1.505466854258e+00 1.478810164280e+00 1.443440386356e+00 1.401120001442e+00 1.353832048587e+00 1.303649446018e+00 1.252563875783e+00 1.202333002949e+00 1.154376988641e+00 1.109714549072e+00 1.068924755442e+00 1.032149953513e+00 9.991546210662e-01 9.693677200025e-01 9.419865606805e-01 9.160480903161e-01 8.905261736841e-01 8.644084448569e-01 8.367681104784e-01 8.069622820169e-01 7.774836263499e-01 7.575279862452e-01 7.470503809084e-01 7.462726837374e-01 7.556269172953e-01 7.645320485647e-01 7.734238072780e-01 7.830365788650e-01 7.939313165949e-01 8.064378025414e-01 8.206739521985e-01 8.365740776077e-01 8.539301199824e-01 8.724266796701e-01 8.917113396736e-01 9.114030284410e-01 9.311330177451e-01 9.505574822036e-01 9.693459473838e-01 9.871759040772e-01 1.003717432405e+00 1.018626778429e+00 1.031532740711e+00 1.042048258801e+00 1.049777793329e+00 1.054340759009e+00 1.055411770162e+00 1.052746529762e+00 1.046224570031e+00 1.035876318024e+00 1.021893359963e+00 1.004627132268e+00 9.845696460581e-01 9.622925633902e-01 9.384093207519e-01 9.135002347289e-01 8.880432486012e-01 8.623742932450e-01 8.366757850495e-01 8.109650145989e-01 7.851237350828e-01 7.589477145681e-01 7.321921836180e-01 7.045914387406e-01 6.758876809365e-01 6.461488662613e-01 6.153324070258e-01 5.891177200873e-01 5.697858535937e-01 5.576408755201e-01 5.522632259532e-01
 5.413313317253e-01 5.465331811475e-01 5.581837257374e-01 5.766853722633e-01 6.015454635320e-01 6.312950624543e-01 6.606073500535e-01 6.892781415609e-01 7.171067479576e-01 7.442785475984e-01 7.709859651206e-01 7.974357472683e-01 8.237937537994e-01 8.501483731594e-01 8.764721624779e-01 9.025716986248e-01 9.281002138823e-01 9.525682060402e-01 9.753916395256e-01 9.959573545524e-01 1.013683140587e+00 1.028083908960e+00 1.038807413048e+00 1.045664220412e+00 1.048628648741e+00 1.047817089500e+00 1.043469031343e+00 1.035904164823e+00 1.025478280158e+00 1.012578926502e+00 9.975787987925e-01 9.808320350890e-01 9.626792233806e-01 9.434477948279e-01 9.234701579395e-01 9.030922935188e-01 8.826885971924e-01 8.626505261063e-01 8.433913111008e-01 8.253170074500e-01 8.087816972921e-01 7.940531930331e-01 7.812590605645e-01 7.703505579538e-01 7.610594443493e-01 7.528681316766e-01 7.450201070356e-01 7.368886806157e-01 7.384357536849e-01 7.489861217095e-01 7.682665706584e-01 7.964531692007e-01 8.252284403316e-01 8.520536739593e-01 8.775241847050e-01 9.025215545138e-01 9.279905666602e-01 9.549025988870e-01 9.841704688941e-01 1.016556040381e+00 1.052606215670e+00 1.092549475526e+00 1.136238502663e+00 1.183112441788e+00 1.232181920119e+00 1.282065779670e+00 1.331044750025e+00 1.377186503490e+00 1.418477159759e+00 1.452978328856e+00 1.478981220154e+00 1.495147571305e+00 1.500633078863e+00 1.495148172277e+00 1.478980731413e+00 1.452978896297e+00 1.418476158780e+00 1.377187727042e+00 1.331044690949e+00 1.282063941562e+00 1.232183701170e+00 1.183114611072e+00 1.136239324737e+00 1.092547998632e+00 1.052606906408e+00 1.016555447364e+00 9.841693919092e-01 9.549033424205e-01 9.279917705698e-01 9.025196067613e-01 8.775228585419e-01 8.520539876533e-01 8.252292560243e-01 7.964542841847e-01 7.682650265775e-01 7.489849123337e-01 7.384365526916e-01 7.368884019670e-01 7.450195493302e-01 7.528678725368e-01 7.610588644046e-01 7.703482626590e-01 7.812593688767e-01 7.940526529123e-01 8.087811166873e-01 8.253171497038e-01 8.433941951079e-01 8.626494099449e-01 8.826873536278e-01 9.030920209621e-01 9.234697711460e-01 9.434470406857e-01 9.626786420244e-01 9.808322621153e-01 9.975782284112e-01 1.012579751638e+00 1.025478260019e+00 1.035901107114e+00 1.043468007639e+00 1.047817598924e+00 1.048628016347e+00 1.045665097274e+00 1.038806873716e+00 1.028082584752e+00 1.013683345076e+00 9.959578429926e-01 9.753934880087e-01 9.525683301062e-01 9.280987494799e-01 9.025720672666e-01 8.764742884146e-01 8.501485457550e-01 8.237905651899e-01 7.974346898549e-01 7.709874948542e-01 7.442764874021e-01 7.171069183330e-01 6.892793322379e-01 6.606087580572e-01 6.312948629381e-01 6.015435642178e-01 5.766850863450e-01 5.581837684360e-01 5.465313101868e-01 5.413313317253e-01
 5.307670164569e-01 5.357314230907e-01 5.466763387524e-01 5.638865967861e-01 5.866976348628e-01 6.146816664625e-01 6.429880778249e-01 6.711837465628e-01 6.989151815344e-01 7.262589638291e-01 7.533311049222e-01 7.802778702507e-01 8.072254755476e-01 8.342399452266e-01 8.612628135647e-01 8.880881318843e-01 9.143467840390e-01 9.395375916885e-01 9.630621981560e-01 9.842975462444e-01 1.002651349973e+00 1.017631274576e+00 1.028877589112e+00 1.036195178395e+00 1.039549723449e+00 1.039052026528e+00 1.034932721172e+00 1.027500911909e+00 1.017105375661e+00 1.004125498493e+00 9.889287755136e-01 9.718742479185e-01 9.533071678339e-01 9.335730129774e-01 9.130257956946e-01 8.920347055902e-01 8.710040301000e-01 8.503546236178e-01 8.305283344255e-01 8.119591199415e-01 7.950331323860e-01 7.800558747625e-01 7.671995241540e-01 7.564830449899e-01 7.477278120575e-01 7.405256035911e-01 7.341961490006e-01 7.279765267664e-01 7.306063124531e-01 7.410339953697e-01 7.589585919917e-01 7.847565073241e-01 8.117020849725e-01 8.371286302138e-01 8.615407834928e-01 8.856948585417e-01 9.104269204673e-01 9.366262591880e-01 9.651571172896e-01 9.967511302644e-01 1.031939078712e+00 1.070941341033e+00 1.113614141550e+00 1.159410474796e+00 1.207363335746e+00 1.256118896037e+00 1.303996471103e+00 1.349102507054e+00 1.389467343320e+00 1.423196863767e+00 1.448617237049e+00 1.464421875861e+00 1.469784551760e+00 1.464421028935e+00 1.448616474495e+00 1.423195112239e+00 1.389466554831e+00 1.349102680817e+00 1.303996385961e+00 1.256117892291e+00 1.207365125176e+00 1.159411877870e+00 1.113614904786e+00 1.070940409292e+00 1.031940211710e+00 9.967524256646e-01 9.651562587615e-01 9.366272790929e-01 9.104277067800e-01 8.856946738885e-01 8.615399115135e-01 8.371290808252e-01 8.117034316013e-01 7.847576192248e-01 7.589568459769e-01 7.410329031149e-01 7.306069381134e-01 7.279764263096e-01 7.341961911055e-01 7.405240207427e-01 7.477267224965e-01 7.564820814264e-01 7.671995511137e-01 7.800550113204e-01 7.950327058298e-01 8.119599060964e-01 8.305303765134e-01 8.503551006162e-01 8.710036107079e-01 8.920355325601e-01 9.130257016977e-01 9.335731616386e-01 9.533080432676e-01 9.718740848982e-01 9.889274200300e-01 1.004125332001e+00 1.017106472274e+00 1.027500069359e+00 1.034931579655e+00 1.039053524921e+00 1.039549398396e+00 1.036194818865e+00 1.028877315336e+00 1.017630202373e+00 1.002652130049e+00 9.842970474323e-01 9.630627277380e-01 9.395361983448e-01 9.143443569176e-01 8.880872078802e-01 8.612652828251e-01 8.342400327979e-01 8.072241263660e-01 7.802762864435e-01 7.533318128513e-01 7.262591705019e-01 6.989153737449e-01 6.711836708358e-01 6.429886338974e-01 6.146820169779e-01 5.866958911356e-01 5.638872187183e-01 5.466758115614e-01 5.357300423304e-01 5.307670164569e-01
 5.212490184192e-01 5.259509508302e-01 5.360609902445e-01 5.515406408337e-01 5.712426611893e-01 5.961189270115e-01 6.226391070044e-01 6.498445004393e-01 6.770792761085e-01 7.042563180040e-01 7.314097854558e-01 7.586332989046e-01 7.860170406916e-01 8.135978431417e-01 8.412831069344e-01 8.688399134317e-01 8.958755762547e-01 9.218626579663e-01 9.461871801093e-01 9.682054783123e-01 9.873104458469e-01 1.002992850216e+00 1.014879672047e+00 1.022760277636e+00 1.026584497943e+00 1.026451662462e+00 1.022579885273e+00 1.015266363346e+00 1.004862635008e+00 9.917445893356e-01 9.762888184180e-01 9.588703334425e-01 9.398586923246e-01 9.196294100485e-01 8.985677881413e-01 8.770786497344e-01 8.555957266356e-01 8.345671931590e-01 8.144568650577e-01 7.957095983974e-01 7.787207110519e-01 7.638019425299e-01 7.511481343778e-01 7.408219866932e-01 7.327575791757e-01 7.267892539517e-01 7.226646594654e-01 7.201873972202e-01 7.245205074537e-01 7.346643300994e-01 7.504075398174e-01 7.717909461039e-01 7.956760481913e-01 8.191034082683e-01 8.421384347208e-01 8.652094987213e-01 8.889828840723e-01 9.142577541446e-01 9.418626979044e-01 9.725106313286e-01 1.006724132898e+00 1.044726651738e+00 1.086376796293e+00 1.131136716324e+00 1.178053760145e+00 1.225792487675e+00 1.272698166929e+00 1.316903631600e+00 1.356474415214e+00 1.389546246964e+00 1.414470948634e+00 1.429970687092e+00 1.435228975069e+00 1.429969722923e+00 1.414471799423e+00 1.389543679759e+00 1.356473955665e+00 1.316904690538e+00 1.272698023993e+00 1.225789630988e+00 1.178053666353e+00 1.131137101594e+00 1.086375888952e+00 1.044726504319e+00 1.006726518192e+00 9.725126294910e-01 9.418617818695e-01 9.142583277549e-01 8.889819776163e-01 8.652106371304e-01 8.421379684821e-01 8.191030580579e-01 7.956763045621e-01 7.717907500686e-01 7.504071692503e-01 7.346634351517e-01 7.245207322774e-01 7.201872472297e-01 7.226653981482e-01 7.267873385985e-01 7.327560206478e-01 7.408212370388e-01 7.511468169848e-01 7.638026249303e-01 7.787197499916e-01 7.957101507032e-01 8.144577502502e-01 8.345679550152e-01 8.555942719372e-01 8.770789157766e-01 8.985680751266e-01 9.196299466463e-01 9.398603539758e-01 9.588705251523e-01 9.762870168651e-01 9.917436630319e-01 1.004863463693e+00 1.015267369934e+00 1.022578260593e+00 1.026450924831e+00 1.026583440791e+00 1.022758593017e+00 1.014879603011e+00 1.002992932016e+00 9.873114983274e-01 9.682040018187e-01 9.461871512115e-01 9.218621645845e-01 8.958740676874e-01 8.688396479875e-01 8.412840695458e-01 8.135980555694e-01 7.860178273708e-01 7.586318081653e-01 7.314107322340e-01 7.042580313978e-01 6.770790399483e-01 6.498430453743e-01 6.226382431922e-01 5.961189365318e-01 5.712424460228e-01 5.515429562762e-01 5.360618240975e-01 5.259503434254e-01 5.212490184192e-01
 5.132901524770e-01 5.177939081004e-01 5.272617683665e-01 5.411041158763e-01 5.561312229718e-01 5.746695760923e-01 5.988611669565e-01 6.248041620131e-01 6.512145419091e-01 6.778597566555e-01 7.047414602635e-01 7.319411179245e-01 7.595234447544e-01 7.874913788798e-01 8.157194335376e-01 8.439319610062e-01 8.717034996340e-01 8.984789802339e-01 9.236186282381e-01 9.464521202973e-01 9.663562211460e-01 9.827987047938e-01 9.953878251780e-01 1.003893089450e+00 1.008244006442e+00 1.008521663173e+00 1.004927252010e+00 9.977515682281e-01 9.873466340802e-01 9.740947398325e-01 9.583928400755e-01 9.406378953807e-01 9.212410695340e-01 9.006130400176e-01 8.791808210673e-01 8.573903493044e-01 8.357039274329e-01 8.145959217226e-01 7.945396498553e-01 7.759731320230e-01 7.592771542323e-01 7.447331736054e-01 7.325129163635e-01 7.226653686886e-01 7.151822437041e-01 7.101942683246e-01 7.085757295407e-01 7.154423048707e-01 7.217406093556e-01 7.314022438685e-01 7.447104603948e-01 7.569208850469e-01 7.757888211439e-01 7.971048383418e-01 8.188117447650e-01 8.407558171969e-01 8.634466198760e-01 8.876513598356e-01 9.141932340817e-01 9.437874908669e-01 9.769600758031e-01 1.013941060060e+00 1.054593628079e+00 1.098381271278e+00 1.144359045511e+00 1.191201063765e+00 1.237266626438e+00 1.280707303741e+00 1.319608279163e+00 1.352130165488e+00 1.376643326656e+00 1.391887764813e+00 1.397060801997e+00 1.391889330561e+00 1.376644656238e+00 1.352127449004e+00 1.319608656904e+00 1.280708148021e+00 1.237266039051e+00 1.191198499453e+00 1.144358387477e+00 1.098381778889e+00 1.054592818267e+00 1.013942221584e+00 9.769626249975e-01 9.437884628701e-01 9.141907767002e-01 8.876516952361e-01 8.634470624408e-01 8.407552374775e-01 8.188107604280e-01 7.971039955533e-01 7.757882764187e-01 7.569196471614e-01 7.447105346997e-01 7.314008788508e-01 7.217409339259e-01 7.154421050956e-01 7.085753489118e-01 7.101935278218e-01 7.151803740063e-01 7.226637854138e-01 7.325130696021e-01 7.447355907335e-01 7.592753138091e-01 7.759732217911e-01 7.945396890129e-01 8.145967725210e-01 8.357032465728e-01 8.573889613110e-01 8.791804250275e-01 9.006126784502e-01 9.212414946548e-01 9.406389302591e-01 9.583911616841e-01 9.740943586442e-01 9.873472944486e-01 9.977519134793e-01 1.004925726411e+00 1.008519105956e+00 1.008243183448e+00 1.003892132822e+00 9.953885438325e-01 9.827996420578e-01 9.663568439092e-01 9.464516327624e-01 9.236178371035e-01 8.984799914522e-01 8.717045861545e-01 8.439313350530e-01 8.157180844201e-01 7.874921670141e-01 7.595246593844e-01 7.319394480423e-01 7.047431427827e-01 6.778609414815e-01 6.512147073240e-01 6.248029612694e-01 5.988604143421e-01 5.746691034766e-01 5.561306031581e-01 5.411056996332e-01 5.272630318026e-01 5.177933681901e-01 5.132901524770e-01
 5.070891666279e-01 5.115669092105e-01 5.211525264507e-01 5.357985599598e-01 5.550714026418e-01 5.784727256267e-01 6.039598467427e-01 6.303474681567e-01 6.570415968633e-01 6.841571821712e-01 7.118482675119e-01 7.402425817429e-01 7.693949458927e-01 7.992604261333e-01 8.296424413206e-01 8.601849939107e-01 8.903763110457e-01 9.195824250686e-01 9.470868076643e-01 9.721532281296e-01 9.940983023095e-01 1.012341435816e+00 1.026444632196e+00 1.036142665527e+00 1.041337048135e+00 1.042091339196e+00 1.038601726962e+00 1.031168207004e+00 1.020162141267e+00 1.006004908800e+00 9.891453808091e-01 9.700423536117e-01 9.491795914546e-01 9.270427195280e-01 9.041395093349e-01 8.809846542205e-01 8.581037308728e-01 8.360229869348e-01 8.152391422826e-01 7.961964668594e-01 7.792555061170e-01 7.646475129032e-01 7.524627791658e-01 7.426282503948e-01 7.349438689136e-01 7.292163452596e-01 7.258668920874e-01 7.231961026397e-01 7.242663581208e-01 7.328790391253e-01 7.485406282368e-01 7.705315146284e-01 7.927007358060e-01 8.153411347133e-01 8.375155443254e-01 8.595673198096e-01 8.822703267942e-01 9.065642041052e-01 9.333786234958e-01 9.635114018922e-01 9.975380285995e-01 1.035707431894e+00 1.077874587434e+00 1.123461664898e+00 1.171460492365e+00 1.220454600784e+00 1.268696119406e+00 1.314228360923e+00 1.355021872752e+00 1.389135376260e+00 1.414853377801e+00 1.430847466551e+00 1.436276785181e+00 1.430849848798e+00 1.414854556768e+00 1.389132968193e+00 1.355022544054e+00 1.314228949352e+00 1.268696442865e+00 1.220454235986e+00 1.171461416953e+00 1.123463376646e+00 1.077874348790e+00 1.035707129226e+00 9.975396881101e-01 9.635125692092e-01 9.333760337937e-01 9.065642343182e-01 8.822723810590e-01 8.595655118821e-01 8.375159708950e-01 8.153408461448e-01 7.927012627056e-01 7.705302542820e-01 7.485408562362e-01 7.328785344682e-01 7.242662869648e-01 7.231959452218e-01 7.258656656728e-01 7.292170965483e-01 7.349412001467e-01 7.426275038830e-01 7.524647661169e-01 7.646491916012e-01 7.792530098166e-01 7.961963194934e-01 8.152394576388e-01 8.360247013211e-01 8.581046678557e-01 8.809839866943e-01 9.041385196128e-01 9.270431122549e-01 9.491798413954e-01 9.700433320813e-01 9.891435527770e-01 1.006005040341e+00 1.020162873266e+00 1.031167320242e+00 1.038601815228e+00 1.042090869320e+00 1.041337028777e+00 1.036143243629e+00 1.026445535062e+00 1.012341343949e+00 9.940986245353e-01 9.721526879445e-01 9.470850154986e-01 9.195827223473e-01 8.903770801505e-01 8.601845971066e-01 8.296414122371e-01 7.992606667135e-01 7.693960094887e-01 7.402411617495e-01 7.118483871927e-01 6.841577728827e-01 6.570420680237e-01 6.303475238157e-01 6.039599967295e-01 5.784717983545e-01 5.550700905501e-01 5.357992583668e-01 5.211535531222e-01 5.115667990984e-01 5.070891666279e-01
 5.023997554360e-01 5.069072194784e-01 5.168428142860e-01 5.329833791083e-01 5.576128561447e-01 5.887456435525e-01 6.166778569982e-01 6.437600902962e-01 6.709074443924e-01 6.986204168403e-01 7.272168833034e-01 7.568757761514e-01 7.876499459758e-01 8.194538325775e-01 8.520240414370e-01 8.849329766021e-01 9.175853567713e-01 9.492660293329e-01 9.791820899420e-01 1.006531815756e+00 1.030562231179e+00 1.050640237261e+00 1.066279411169e+00 1.077176210174e+00 1.083203364942e+00 1.084410997546e+00 1.080988933015e+00 1.073250245332e+00 1.061590594678e+00 1.046470842629e+00 1.028389168617e+00 1.007869598274e+00 9.854642296722e-01 9.617337810176e-01 9.372607064417e-01 9.126318376656e-01 8.884355283784e-01 8.652469679395e-01 8.435957873840e-01 8.239365436811e-01 8.066161604650e-01 7.918246811006e-01 7.795664133449e-01 7.696194539603e-01 7.614988698578e-01 7.543631526698e-01 7.467339473166e-01 7.312012292020e-01 7.277480263530e-01 7.357095269903e-01 7.541846672768e-01 7.867994732914e-01 8.163521961642e-01 8.415810527230e-01 8.647111329316e-01 8.871510676094e-01 9.101230563732e-01 9.348035779135e-01 9.622677543908e-01 9.934135244897e-01 1.028878549680e+00 1.068938901014e+00 1.113433695645e+00 1.161731967137e+00 1.212735101607e+00 1.264901081550e+00 1.316339288468e+00 1.364931284937e+00 1.408494061052e+00 1.444933332002e+00 1.472410610089e+00 1.489502835736e+00 1.495304864496e+00 1.489503932179e+00 1.472412071114e+00 1.444930988718e+00 1.408493229939e+00 1.364931540105e+00 1.316339567333e+00 1.264901947707e+00 1.212736450602e+00 1.161733903979e+00 1.113434143013e+00 1.068937686731e+00 1.028879947738e+00 9.934147379023e-01 9.622658244615e-01 9.348046511891e-01 9.101256065023e-01 8.871491830867e-01 8.647120586131e-01 8.415813108382e-01 8.163543153193e-01 7.867988100258e-01 7.541848213293e-01 7.357103992290e-01 7.277469279220e-01 7.312004239471e-01 7.467327478745e-01 7.543639571538e-01 7.614970233186e-01 7.696198429926e-01 7.795666699971e-01 7.918241635038e-01 8.066148566225e-01 8.239369322683e-01 8.435962614952e-01 8.652498623426e-01 8.884361587858e-01 9.126322500319e-01 9.372596650132e-01 9.617340992497e-01 9.854640138215e-01 1.007870046427e+00 1.028387245874e+00 1.046470272442e+00 1.061590480923e+00 1.073249599255e+00 1.080989767471e+00 1.084411092419e+00 1.083204068982e+00 1.077177321742e+00 1.066280137647e+00 1.050639099396e+00 1.030562196319e+00 1.006530594322e+00 9.791809391469e-01 9.492660745649e-01 9.175842789903e-01 8.849321045493e-01 8.520246657098e-01 8.194545740571e-01 7.876515923145e-01 7.568751721465e-01 7.272147396720e-01 6.986200484805e-01 6.709076721575e-01 6.437607325052e-01 6.166784667042e-01 5.887447463391e-01 5.576122929211e-01 5.329841458942e-01 5.168446894947e-01 5.069086769621e-01 5.023997554360e-01
 4.988705009008e-01 5.032957929213e-01 5.130496456467e-01 5.288318332654e-01 5.516177700331e-01 5.805415803733e-01 6.076704715892e-01 6.340258544412e-01 6.605322930982e-01 6.877840542505e-01 7.161454650579e-01 7.458034983432e-01 7.767965856503e-01 8.090060870018e-01 8.421338085727e-01 8.757169577719e-01 9.091268917641e-01 9.416176923620e-01 9.723696839667e-01 1.000559290968e+00 1.025407473835e+00 1.046262743023e+00 1.062614071482e+00 1.074136000424e+00 1.080684254918e+00 1.082294448913e+00 1.079144371588e+00 1.071544751869e+00 1.059895567636e+00 1.044668658500e+00 1.026379430706e+00 1.005580147354e+00 9.828490445493e-01 9.587827348741e-01 9.339926985748e-01 9.090999735698e-01 8.847164390309e-01 8.614343953435e-01 8.397908117886e-01 8.202386077192e-01 8.031058780909e-01 7.885568822229e-01 7.765443069094e-01 7.667700960244e-01 7.586185700072e-01 7.510392282068e-01 7.423827537262e-01 7.305736441868e-01 7.282504119981e-01 7.361396367693e-01 7.538800155746e-01 7.812072267473e-01 8.108963602316e-01 8.362788808088e-01 8.591658567988e-01 8.811889873872e-01 9.037417240101e-01 9.280899274355e-01 9.553655206618e-01 9.864994374858e-01 1.022145049108e+00 1.062583544797e+00 1.107646528754e+00 1.156680372050e+00 1.208548608906e+00 1.261663397764e+00 1.314082607514e+00 1.363631875143e+00 1.408072398968e+00 1.445252984833e+00 1.473295408368e+00 1.490741653370e+00 1.496663107571e+00 1.490741809302e+00 1.473296237218e+00 1.445250931075e+00 1.408070451458e+00 1.363631660474e+00 1.314082709314e+00 1.261663734141e+00 1.208549407622e+00 1.156681217498e+00 1.107646790827e+00 1.062582818948e+00 1.022145063716e+00 9.864998701978e-01 9.553645762511e-01 9.280921333086e-01 9.037434457175e-01 8.811875346444e-01 8.591661520665e-01 8.362791227247e-01 8.108993396515e-01 7.812074215286e-01 7.538787642915e-01 7.361409860220e-01 7.282492209694e-01 7.305721508082e-01 7.423820778627e-01 7.510391556008e-01 7.586183147763e-01 7.667707929171e-01 7.765432513621e-01 7.885552044708e-01 8.031060475804e-01 8.202389129309e-01 8.397912551207e-01 8.614369624835e-01 8.847155786905e-01 9.090997726954e-01 9.339919791584e-01 9.587822165519e-01 9.828484681426e-01 1.005580107775e+00 1.026378999276e+00 1.044668231755e+00 1.059894551344e+00 1.071545192654e+00 1.079144602064e+00 1.082293205573e+00 1.080684971691e+00 1.074137309931e+00 1.062614803823e+00 1.046261611804e+00 1.025409109785e+00 1.000558988561e+00 9.723696811956e-01 9.416173615834e-01 9.091256854629e-01 8.757159385559e-01 8.421343208428e-01 8.090076249293e-01 7.767981141182e-01 7.458033306283e-01 7.161433944428e-01 6.877837179986e-01 6.605322448681e-01 6.340269375751e-01 6.076714976992e-01 5.805408329749e-01 5.516171258230e-01 5.288322269465e-01 5.130505671425e-01 5.032972532349e-01 4.988705009008e-01
 4.964156325137e-01 5.006548059868e-01 5.098757339728e-01 5.249067640148e-01 5.473170734862e-01 5.769123890262e-01 6.029124177806e-01 6.282893786524e-01 6.541291425957e-01 6.809953007909e-01 7.092088159225e-01 7.389211489600e-01 7.701346492123e-01 8.026921560122e-01 8.362701083447e-01 8.703748760701e-01 9.043584050310e-01 9.374586301337e-01 9.688419671734e-01 9.976704137955e-01 1.023156121017e+00 1.044630435310e+00 1.061571092485e+00 1.073634634469e+00 1.080667156726e+00 1.082688049552e+00 1.079869375751e+00 1.072514714410e+00 1.061023514070e+00 1.045867595436e+00 1.027575536122e+00 1.006710103216e+00 9.838635163838e-01 9.596509263229e-01 9.347002218266e-01 9.096504873199e-01 8.851306293408e-01 8.617435258739e-01 8.400326095254e-01 8.204531813432e-01 8.033332311026e-01 7.888327342352e-01 7.769024237171e-01 7.672524888572e-01 7.592867284166e-01 7.519689108946e-01 7.434317690224e-01 7.293692928867e-01 7.269172417451e-01 7.347704009896e-01 7.522539352449e-01 7.800992302610e-01 8.110463249220e-01 8.357961543532e-01 8.580759627405e-01 8.797075797204e-01 9.020627120191e-01 9.263787164271e-01 9.537828906594e-01 9.852067706331e-01 1.021303009753e+00 1.062342913058e+00 1.108149798641e+00 1.158049313580e+00 1.210871336796e+00 1.264991871032e+00 1.318424715853e+00 1.368948051657e+00 1.414271364002e+00 1.452196293917e+00 1.480804124791e+00 1.498603377264e+00 1.504643709278e+00 1.498603863976e+00 1.480804531662e+00 1.452194911179e+00 1.414269539394e+00 1.368947799037e+00 1.318424791712e+00 1.264991639688e+00 1.210872221898e+00 1.158049789587e+00 1.108149516120e+00 1.062342722494e+00 1.021301769705e+00 9.852077530789e-01 9.537826367246e-01 9.263802109522e-01 9.020631440309e-01 8.797063851456e-01 8.580756537313e-01 8.357955956599e-01 8.110486820257e-01 7.800986880922e-01 7.522519388515e-01 7.347705401481e-01 7.269154272064e-01 7.293700009255e-01 7.434317951143e-01 7.519698492077e-01 7.592861858176e-01 7.672525928502e-01 7.769012009677e-01 7.888317554948e-01 8.033338054047e-01 8.204541157346e-01 8.400325443673e-01 8.617450957125e-01 8.851303242758e-01 9.096506918133e-01 9.346992786947e-01 9.596500260376e-01 9.838632025891e-01 1.006710208430e+00 1.027576096927e+00 1.045867988463e+00 1.061020605280e+00 1.072515082108e+00 1.079868921151e+00 1.082686767235e+00 1.080667850619e+00 1.073635938640e+00 1.061571717519e+00 1.044630144336e+00 1.023157257604e+00 9.976719455779e-01 9.688425122095e-01 9.374584578012e-01 9.043585437532e-01 8.703738645302e-01 8.362694129147e-01 8.026948519097e-01 7.701359093296e-01 7.389216435638e-01 7.092071901422e-01 6.809944467462e-01 6.541289708694e-01 6.282900215618e-01 6.029126760307e-01 5.769113934908e-01 5.473156715053e-01 5.249073991269e-01 5.098756769464e-01 5.006547547127e-01 4.964156325137e-01
 4.951816064181e-01 4.991404046407e-01 5.074503118772e-01 5.208948534553e-01 5.414274639217e-01 5.642894414228e-01 5.866646752440e-01 6.100904546785e-01 6.346785272744e-01 6.606340993146e-01 6.881163892292e-01 7.171925582232e-01 7.478090954936e-01 7.797745977603e-01 8.127549206579e-01 8.462566263340e-01 8.796490818525e-01 9.121947875304e-01 9.430860337650e-01 9.715080075721e-01 9.966999144742e-01 1.018000241113e+00 1.034899351010e+00 1.047052543153e+00 1.054301565721e+00 1.056654916410e+00 1.054272672284e+00 1.047442689489e+00 1.036546172269e+00 1.022035843578e+00 1.004425263310e+00 9.842579280417e-01 9.621109732969e-01 9.385832817347e-01 9.142880673368e-01 8.898501605191e-01 8.658890629156e-01 8.429982596866e-01 8.217119188704e-01 8.024822473839e-01 7.856435133127e-01 7.713717478365e-01 7.596581815855e-01 7.503085128867e-01 7.429315951223e-01 7.369837643045e-01 7.318523471099e-01 7.243110923518e-01 7.236034348468e-01 7.317979525554e-01 7.485272429182e-01 7.757000732250e-01 7.970017879836e-01 8.178839451182e-01 8.384897136131e-01 8.592717807763e-01 8.811290316042e-01 9.051060769612e-01 9.322369261902e-01 9.633981292940e-01 9.992092467276e-01 1.039913713417e+00 1.085329506930e+00 1.134785580334e+00 1.187123409523e+00 1.240740282789e+00 1.293674814431e+00 1.343729323452e+00 1.388633236512e+00 1.426212677091e+00 1.454561680080e+00 1.472201562029e+00 1.478186643909e+00 1.472201925193e+00 1.454562071746e+00 1.426212344344e+00 1.388632319055e+00 1.343728919786e+00 1.293674761108e+00 1.240739791519e+00 1.187123260792e+00 1.134786313784e+00 1.085328845710e+00 1.039914128700e+00 9.992078284090e-01 9.634005538103e-01 9.322366714414e-01 9.051068598440e-01 8.811290939093e-01 8.592704721013e-01 8.384884347188e-01 8.178839297130e-01 7.970024756810e-01 7.756982750558e-01 7.485244356516e-01 7.317970513966e-01 7.236028594114e-01 7.243128517863e-01 7.318534104092e-01 7.369845805345e-01 7.429305350415e-01 7.503075445602e-01 7.596585744720e-01 7.713714162102e-01 7.856449998746e-01 8.024842576856e-01 8.217119664640e-01 8.429977146202e-01 8.658903632831e-01 8.898510083437e-01 9.142872134325e-01 9.385820494910e-01 9.621113716464e-01 9.842584918702e-01 1.004425696807e+00 1.022036312222e+00 1.036542756537e+00 1.047442503608e+00 1.054273053715e+00 1.056654830993e+00 1.054302817477e+00 1.047053243382e+00 1.034900294066e+00 1.018000566327e+00 9.966989339792e-01 9.715107252560e-01 9.430870760594e-01 9.121944294637e-01 8.796501250384e-01 8.462557442865e-01 8.127537948040e-01 7.797760584454e-01 7.478090063971e-01 7.171938239186e-01 6.881160073308e-01 6.606324688305e-01 6.346786283488e-01 6.100905707706e-01 5.866641721156e-01 5.642883286970e-01 5.414259359094e-01 5.208960089851e-01 5.074508832556e-01 4.991404943868e-01 4.951816064181e-01
 4.955030001389e-01 4.991546239848e-01 5.063205875461e-01 5.170303941881e-01 5.305036327314e-01 5.440070068116e-01 5.625481111046e-01 5.835365510858e-01 6.062791648134e-01 6.306719125456e-01 6.567340994761e-01 6.844523040307e-01 7.137256695662e-01 7.443354375885e-01 7.759378412658e-01 8.080563578407e-01 8.400899723044e-01 8.713361921914e-01 9.010332236862e-01 9.284066245211e-01 9.527321572736e-01 9.733761386129e-01 9.898513965764e-01 1.001824206034e+00 1.009137565682e+00 1.011795023114e+00 1.009942091059e+00 1.003845137238e+00 9.938610285677e-01 9.804143233277e-01 9.639817023041e-01 9.450736228338e-01 9.242351027522e-01 9.020282444330e-01 8.790362292690e-01 8.558523311032e-01 8.330688955709e-01 8.112535643190e-01 7.909199388132e-01 7.725102770400e-01 7.563515298267e-01 7.426391326401e-01 7.314075186977e-01 7.225676351040e-01 7.159612988235e-01 7.116029490057e-01 7.103874189532e-01 7.151861607708e-01 7.196596196376e-01 7.283114390722e-01 7.416178259671e-01 7.568055544857e-01 7.703997442334e-01 7.883707431979e-01 8.074820789884e-01 8.273739672335e-01 8.486052588602e-01 8.720592451067e-01 8.986583327174e-01 9.292073341139e-01 9.642680520909e-01 1.004046924881e+00 1.048349812078e+00 1.096520296267e+00 1.147439747059e+00 1.199562671252e+00 1.250993214154e+00 1.299615011697e+00 1.343224007525e+00 1.379719639953e+00 1.407251096351e+00 1.424383019378e+00 1.430195461237e+00 1.424382541563e+00 1.407251958200e+00 1.379720517502e+00 1.343224399354e+00 1.299614329853e+00 1.250993821029e+00 1.199561988936e+00 1.147438344283e+00 1.096521580487e+00 1.048348993924e+00 1.004046993243e+00 9.642669717842e-01 9.292109345040e-01 8.986586420397e-01 8.720592123511e-01 8.486053352795e-01 8.273719792793e-01 8.074809526611e-01 7.883714406327e-01 7.704004451987e-01 7.568039652309e-01 7.416160096425e-01 7.283108627193e-01 7.196612730818e-01 7.151877713037e-01 7.103881025222e-01 7.116028897274e-01 7.159605701531e-01 7.225668307626e-01 7.314093480262e-01 7.426388021689e-01 7.563544224063e-01 7.725113499060e-01 7.909203073629e-01 8.112513216195e-01 8.330695912023e-01 8.558528769152e-01 8.790367961361e-01 9.020273717311e-01 9.242356125139e-01 9.450744500122e-01 9.639814310787e-01 9.804137654168e-01 9.938601601694e-01 1.003845264454e+00 1.009942541068e+00 1.011795305185e+00 1.009137607160e+00 1.001823975085e+00 9.898516142330e-01 9.733764212855e-01 9.527306152493e-01 9.284079429448e-01 9.010348059600e-01 8.713369681430e-01 8.400904335336e-01 8.080562159022e-01 7.759369369439e-01 7.443352326708e-01 7.137253182297e-01 6.844542003937e-01 6.567352441863e-01 6.306702569150e-01 6.062791769975e-01 5.835373323158e-01 5.625480181384e-01 5.440062758457e-01 5.305025974992e-01 5.170302317479e-01 5.063204435613e-01 4.991552778169e-01 4.955030001389e-01
 4.977506422943e-01 5.012480971409e-01 5.078327352660e-01 5.172339474615e-01 5.281368741304e-01 5.438533637811e-01 5.623043618754e-01 5.824118162476e-01 6.041376075250e-01 6.275521724747e-01 6.527346819044e-01 6.796908995095e-01 7.083253026325e-01 7.384196647070e-01 7.696174624654e-01 8.014351599127e-01 8.332606527257e-01 8.643787105541e-01 8.940221790444e-01 9.214096712799e-01 9.458120579322e-01 9.665970956449e-01 9.832752791933e-01 9.955158627847e-01 1.003164410007e+00 1.006221566643e+00 1.004830967962e+00 9.992495092576e-01 9.898273745127e-01 9.769763904183e-01 9.611580587945e-01 9.428691653811e-01 9.226427982187e-01 9.010294601344e-01 8.786053248635e-01 8.559571939721e-01 8.336717996931e-01 8.123065720390e-01 7.923744620331e-01 7.743082302616e-01 7.584270707079e-01 7.449246527823e-01 7.338444679060e-01 7.251075517477e-01 7.185623175175e-01 7.141212606345e-01 7.120128776158e-01 7.140415184917e-01 7.194319831450e-01 7.280530090134e-01 7.398481324477e-01 7.517943776601e-01 7.716067980858e-01 7.911539737284e-01 8.107990788450e-01 8.310360587471e-01 8.526313041299e-01 8.765319748588e-01 9.036643011547e-01 9.348329396870e-01 9.705776680957e-01 1.011088100459e+00 1.056140201209e+00 1.105058350428e+00 1.156702251310e+00 1.209511550686e+00 1.261574593684e+00 1.310762240166e+00 1.354858221084e+00 1.391747930140e+00 1.419571535406e+00 1.436882326403e+00 1.442754927246e+00 1.436881520551e+00 1.419572601518e+00 1.391747964399e+00 1.354858328455e+00 1.310762319013e+00 1.261575828409e+00 1.209510306174e+00 1.156701058559e+00 1.105058577167e+00 1.056140266082e+00 1.011087878476e+00 9.705776224929e-01 9.348354398305e-01 9.036644432095e-01 8.765310758158e-01 8.526327126812e-01 8.310347090672e-01 8.107987070635e-01 7.911542666861e-01 7.716081160668e-01 7.517938570451e-01 7.398477914263e-01 7.280525082126e-01 7.194336398091e-01 7.140424796544e-01 7.120112449913e-01 7.141198899522e-01 7.185608534359e-01 7.251073344856e-01 7.338465696806e-01 7.449249625118e-01 7.584287649734e-01 7.743086595909e-01 7.923754431275e-01 8.123060141058e-01 8.336722181733e-01 8.559585978947e-01 8.786056849247e-01 9.010288862335e-01 9.226425991247e-01 9.428691353804e-01 9.611560514831e-01 9.769749960558e-01 9.898283276879e-01 9.992492603202e-01 1.004830073478e+00 1.006222283936e+00 1.003163499055e+00 9.955155178887e-01 9.832750814238e-01 9.665972450778e-01 9.458116579078e-01 9.214098650408e-01 8.940220268961e-01 8.643811105896e-01 8.332609054437e-01 8.014355612534e-01 7.696172902836e-01 7.384193872963e-01 7.083245171476e-01 6.796917722195e-01 6.527362527308e-01 6.275522054258e-01 6.041373376852e-01 5.824130464207e-01 5.623050477196e-01 5.438532738382e-01 5.281372319205e-01 5.172332377722e-01 5.078317088660e-01 5.012484810053e-01 4.977506422943e-01
 5.019607611202e-01 5.055207186710e-01 5.123451424174e-01 5.226250245996e-01 5.367654260172e-01 5.563590767067e-01 5.761328331160e-01 5.964623001337e-01 6.178935546498e-01 6.408004714612e-01 6.654291698222e-01 6.918897154589e-01 7.201450874914e-01 7.500148769275e-01 7.811554952553e-01 8.130726081309e-01 8.451319249404e-01 8.765902002466e-01 9.066433693247e-01 9.344795613679e-01 9.593443633977e-01 9.805895210321e-01 9.977093973567e-01 1.010371977089e+00 1.018426160850e+00 1.021870665170e+00 1.020855683076e+00 1.015638066580e+00 1.006567837764e+00 9.940533644151e-01 9.785502174790e-01 9.605532106727e-01 9.405889841698e-01 9.192081502141e-01 8.969865021155e-01 8.745171216954e-01 8.523857313408e-01 8.311509335049e-01 8.113237316462e-01 7.933262524579e-01 7.774669749390e-01 7.639148985956e-01 7.526846803157e-01 7.436358705238e-01 7.364816874739e-01 7.308051331545e-01 7.259811496071e-01 7.211612347191e-01 7.235996571184e-01 7.321279979402e-01 7.462528442429e-01 7.664802091504e-01 7.898381181671e-01 8.116707073073e-01 8.327899450760e-01 8.541219773012e-01 8.766850289832e-01 9.015657668892e-01 9.297744884938e-01 9.621618508098e-01 9.992859037778e-01 1.041334856098e+00 1.088057027245e+00 1.138741042927e+00 1.192193322298e+00 1.246800885650e+00 1.300591122948e+00 1.351371334577e+00 1.396870102048e+00 1.434913349439e+00 1.463599869394e+00 1.481441193256e+00 1.487493660533e+00 1.481440276997e+00 1.463599592399e+00 1.434912754195e+00 1.396869861365e+00 1.351371301271e+00 1.300592194057e+00 1.246798698164e+00 1.192192783037e+00 1.138739625237e+00 1.088059044400e+00 1.041335021877e+00 9.992861366453e-01 9.621629316997e-01 9.297739481739e-01 9.015646514773e-01 8.766875679845e-01 8.541227852983e-01 8.327902710889e-01 8.116696798299e-01 7.898383166856e-01 7.664808990994e-01 7.462531833495e-01 7.321269501951e-01 7.236002922570e-01 7.211609358455e-01 7.259790273167e-01 7.308032563887e-01 7.364808786754e-01 7.436358314957e-01 7.526860266516e-01 7.639150915874e-01 7.774659756868e-01 7.933272729186e-01 8.113248930220e-01 8.311514597563e-01 8.523860490151e-01 8.745190819349e-01 8.969857558082e-01 9.192063381366e-01 9.405875478309e-01 9.605530302134e-01 9.785482911498e-01 9.940527584857e-01 1.006568621267e+00 1.015636862135e+00 1.020853994187e+00 1.021871332797e+00 1.018425443076e+00 1.010373243596e+00 9.977099744783e-01 9.805898095433e-01 9.593461570303e-01 9.344795640556e-01 9.066409652598e-01 8.765904406718e-01 8.451318349731e-01 8.130732931726e-01 7.811555920913e-01 7.500152250584e-01 7.201438537495e-01 6.918889582933e-01 6.654305013583e-01 6.408007240283e-01 6.178924804907e-01 5.964625599520e-01 5.761327179769e-01 5.563587334502e-01 5.367667955987e-01 5.226248841555e-01 5.123439794256e-01 5.055196886032e-01 5.019607611202e-01
 5.077296114380e-01 5.114657258123e-01 5.188639112534e-01 5.303589548981e-01 5.466390570902e-01 5.681502904878e-01 5.888751866086e-01 6.094051922987e-01 6.304851420707e-01 6.527000668032e-01 6.764605633515e-01 7.020076152966e-01 7.294034406168e-01 7.585332591934e-01 7.890954749724e-01 8.206064422943e-01 8.524208940524e-01 8.837736691271e-01 9.138291396435e-01 9.417447835864e-01 9.667408224424e-01 9.881490363779e-01 1.005459387127e+00 1.018336168457e+00 1.026632012071e+00 1.030352223960e+00 1.029652787966e+00 1.024793902276e+00 1.016126012816e+00 1.004050785830e+00 9.890142718236e-01 9.715041337729e-01 9.520347957051e-01 9.311493289440e-01 9.094169531109e-01 8.874238451775e-01 8.657458719678e-01 8.449333311734e-01 8.254809227098e-01 8.077916780406e-01 7.921455786008e-01 7.786769995698e-01 7.673552041304e-01 7.579674222350e-01 7.501135698004e-01 7.431937716265e-01 7.363384340304e-01 7.285134342011e-01 7.292642980748e-01 7.379833420555e-01 7.542160065769e-01 7.784732839681e-01 8.044317146493e-01 8.282235424831e-01 8.507518972262e-01 8.731360477525e-01 8.965687468216e-01 9.222527087721e-01 9.512963156447e-01 9.846007971375e-01 1.022760884503e+00 1.065966500922e+00 1.113953474551e+00 1.165977293823e+00 1.220803080413e+00 1.276770645293e+00 1.331861320787e+00 1.383833938977e+00 1.430372628404e+00 1.469269203502e+00 1.498588211151e+00 1.516818239406e+00 1.523003485293e+00 1.516818092357e+00 1.498588193158e+00 1.469269476575e+00 1.430373832481e+00 1.383832640309e+00 1.331862012751e+00 1.276769826562e+00 1.220803830365e+00 1.165976109910e+00 1.113956181942e+00 1.065967705358e+00 1.022761329923e+00 9.846025038728e-01 9.512961030758e-01 9.222517765545e-01 8.965702433104e-01 8.731371753529e-01 8.507514040436e-01 8.282215689072e-01 8.044315227042e-01 7.784737087696e-01 7.542157817796e-01 7.379824920659e-01 7.292641312395e-01 7.285134889568e-01 7.363387095204e-01 7.431943033032e-01 7.501140247551e-01 7.579672306576e-01 7.673560452913e-01 7.786775359740e-01 7.921445616403e-01 8.077926118253e-01 8.254821959857e-01 8.449332167433e-01 8.657452894408e-01 8.874248660582e-01 9.094170244484e-01 9.311487269837e-01 9.520336953600e-01 9.715051704162e-01 9.890139143509e-01 1.004050931308e+00 1.016125903064e+00 1.024793904844e+00 1.029652219515e+00 1.030352073187e+00 1.026631779119e+00 1.018338153032e+00 1.005460371960e+00 9.881499368033e-01 9.667424494969e-01 9.417452039674e-01 9.138278119003e-01 8.837736651939e-01 8.524206001722e-01 8.206065904687e-01 7.890965393110e-01 7.585336605840e-01 7.294033565467e-01 7.020079771465e-01 6.764620823314e-01 6.526999665348e-01 6.304841895151e-01 6.094036090500e-01 5.888728574952e-01 5.681496594275e-01 5.466405787878e-01 5.303592746976e-01 5.188625126294e-01 5.114637849682e-01 5.077296114380e-01
 5.144363305005e-01 5.183769776922e-01 5.263992693753e-01 5.390071783748e-01 5.568183722268e-01 5.794775826454e-01 6.007883339269e-01 6.213694784745e-01 6.419963564293e-01 6.633705581093e-01 6.860347455785e-01 7.103575182169e-01 7.365193078960e-01 7.644911411436e-01 7.940327810460e-01 8.246924745447e-01 8.558261222102e-01 8.866543295200e-01 9.163170048325e-01 9.439440526604e-01 9.687314237610e-01 9.899953452899e-01 1.007222946571e+00 1.020079643553e+00 1.028424705703e+00 1.032277128783e+00 1.031799460915e+00 1.027260206460e+00 1.019009491869e+00 1.007441688199e+00 9.929925349350e-01 9.761363150858e-01 9.573712051592e-01 9.372233891387e-01 9.162443994336e-01 8.950021466296e-01 8.740564937748e-01 8.539351646484e-01 8.351050533975e-01 8.179427750826e-01 8.026874510039e-01 7.894393235499e-01 7.781227254107e-01 7.684739128816e-01 7.600372817747e-01 7.521608577298e-01 7.439793398691e-01 7.346444643870e-01 7.346106072391e-01 7.436781747051e-01 7.614557624423e-01 7.880964183288e-01 8.157948002862e-01 8.410590409403e-01 8.647230884507e-01 8.879644649133e-01 9.120657217246e-01 9.383144221462e-01 9.678996605427e-01 1.001776666861e+00 1.040580994639e+00 1.084514347647e+00 1.133309112912e+00 1.186196479943e+00 1.241916560271e+00 1.298768193411e+00 1.354699820125e+00 1.407441563126e+00 1.454644433134e+00 1.494082643953e+00 1.523798584552e+00 1.542273819817e+00 1.548542460975e+00 1.542274053821e+00 1.523800093730e+00 1.494083797652e+00 1.454646152282e+00 1.407439781487e+00 1.354700611474e+00 1.298767856204e+00 1.241916629112e+00 1.186195935505e+00 1.133309678433e+00 1.084514799635e+00 1.040580881734e+00 1.001778088863e+00 9.678998558513e-01 9.383142333345e-01 9.120666297924e-01 8.879657397453e-01 8.647227623917e-01 8.410571823823e-01 8.157952826533e-01 7.880959919281e-01 7.614539775910e-01 7.436788614317e-01 7.346111685068e-01 7.346448296146e-01 7.439804523750e-01 7.521612879137e-01 7.600369280623e-01 7.684729178929e-01 7.781247808482e-01 7.894405358764e-01 8.026890726773e-01 8.179433020177e-01 8.351073666113e-01 8.539343547737e-01 8.740556607523e-01 8.950032946026e-01 9.162458131951e-01 9.372223389285e-01 9.573701431305e-01 9.761377970821e-01 9.929935014259e-01 1.007441155006e+00 1.019007957353e+00 1.027261668785e+00 1.031800770946e+00 1.032277203828e+00 1.028424418149e+00 1.020079896669e+00 1.007223215825e+00 9.899953295300e-01 9.687308903855e-01 9.439442119028e-01 9.163175775771e-01 8.866556586814e-01 8.558254779751e-01 8.246913499468e-01 7.940348752478e-01 7.644904114348e-01 7.365198406454e-01 7.103583339382e-01 6.860356063395e-01 6.633705032716e-01 6.419968773605e-01 6.213689736986e-01 6.007866140832e-01 5.794767658066e-01 5.568194184715e-01 5.390075313112e-01 5.263984557104e-01 5.183760074753e-01 5.144363305005e-01
 5.214219246123e-01 5.255569634027e-01 5.341425628739e-01 5.476788004319e-01 5.666668697345e-01 5.901296415850e-01 6.118164721031e-01 6.323498055046e-01 6.524812579585e-01 6.729662371561e-01 6.944415301671e-01 7.173871237608e-01 7.420939521963e-01 7.686305995918e-01 7.968320433015e-01 8.262861315487e-01 8.563680394908e-01 8.862945914723e-01 9.151860622018e-01 9.421581845337e-01 9.663863468799e-01 9.871813708627e-01 1.004029238084e+00 1.016605626749e+00 1.024782066883e+00 1.028596332893e+00 1.028221654784e+00 1.023935808097e+00 1.016090575727e+00 1.005074494578e+00 9.913096280084e-01 9.752505923215e-01 9.573730998566e-01 9.381740331823e-01 9.181766666223e-01 8.979224103551e-01 8.779394579436e-01 8.587244981665e-01 8.407098257593e-01 8.242338515477e-01 8.095012616722e-01 7.965777650222e-01 7.853517231730e-01 7.755417852767e-01 7.666787551447e-01 7.581279098608e-01 7.490939556960e-01 7.389405523925e-01 7.385970962093e-01 7.480344280904e-01 7.669021760827e-01 7.950918043228e-01 8.239316716671e-01 8.502213212497e-01 8.747052755384e-01 8.985576354831e-01 9.230912720048e-01 9.496485657262e-01 9.794711406726e-01 1.013569865720e+00 1.052613331227e+00 1.096826319750e+00 1.145948297191e+00 1.199200456002e+00 1.255307036781e+00 1.312545337746e+00 1.368843042632e+00 1.421914051405e+00 1.469399214320e+00 1.509061457149e+00 1.538940335442e+00 1.557514004767e+00 1.563814896776e+00 1.557513701493e+00 1.538940384931e+00 1.509062288745e+00 1.469399757682e+00 1.421913713052e+00 1.368843662675e+00 1.312544304449e+00 1.255306686498e+00 1.199199728019e+00 1.145947662750e+00 1.096826087412e+00 1.052612127266e+00 1.013570268038e+00 9.794721495093e-01 9.496473298836e-01 9.230907323748e-01 8.985592196586e-01 8.747060000227e-01 8.502209760860e-01 8.239340419369e-01 7.950921046599e-01 7.669005692614e-01 7.480354390689e-01 7.385977232938e-01 7.389407353923e-01 7.490924982343e-01 7.581264492256e-01 7.666786601496e-01 7.755407566257e-01 7.853545840660e-01 7.965779398309e-01 8.095030915784e-01 8.242340802381e-01 8.407116469567e-01 8.587230328562e-01 8.779385874172e-01 8.979235512553e-01 9.181782128860e-01 9.381716064308e-01 9.573717825522e-01 9.752522119006e-01 9.913113998970e-01 1.005073691769e+00 1.016088246314e+00 1.023937328115e+00 1.028222423364e+00 1.028596082710e+00 1.024781935138e+00 1.016604974630e+00 1.004029049296e+00 9.871799416883e-01 9.663840547686e-01 9.421572647917e-01 9.151868369001e-01 8.862955289632e-01 8.563674575401e-01 8.262846485937e-01 7.968335017877e-01 7.686305815095e-01 7.420938248323e-01 7.173860555380e-01 6.944411759925e-01 6.729651784654e-01 6.524823041937e-01 6.323515351890e-01 6.118171057806e-01 5.901305658092e-01 5.666683691660e-01 5.476789305751e-01 5.341415309969e-01 5.255570345589e-01 5.214219246123e-01
 5.280960634811e-01 5.323974629897e-01 5.414538041814e-01 5.557365266655e-01 5.756691055956e-01 5.997751963230e-01 6.217539530383e-01 6.422321089154e-01 6.619224760821e-01 6.815977495507e-01 7.019480105571e-01 7.235370962352e-01 7.467499773720e-01 7.717439777268e-01 7.984289827086e-01 8.264416800043e-01 8.551889610513e-01 8.838918874474e-01 9.116688051466e-01 9.376318453799e-01 9.609500078052e-01 9.809405213232e-01 9.970978288725e-01 1.009117156419e+00 1.016890064737e+00 1.020476033546e+00 1.020066656030e+00 1.015950520463e+00 1.008481044268e+00 9.980407932778e-01 9.850339984428e-01 9.698857601520e-01 9.530395129130e-01 9.349544670179e-01 9.161148163528e-01 8.970213579206e-01 8.781575368033e-01 8.599818077359e-01 8.428891855502e-01 8.271784002208e-01 8.130251636088e-01 8.004680670814e-01 7.893783917671e-01 7.794779708399e-01 7.703108679805e-01 7.612878559491e-01 7.516937758619e-01 7.410751105289e-01 7.406283922182e-01 7.503648099441e-01 7.699566308291e-01 7.991485993925e-01 8.287127501489e-01 8.556696088727e-01 8.806921575163e-01 9.049220846526e-01 9.296699770142e-01 9.562994576209e-01 9.860845345845e-01 1.020077252813e+00 1.058977894089e+00 1.103037478743e+00 1.152013777699e+00 1.205136006237e+00 1.261122946001e+00 1.318248265263e+00 1.374439244754e+00 1.427403123017e+00 1.474790067493e+00 1.514364734141e+00 1.544176091370e+00 1.562702662662e+00 1.568988994611e+00 1.562704169643e+00 1.544173365390e+00 1.514364484783e+00 1.474789771037e+00 1.427403054460e+00 1.374438504343e+00 1.318248697466e+00 1.261123482569e+00 1.205135562318e+00 1.152015040105e+00 1.103038385875e+00 1.058976666932e+00 1.020077160332e+00 9.860861122074e-01 9.562979792190e-01 9.296683048194e-01 9.049237766883e-01 8.806917014351e-01 8.556698628696e-01 8.287166273833e-01 7.991489148436e-01 7.699555364437e-01 7.503643421110e-01 7.406287881730e-01 7.410746940481e-01 7.516912071554e-01 7.612876718649e-01 7.703119282630e-01 7.794768239532e-01 7.893806763692e-01 8.004678561033e-01 8.130246426095e-01 8.271780729226e-01 8.428905378995e-01 8.599807065222e-01 8.781560107680e-01 8.970221613827e-01 9.161161473069e-01 9.349529007536e-01 9.530383731382e-01 9.698867433480e-01 9.850341161187e-01 9.980411190423e-01 1.008479837705e+00 1.015951718764e+00 1.020067145561e+00 1.020475499769e+00 1.016890292290e+00 1.009118606947e+00 9.970985326607e-01 9.809401885942e-01 9.609493477573e-01 9.376309163072e-01 9.116701776999e-01 8.838920940773e-01 8.551872291280e-01 8.264415423863e-01 7.984294499853e-01 7.717452543792e-01 7.467495481704e-01 7.235362925994e-01 7.019483076629e-01 6.815964487892e-01 6.619234149383e-01 6.422330846088e-01 6.217537008515e-01 5.997770119203e-01 5.756700206105e-01 5.557356261970e-01 5.414528029209e-01 5.323982827960e-01 5.280960634811e-01
 5.339846602566e-01 5.384213750732e-01 5.478493802581e-01 5.627128784595e-01 5.834093866453e-01 6.080729311815e-01 6.303310799499e-01 6.508215272219e-01 6.702113559154e-01 6.892646456467e-01 7.086904348007e-01 7.290995871583e-01 7.509456776847e-01 7.744540634149e-01 7.995962535622e-01 8.260623413528e-01 8.532937882460e-01 8.805290789555e-01 9.069058621162e-01 9.315413429734e-01 9.536224480342e-01 9.724847192603e-01 9.876468259436e-01 9.988330704318e-01 1.005964864872e+00 1.009128181529e+00 1.008538744452e+00 1.004498160619e+00 9.973589634459e-01 9.874942674214e-01 9.752850565881e-01 9.611192496220e-01 9.453968579401e-01 9.285280667937e-01 9.109467001741e-01 8.930968854303e-01 8.754163136544e-01 8.583174720618e-01 8.421553979373e-01 8.272011207921e-01 8.136046227712e-01 8.013912852427e-01 7.904374185266e-01 7.804756141971e-01 7.710835141984e-01 7.617223176274e-01 7.517533468688e-01 7.408650156618e-01 7.403765649296e-01 7.502861762130e-01 7.702820764926e-01 8.000447300397e-01 8.300296513028e-01 8.573762271497e-01 8.827142282334e-01 9.071339874686e-01 9.319203376943e-01 9.584305052744e-01 9.879564388482e-01 1.021567024348e+00 1.059993047385e+00 1.103514655546e+00 1.151916511793e+00 1.204445852212e+00 1.259839905586e+00 1.316380971288e+00 1.372014468501e+00 1.424460441159e+00 1.471389242442e+00 1.510583348832e+00 1.540107691555e+00 1.558454823732e+00 1.564681754089e+00 1.558457483372e+00 1.540106221466e+00 1.510583842789e+00 1.471389418263e+00 1.424459689378e+00 1.372012208093e+00 1.316381533649e+00 1.259837987160e+00 1.204445542999e+00 1.151917720906e+00 1.103516310878e+00 1.059992505676e+00 1.021565953776e+00 9.879575456639e-01 9.584314429348e-01 9.319198329761e-01 9.071356413610e-01 8.827133552558e-01 8.573758629145e-01 8.300319946484e-01 8.000436283629e-01 7.702812951789e-01 7.502849760348e-01 7.403765139145e-01 7.408647597205e-01 7.517512441822e-01 7.617248315739e-01 7.710841753673e-01 7.804745855655e-01 7.904391561182e-01 8.013912697968e-01 8.136027418566e-01 8.272012462679e-01 8.421571227495e-01 8.583166851466e-01 8.754143380161e-01 8.930974725965e-01 9.109466903887e-01 9.285272453497e-01 9.453954412858e-01 9.611197411290e-01 9.752836602111e-01 9.874949059638e-01 9.973588670857e-01 1.004498241311e+00 1.008539541951e+00 1.009128751847e+00 1.005964832959e+00 9.988352772692e-01 9.876481834072e-01 9.724862619917e-01 9.536231411738e-01 9.315400001362e-01 9.069075046619e-01 8.805296622774e-01 8.532912431073e-01 8.260628008148e-01 7.995968300011e-01 7.744552328366e-01 7.509451872257e-01 7.290993731008e-01 7.086906311090e-01 6.892636394413e-01 6.702119057955e-01 6.508208777837e-01 6.303304438361e-01 6.080746383801e-01 5.834083967057e-01 5.627105941758e-01 5.478483333715e-01 5.384222318281e-01 5.339846602566e-01
 5.387647208051e-01 5.433033527477e-01 5.530056962910e-01 5.682973932626e-01 5.895887692834e-01 6.147369156797e-01 6.372871261262e-01 6.578861231666e-01 6.771570412223e-01 6.958308343193e-01 7.146098586064e-01 7.341188231332e-01 7.548422454126e-01 7.770492147172e-01 8.007538703525e-01 8.256891308379e-01 8.513328701986e-01 8.769561730373e-01 9.017255753958e-01 9.247849459660e-01 9.453577446541e-01 9.628124561209e-01 9.767097949282e-01 9.868152551450e-01 9.930876366698e-01 9.956472734364e-01 9.947354756670e-01 9.906685682049e-01 9.837953893782e-01 9.744742991457e-01 9.630571087950e-01 9.498885602782e-01 9.353139449387e-01 9.196829612045e-01 9.033703337309e-01 8.867549946122e-01 8.702264604532e-01 8.541500090037e-01 8.388466446127e-01 8.245657150920e-01 8.114441713350e-01 7.995116107848e-01 7.886611002458e-01 7.786443716498e-01 7.690838015108e-01 7.594859179316e-01 7.492776729085e-01 7.382476363483e-01 7.377106732821e-01 7.476469558660e-01 7.677561901948e-01 7.977135502839e-01 8.278871795508e-01 8.554149546634e-01 8.808996895181e-01 9.053695852310e-01 9.300672317344e-01 9.563228483306e-01 9.854227899488e-01 1.018443311185e+00 1.056132364201e+00 1.098802459428e+00 1.146271395167e+00 1.197814623002e+00 1.252203225464e+00 1.307748390852e+00 1.362430055716e+00 1.413997799854e+00 1.460151897569e+00 1.498707159190e+00 1.527751038486e+00 1.545803723758e+00 1.551929451562e+00 1.545805495249e+00 1.527751580556e+00 1.498707287716e+00 1.460152310000e+00 1.413996711466e+00 1.362428394015e+00 1.307749826308e+00 1.252199790862e+00 1.197813544605e+00 1.146271057529e+00 1.098804606380e+00 1.056131625543e+00 1.018440125179e+00 9.854229217803e-01 9.563241800329e-01 9.300678847052e-01 9.053699765604e-01 8.809001180482e-01 8.554145154277e-01 8.278881428032e-01 7.977129283191e-01 7.677551564794e-01 7.476452136663e-01 7.377121777054e-01 7.382481079965e-01 7.492759705901e-01 7.594877601752e-01 7.690835116378e-01 7.786434883546e-01 7.886616656849e-01 7.995119826821e-01 8.114434305436e-01 8.245648417480e-01 8.388469356721e-01 8.541488114600e-01 8.702245835316e-01 8.867559935005e-01 9.033700107829e-01 9.196830040045e-01 9.353126526166e-01 9.498888793107e-01 9.630569775832e-01 9.744740513681e-01 9.837940343462e-01 9.906673916373e-01 9.947354877277e-01 9.956474992424e-01 9.930872493528e-01 9.868156799172e-01 9.767103338099e-01 9.628131559776e-01 9.453574557516e-01 9.247836438363e-01 9.017253691909e-01 8.769565516045e-01 8.513329035147e-01 8.256885319738e-01 8.007542499172e-01 7.770498957885e-01 7.548423016360e-01 7.341192908359e-01 7.146098574817e-01 6.958298017596e-01 6.771567592110e-01 6.578854787113e-01 6.372882089814e-01 6.147381870342e-01 5.895874765755e-01 5.682950107980e-01 5.530043956073e-01 5.433038866165e-01 5.387647208051e-01
 5.422812718520e-01 5.468873738871e-01 5.567713126248e-01 5.723468727727e-01 5.940587053183e-01 6.195977503917e-01 6.424357891631e-01 6.632180088891e-01 6.825325327404e-01 7.010611286805e-01 7.194769955987e-01 7.383934566578e-01 7.582897799882e-01 7.794505220829e-01 8.019095631735e-01 8.254297618409e-01 8.495217190221e-01 8.734940128690e-01 8.965501909399e-01 9.178828874989e-01 9.367630555831e-01 9.526100307168e-01 9.650401557832e-01 9.738713999919e-01 9.791068535136e-01 9.809082563959e-01 9.795428004654e-01 9.753407102157e-01 9.686477142736e-01 9.598006459171e-01 9.491177813089e-01 9.368936818273e-01 9.234123472709e-01 9.089568020477e-01 8.938338837740e-01 8.783622491147e-01 8.628772001568e-01 8.477016104989e-01 8.331334533517e-01 8.194043027028e-01 8.066576357161e-01 7.949356197610e-01 7.841539048966e-01 7.740963112606e-01 7.644253947887e-01 7.546901663087e-01 7.443712614926e-01 7.333042660371e-01 7.326896712625e-01 7.425104184910e-01 7.624759781610e-01 7.922971476371e-01 8.224743755141e-01 8.500275164793e-01 8.755311412315e-01 8.999499582357e-01 9.244713678095e-01 9.503851844232e-01 9.789490636374e-01 1.011239079954e+00 1.048008707788e+00 1.089603249738e+00 1.135869438814e+00 1.186128753590e+00 1.239192570600e+00 1.293422423026e+00 1.346842801831e+00 1.397246190618e+00 1.442374644465e+00 1.480084861581e+00 1.508497285766e+00 1.526162593639e+00 1.532155461582e+00 1.526163129212e+00 1.508496548568e+00 1.480083976277e+00 1.442375548443e+00 1.397245217170e+00 1.346842473269e+00 1.293425129536e+00 1.239191746376e+00 1.186127262336e+00 1.135869455000e+00 1.089605145634e+00 1.048008808186e+00 1.011236059624e+00 9.789507460824e-01 9.503862719124e-01 9.244719575970e-01 8.999482711591e-01 8.755319017161e-01 8.500280199260e-01 8.224749085564e-01 7.922966479330e-01 7.624746467542e-01 7.425099537784e-01 7.326934412918e-01 7.333058947586e-01 7.443693639115e-01 7.546902940292e-01 7.644245291848e-01 7.740951086441e-01 7.841540548523e-01 7.949362990679e-01 8.066575752078e-01 8.194036956972e-01 8.331328083725e-01 8.477006985794e-01 8.628758281513e-01 8.783640200214e-01 8.938341556765e-01 9.089560860233e-01 9.234109657697e-01 9.368942572104e-01 9.491196610131e-01 9.598011013547e-01 9.686452258038e-01 9.753398563712e-01 9.795433072351e-01 9.809081522382e-01 9.791070186078e-01 9.738706441347e-01 9.650406522042e-01 9.526098474687e-01 9.367615499430e-01 9.178824615179e-01 8.965494080638e-01 8.734937144190e-01 8.495237096005e-01 8.254284795416e-01 8.019091168398e-01 7.794500516638e-01 7.582887514815e-01 7.383937519415e-01 7.194777260578e-01 7.010598092223e-01 6.825320645420e-01 6.632185863110e-01 6.424370260467e-01 6.195983123685e-01 5.940585204923e-01 5.723457345319e-01 5.567705963577e-01 5.468881957711e-01 5.422812718520e-01
 5.445447837469e-01 5.491884485848e-01 5.591660977651e-01 5.748892645441e-01 5.968409831895e-01 6.226420719012e-01 6.457193682398e-01 6.667070746240e-01 6.861593890579e-01 7.047129810914e-01 7.229956297176e-01 7.415843480181e-01 7.609325800502e-01 7.813151198663e-01 8.027615167529e-01 8.250507563395e-01 8.477147637142e-01 8.700979885198e-01 8.914503801821e-01 9.110177628646e-01 9.281310483706e-01 9.422735280204e-01 9.531253486841e-01 9.605622935852e-01 9.646403453391e-01 9.655659952178e-01 9.636332462184e-01 9.591835119755e-01 9.525605852085e-01 9.440773138289e-01 9.340156400362e-01 9.226153467187e-01 9.100995969699e-01 8.966843918504e-01 8.826059112654e-01 8.681285474034e-01 8.535343450325e-01 8.391105619772e-01 8.251402569057e-01 8.118489112208e-01 7.993937528652e-01 7.878359798010e-01 7.771189641142e-01 7.670609346651e-01 7.573587027560e-01 7.475993608482e-01 7.373025332784e-01 7.263023541130e-01 7.255816783641e-01 7.351647156311e-01 7.547724891571e-01 7.841769306088e-01 8.142120870634e-01 8.416705833902e-01 8.670936115321e-01 8.913861783444e-01 9.156725716400e-01 9.411914335671e-01 9.691614335261e-01 1.000643192104e+00 1.036392505928e+00 1.076780368520e+00 1.121682425085e+00 1.170472530302e+00 1.222010999984e+00 1.274720462466e+00 1.326673950173e+00 1.375723336004e+00 1.419660790540e+00 1.456389279480e+00 1.484070460553e+00 1.501283995934e+00 1.507125045117e+00 1.501284061573e+00 1.484067192703e+00 1.456387747476e+00 1.419661451458e+00 1.375721776780e+00 1.326673723445e+00 1.274721305372e+00 1.222011987421e+00 1.170470959176e+00 1.121682845123e+00 1.076780233625e+00 1.036394236589e+00 1.000641729332e+00 9.691636953963e-01 9.411925397144e-01 9.156719249258e-01 8.913835844965e-01 8.670940646097e-01 8.416729924953e-01 8.142121174930e-01 7.841758936096e-01 7.547709974577e-01 7.351663086831e-01 7.255846452111e-01 7.263034972717e-01 7.373007926569e-01 7.475987704087e-01 7.573578987421e-01 7.670599619263e-01 7.771194993899e-01 7.878369520533e-01 7.993931016031e-01 8.118490948532e-01 8.251391020269e-01 8.391106605135e-01 8.535326947482e-01 8.681291656145e-01 8.826057146186e-01 8.966820414434e-01 9.100973466421e-01 9.226156010660e-01 9.340162318701e-01 9.440778677506e-01 9.525586062213e-01 9.591831358057e-01 9.636339759009e-01 9.655663613960e-01 9.646411923298e-01 9.605613883927e-01 9.531250836037e-01 9.422738413893e-01 9.281307455734e-01 9.110175387998e-01 8.914500265429e-01 8.700984922255e-01 8.477160484543e-01 8.250495471867e-01 8.027608603951e-01 7.813141312555e-01 7.609319804836e-01 7.415837145594e-01 7.229948773818e-01 7.047107175785e-01 6.861590649067e-01 6.667072808047e-01 6.457197374301e-01 6.226418364249e-01 5.968404350835e-01 5.748897319835e-01 5.591662203369e-01 5.491891790118e-01 5.445447837469e-01
 5.457163056860e-01 5.503688218447e-01 5.603616598860e-01 5.761095926102e-01 5.981227612343e-01 6.240313154310e-01 6.472514370371e-01 6.683992371111e-01 6.880004199799e-01 7.066535666759e-01 7.249366916597e-01 7.433826228100e-01 7.624041709574e-01 7.822419940212e-01 8.029108974075e-01 8.241849226257e-01 8.456077517933e-01 8.665529931609e-01 8.863148002241e-01 9.041907632255e-01 9.195789948181e-01 9.320289745806e-01 9.412879367437e-01 9.472926337448e-01 9.501576251499e-01 9.501314248902e-01 9.475369670255e-01 9.427272987536e-01 9.360432408751e-01 9.277786508521e-01 9.181762163760e-01 9.074267690032e-01 8.956953746522e-01 8.831360212589e-01 8.699240217546e-01 8.562668417735e-01 8.424037311683e-01 8.285967928023e-01 8.151124730170e-01 8.021826703435e-01 7.899782292819e-01 7.785839170718e-01 7.679703512430e-01 7.579854915014e-01 7.483557780000e-01 7.386953218959e-01 7.285512940021e-01 7.177162504100e-01 7.168686181352e-01 7.261224344762e-01 7.452101902133e-01 7.739856872046e-01 8.037683520643e-01 8.310386892187e-01 8.563026282436e-01 8.804090534955e-01 9.044215416384e-01 9.295194126340e-01 9.568769279602e-01 9.875330036392e-01 1.022239852364e+00 1.061380161340e+00 1.104870647482e+00 1.152129157549e+00 1.202070345615e+00 1.253177845333e+00 1.303582556975e+00 1.351201258133e+00 1.393877680137e+00 1.429565975109e+00 1.456472910361e+00 1.473206291639e+00 1.478886515219e+00 1.473207241243e+00 1.456471063185e+00 1.429565435927e+00 1.393877841774e+00 1.351198710643e+00 1.303582632170e+00 1.253177587676e+00 1.202070848562e+00 1.152127159380e+00 1.104872137032e+00 1.061380487188e+00 1.022240201342e+00 9.875312096266e-01 9.568784722198e-01 9.295193697250e-01 9.044200448156e-01 8.804085450051e-01 8.563031466267e-01 8.310416463462e-01 8.037686768310e-01 7.739845993781e-01 7.452101844542e-01 7.261237378744e-01 7.168697607754e-01 7.177165653651e-01 7.285506808622e-01 7.386949658867e-01 7.483557214806e-01 7.579860154344e-01 7.679712778872e-01 7.785843345799e-01 7.899771538983e-01 8.021830493973e-01 8.151113582134e-01 8.285967673558e-01 8.424022097625e-01 8.562667074898e-01 8.699239443956e-01 8.831348193341e-01 8.956941301120e-01 9.074270910353e-01 9.181759007979e-01 9.277774135467e-01 9.360426914486e-01 9.427275292349e-01 9.475372314605e-01 9.501322654109e-01 9.501591702425e-01 9.472933041127e-01 9.412865527190e-01 9.320285984975e-01 9.195801932898e-01 9.041911451720e-01 8.863131743971e-01 8.665533528272e-01 8.456076195145e-01 8.241840922738e-01 8.029113810521e-01 7.822425485912e-01 7.624045994828e-01 7.433829868095e-01 7.249366932635e-01 7.066515874640e-01 6.880014085047e-01 6.683986495446e-01 6.472500085245e-01 6.240301817151e-01 5.981210185531e-01 5.761107026550e-01 5.603622504152e-01 5.503690403550e-01 5.457163056860e-01
 5.460564955139e-01 5.506940279654e-01 5.606403109046e-01 5.763118650823e-01 5.982284132013e-01 6.240846761501e-01 6.473186269620e-01 6.685244108460e-01 6.882126371200e-01 7.069507313111e-01 7.252744365084e-01 7.436712240690e-01 7.625099354556e-01 7.819853946175e-01 8.020874060281e-01 8.225674102551e-01 8.429730394262e-01 8.626953236524e-01 8.810601682436e-01 8.974169939806e-01 9.112217144843e-01 9.220872127959e-01 9.298256491693e-01 9.344371584841e-01 9.360906056528e-01 9.350750379174e-01 9.317449448623e-01 9.264678688149e-01 9.195825948194e-01 9.113705336311e-01 9.020392957487e-01 8.917411790394e-01 8.805907505928e-01 8.686890890560e-01 8.561593693025e-01 8.431613181258e-01 8.298981540486e-01 8.166094111815e-01 8.035484892261e-01 7.909567785752e-01 7.790152502307e-01 7.678285410391e-01 7.573931705905e-01 7.475794101728e-01 7.381319435906e-01 7.286860053380e-01 7.188106936866e-01 7.082130740203e-01 7.072225033450e-01 7.160883772363e-01 7.345561781000e-01 7.625705300536e-01 7.920254613892e-01 8.190387063081e-01 8.440855106093e-01 8.679630200679e-01 8.916760594811e-01 9.163501863201e-01 9.431153359449e-01 9.729820506450e-01 1.006695344434e+00 1.044644838357e+00 1.086782352087e+00 1.132565252844e+00 1.180963740643e+00 1.230515851994e+00 1.279415328121e+00 1.325635702787e+00 1.367079156482e+00 1.401749948321e+00 1.427897257440e+00 1.444160227357e+00 1.449681429942e+00 1.444162458978e+00 1.427897745867e+00 1.401749914785e+00 1.367080126749e+00 1.325633519299e+00 1.279414381334e+00 1.230516033497e+00 1.180963670959e+00 1.132563486625e+00 1.086784368468e+00 1.044646182027e+00 1.006694275717e+00 9.729802195782e-01 9.431170728963e-01 9.163503407576e-01 8.916756855659e-01 8.679639693673e-01 8.440869270202e-01 8.190409941722e-01 7.920254597592e-01 7.625690060588e-01 7.345562634245e-01 7.160888205685e-01 7.072222702999e-01 7.082124107844e-01 7.188098036211e-01 7.286863104069e-01 7.381324018823e-01 7.475801398073e-01 7.573936300232e-01 7.678276210362e-01 7.790132056031e-01 7.909568386980e-01 8.035494928529e-01 8.166087060200e-01 8.298971828712e-01 8.431621218838e-01 8.561600512331e-01 8.686885006473e-01 8.805917273578e-01 8.917413824259e-01 9.020403618524e-01 9.113689535916e-01 9.195821564192e-01 9.264673103297e-01 9.317446851072e-01 9.350750993016e-01 9.360911266998e-01 9.344379088454e-01 9.298252906007e-01 9.220866309943e-01 9.112217354402e-01 8.974182785714e-01 8.810596134353e-01 8.626949530693e-01 8.429728213904e-01 8.225674691190e-01 8.020881166970e-01 7.819869052933e-01 7.625097566356e-01 7.436716627536e-01 7.252743425528e-01 7.069493327879e-01 6.882153082196e-01 6.685248580906e-01 6.473157069181e-01 6.240840912600e-01 5.982267960021e-01 5.763120889082e-01 5.606407783508e-01 5.506953466320e-01 5.460564955139e-01
 5.458693578869e-01 5.504769877628e-01 5.603334118457e-01 5.758565538543e-01 5.975605860457e-01 6.232275104292e-01 6.463386696716e-01 6.674761845930e-01 6.871461532748e-01 7.058947628189e-01 7.242323989853e-01 7.426044769424e-01 7.613390804909e-01 7.805879913021e-01 8.003022623251e-01 8.202050310025e-01 8.398326855949e-01 8.585819972649e-01 8.757990618353e-01 8.908730601545e-01 9.033035558832e-01 9.127624784700e-01 9.191163897429e-01 9.224287624222e-01 9.229154293729e-01 9.209065490263e-01 9.167890039743e-01 9.109495357598e-01 9.037301288964e-01 8.954035153611e-01 8.861593246640e-01 8.761177989996e-01 8.653537105065e-01 8.539315940645e-01 8.419276304472e-01 8.294648873214e-01 8.167162325491e-01 8.038976380372e-01 7.912511098896e-01 7.790185020873e-01 7.673912802714e-01 7.564867582988e-01 7.463175341713e-01 7.367688329158e-01 7.275968286221e-01 7.184510719698e-01 7.089201432007e-01 6.985914917877e-01 6.974426840725e-01 7.058928353137e-01 7.237016262507e-01 7.509090642952e-01 7.800011818975e-01 8.067193303612e-01 8.315144964451e-01 8.551430778795e-01 8.785552410834e-01 9.028313504968e-01 9.290618677718e-01 9.582270519513e-01 9.910617612859e-01 1.027964038158e+00 1.068902526210e+00 1.113373796832e+00 1.160395133587e+00 1.208552451961e+00 1.256096257327e+00 1.301051321303e+00 1.341378975367e+00 1.375125849585e+00 1.400580286147e+00 1.416416096767e+00 1.421792134028e+00 1.416418854292e+00 1.400580718285e+00 1.375124484725e+00 1.341379755361e+00 1.301051394857e+00 1.256094837316e+00 1.208552304640e+00 1.160394049655e+00 1.113373248825e+00 1.068904557353e+00 1.027963945700e+00 9.910615625787e-01 9.582253963494e-01 9.290642952164e-01 9.028324291256e-01 8.785550150004e-01 8.551428552369e-01 8.315177903946e-01 8.067208524351e-01 7.800007034241e-01 7.509080205632e-01 7.237017513967e-01 7.058929345240e-01 6.974424473934e-01 6.985905833498e-01 7.089186678421e-01 7.184511045948e-01 7.275972686412e-01 7.367684184793e-01 7.463163053584e-01 7.564853074826e-01 7.673900835255e-01 7.790185904348e-01 7.912520209093e-01 8.038961774013e-01 8.167154371219e-01 8.294653721529e-01 8.419270601196e-01 8.539291953856e-01 8.653545659488e-01 8.761168358313e-01 8.861600474816e-01 8.954036851311e-01 9.037288774658e-01 9.109476498988e-01 9.167885295213e-01 9.209047396995e-01 9.229148864078e-01 9.224289318571e-01 9.191171010918e-01 9.127614973456e-01 9.033024926764e-01 8.908731766754e-01 8.757999614464e-01 8.585818945568e-01 8.398330205432e-01 8.202056535539e-01 8.003023796180e-01 7.805883970786e-01 7.613384595892e-01 7.426046915515e-01 7.242304224994e-01 7.058926279990e-01 6.871480815283e-01 6.674783642329e-01 6.463361762143e-01 6.232277323010e-01 5.975610824487e-01 5.758562313664e-01 5.603333947461e-01 5.504793791012e-01 5.458693578869e-01
 5.454483391858e-01 5.500191476091e-01 5.597641384159e-01 5.751018857237e-01 5.965342819195e-01 6.219171533659e-01 6.447917155238e-01 6.657457589526e-01 6.852865573439e-01 7.039554518980e-01 7.222530618988e-01 7.405954440172e-01 7.592739133812e-01 7.784021145011e-01 7.978868553795e-01 8.174198967477e-01 8.365118124001e-01 8.545501691524e-01 8.708906272716e-01 8.849449246300e-01 8.962443649895e-01 9.045077293097e-01 9.096511481179e-01 9.117888214659e-01 9.111807236502e-01 9.082000407886e-01 9.032678435926e-01 8.967923595058e-01 8.891275122693e-01 8.805438249724e-01 8.712282344972e-01 8.612797409677e-01 8.507462718127e-01 8.396651798216e-01 8.280786452813e-01 8.160770962424e-01 8.038046572469e-01 7.914546713897e-01 7.792519145829e-01 7.674297887120e-01 7.561831345077e-01 7.456344324767e-01 7.358022325754e-01 7.265810404468e-01 7.177386003840e-01 7.089294392203e-01 6.997626884123e-01 6.896910925411e-01 6.883655707565e-01 6.964009542368e-01 7.135708132480e-01 7.400095382639e-01 7.687440363914e-01 7.951651706288e-01 8.197095021777e-01 8.430982036556e-01 8.662412775300e-01 8.901837065254e-01 9.159788939272e-01 9.445822594555e-01 9.767146451269e-01 1.012778389867e+00 1.052752963821e+00 1.096161801514e+00 1.142056547430e+00 1.189067807154e+00 1.235487177132e+00 1.279390116348e+00 1.318783197609e+00 1.351753486965e+00 1.376625682611e+00 1.392101201907e+00 1.397354243746e+00 1.392103107014e+00 1.376625558614e+00 1.351752266819e+00 1.318783182767e+00 1.279391420062e+00 1.235486930948e+00 1.189067678537e+00 1.142054899317e+00 1.096160600031e+00 1.052754634287e+00 1.012777904793e+00 9.767153344010e-01 9.445795631325e-01 9.159806629464e-01 8.901841958832e-01 8.662413832922e-01 8.430962402407e-01 8.197116856975e-01 7.951658544467e-01 7.687447430989e-01 7.400103287872e-01 7.135714137849e-01 6.964013263515e-01 6.883671665136e-01 6.896911934065e-01 6.997614242221e-01 7.089292084851e-01 7.177396004729e-01 7.265810542802e-01 7.358002348632e-01 7.456334942973e-01 7.561838455206e-01 7.674306832567e-01 7.792516058960e-01 7.914530086889e-01 8.038039387913e-01 8.160780097329e-01 8.280779457203e-01 8.396632000836e-01 8.507457255985e-01 8.612785820682e-01 8.712269480145e-01 8.805452090407e-01 8.891259367773e-01 8.967905822286e-01 9.032681386137e-01 9.081998070847e-01 9.111804664555e-01 9.117884957802e-01 9.096520859155e-01 9.045073111655e-01 8.962437447539e-01 8.849439911251e-01 8.708926960137e-01 8.545503327362e-01 8.365108357273e-01 8.174201192160e-01 7.978857710944e-01 7.784007770052e-01 7.592735186633e-01 7.405955143922e-01 7.222512045383e-01 7.039538120335e-01 6.852866367020e-01 6.657471305198e-01 6.447904254722e-01 6.219160425348e-01 5.965357405368e-01 5.751009588552e-01 5.597626108967e-01 5.500198657740e-01 5.454483391858e-01
 5.450343710245e-01 5.495689795358e-01 5.592025275079e-01 5.743532947780e-01 5.955122701748e-01 6.205673979569e-01 6.431394447417e-01 6.638323076462e-01 6.831661605457e-01 7.016928215993e-01 7.199113727045e-01 7.382253071578e-01 7.568972139896e-01 7.760039972849e-01 7.954115637044e-01 8.147724792942e-01 8.335626234724e-01 8.511495279469e-01 8.668814202083e-01 8.801780649592e-01 8.905948220690e-01 8.978802875787e-01 9.019967872773e-01 9.030950776495e-01 9.014827083632e-01 8.975720912702e-01 8.918210390995e-01 8.846639714914e-01 8.764751178908e-01 8.675353147641e-01 8.580331932577e-01 8.480600365720e-01 8.376532404586e-01 8.268266329926e-01 8.155979750476e-01 8.040264748640e-01 7.922285393941e-01 7.803716575500e-01 7.686537084725e-01 7.572973995328e-01 7.464855905469e-01 7.363375244770e-01 7.268766471372e-01 7.180001995141e-01 7.094875362271e-01 7.009978347317e-01 6.921627224219e-01 6.822964580260e-01 6.807772361265e-01 6.884261094726e-01 7.050313800562e-01 7.308097501827e-01 7.592287304809e-01 7.853892189666e-01 8.097222894697e-01 8.329211551345e-01 8.558702146759e-01 8.795844030884e-01 9.050879160196e-01 9.333137654770e-01 9.649711571339e-01 1.000455879982e+00 1.039756244819e+00 1.082407317692e+00 1.127485422349e+00 1.173654779916e+00 1.219234136534e+00 1.262343982180e+00 1.301023847650e+00 1.333397684788e+00 1.357822404546e+00 1.373019016270e+00 1.378177251584e+00 1.373020392182e+00 1.357822607756e+00 1.333397509253e+00 1.301024248305e+00 1.262344961977e+00 1.219233913361e+00 1.173653604043e+00 1.127484612592e+00 1.082405792163e+00 1.039757759368e+00 1.000457088240e+00 9.649710512656e-01 9.333113828156e-01 9.050883451502e-01 8.795841559800e-01 8.558706692028e-01 8.329183969493e-01 8.097231249779e-01 7.853898342998e-01 7.592296414625e-01 7.308108616726e-01 7.050321180208e-01 6.884272701713e-01 6.807799173233e-01 6.822975463631e-01 6.921603324670e-01 7.009978621493e-01 7.094885209724e-01 7.180012787722e-01 7.268753192831e-01 7.363379142015e-01 7.464862297304e-01 7.572983926616e-01 7.686545594968e-01 7.803695236019e-01 7.922278294273e-01 8.040288134698e-01 8.155974209697e-01 8.268270424428e-01 8.376538174125e-01 8.480596906685e-01 8.580305958618e-01 8.675359762640e-01 8.764734068880e-01 8.846637957431e-01 8.918213637946e-01 8.975737898344e-01 9.014825209346e-01 9.030943395884e-01 9.019971609051e-01 8.978813781637e-01 8.905944309896e-01 8.801777105885e-01 8.668830894303e-01 8.511483832893e-01 8.335615202603e-01 8.147731234003e-01 7.954116964638e-01 7.760024364379e-01 7.568970523972e-01 7.382267967988e-01 7.199120015223e-01 7.016917204472e-01 6.831658940844e-01 6.638319080069e-01 6.431384838081e-01 6.205660905883e-01 5.955138766110e-01 5.743523228858e-01 5.591998675165e-01 5.495672831296e-01 5.450343710245e-01
 5.448107201012e-01 5.493125667763e-01 5.588512875753e-01 5.738445926160e-01 5.947735339799e-01 6.195095490375e-01 6.417651253320e-01 6.621727747730e-01 6.812767565948e-01 6.996488636844e-01 7.177956967890e-01 7.361158126297e-01 7.548535560504e-01 7.740533394742e-01 7.935397733900e-01 8.129197864818e-01 8.316302046902e-01 8.490090306456e-01 8.643847440526e-01 8.771713017657e-01 8.869396249426e-01 8.934579612855e-01 8.967235830613e-01 8.969220569445e-01 8.944064351684e-01 8.896262948119e-01 8.830767880146e-01 8.752270334917e-01 8.664753059164e-01 8.571245011557e-01 8.473692163076e-01 8.373051724064e-01 8.269674025236e-01 8.163504578467e-01 8.054535230517e-01 7.943068311473e-01 7.829939186293e-01 7.716528871429e-01 7.604521076324e-01 7.495912387327e-01 7.392351239978e-01 7.294943917169e-01 7.203951301472e-01 7.118360877989e-01 7.036066730928e-01 6.953778524021e-01 6.868041211011e-01 6.770712890967e-01 6.753507359440e-01 6.826700022752e-01 6.988298795093e-01 7.241086552870e-01 7.522869977118e-01 7.782610235299e-01 8.024602393041e-01 8.255618578497e-01 8.484312731914e-01 8.720591875605e-01 8.974521508234e-01 9.255194794010e-01 9.569607003617e-01 9.921595716686e-01 1.031101992600e+00 1.073326565523e+00 1.117923748281e+00 1.163574621473e+00 1.208622244883e+00 1.251212797353e+00 1.289418046410e+00 1.321389528300e+00 1.345507643336e+00 1.360512565681e+00 1.365606261028e+00 1.360513862670e+00 1.345508570187e+00 1.321389301989e+00 1.289419645100e+00 1.251213206446e+00 1.208621052842e+00 1.163572872829e+00 1.117923713165e+00 1.073326339099e+00 1.031104052325e+00 9.921615052443e-01 9.569595596781e-01 9.255187679357e-01 8.974519134221e-01 8.720597577085e-01 8.484312672016e-01 8.255595185897e-01 8.024619693367e-01 7.782620009015e-01 7.522866751934e-01 7.241088510308e-01 6.988305295263e-01 6.826708526412e-01 6.753528432191e-01 6.770727586232e-01 6.868019042003e-01 6.953780474874e-01 7.036058342774e-01 7.118363451745e-01 7.203946648936e-01 7.294961477952e-01 7.392342367403e-01 7.495904760949e-01 7.604529197904e-01 7.716502183748e-01 7.829935933783e-01 7.943077495549e-01 8.054526996644e-01 8.163507347548e-01 8.269683978357e-01 8.373056027022e-01 8.473664317210e-01 8.571236176271e-01 8.664738938757e-01 8.752268908476e-01 8.830762749747e-01 8.896268652235e-01 8.944052522892e-01 8.969204314523e-01 8.967228943449e-01 8.934597067822e-01 8.869382993831e-01 8.771712316528e-01 8.643851022596e-01 8.490074631226e-01 8.316307330926e-01 8.129203881503e-01 7.935408040623e-01 7.740518457901e-01 7.548530887511e-01 7.361179276873e-01 7.177976317828e-01 6.996482433554e-01 6.812772026133e-01 6.621716921682e-01 6.417639511702e-01 6.195095575361e-01 5.947756418053e-01 5.738449014082e-01 5.588503264470e-01 5.493109209544e-01 5.448107201012e-01
 5.449118655701e-01 5.493893319987e-01 5.588625108753e-01 5.737461495665e-01 5.945210714760e-01 6.189878892829e-01 6.409563502870e-01 6.611069232426e-01 6.800155846203e-01 6.982758793747e-01 7.164084545080e-01 7.348135743316e-01 7.537223829758e-01 7.731497789753e-01 7.928773267129e-01 8.124680771331e-01 8.313107613795e-01 8.487052292718e-01 8.639586801991e-01 8.764653384290e-01 8.858032944981e-01 8.917571822917e-01 8.943446508135e-01 8.937903099350e-01 8.904826993740e-01 8.849150750075e-01 8.776163655668e-01 8.690953067903e-01 8.597792166580e-01 8.499989481728e-01 8.399629721994e-01 8.297769463976e-01 8.194756703034e-01 8.090430223538e-01 7.984586221662e-01 7.877270244702e-01 7.768953169944e-01 7.660692966841e-01 7.553876379505e-01 7.450151653034e-01 7.351002560271e-01 7.257391282671e-01 7.169563139002e-01 7.086595406913e-01 7.006459507723e-01 6.926038825374e-01 6.842100857291e-01 6.745378002868e-01 6.726281764669e-01 6.797024439015e-01 6.955733245154e-01 7.205506446716e-01 7.485843876634e-01 7.744764413837e-01 7.986503754088e-01 8.217754728467e-01 8.447048845609e-01 8.684139338231e-01 8.938960187358e-01 9.220420912420e-01 9.535337670134e-01 9.887452964183e-01 1.027648440714e+00 1.069776196590e+00 1.114222009493e+00 1.159671078825e+00 1.204487764016e+00 1.246828993543e+00 1.284793198751e+00 1.316552340926e+00 1.340501740159e+00 1.355400537611e+00 1.360458294119e+00 1.355401202113e+00 1.340503389150e+00 1.316550310086e+00 1.284794660178e+00 1.246829621523e+00 1.204485823037e+00 1.159670541099e+00 1.114222339812e+00 1.069776161727e+00 1.027648099919e+00 9.887456689141e-01 9.535336944021e-01 9.220404313797e-01 8.938959851446e-01 8.684158488484e-01 8.447038578172e-01 8.217749920292e-01 7.986530953012e-01 7.744763881447e-01 7.485832953254e-01 7.205504396356e-01 6.955739199443e-01 6.797020412841e-01 6.726291944770e-01 6.745391982100e-01 6.842096514535e-01 6.926041290867e-01 7.006438873573e-01 7.086590465561e-01 7.169569142941e-01 7.257408812356e-01 7.350981644049e-01 7.450147395817e-01 7.553884763197e-01 7.660679659777e-01 7.768963348144e-01 7.877249139763e-01 7.984577393846e-01 8.090412015874e-01 8.194757635419e-01 8.297781003876e-01 8.399598906038e-01 8.499975132409e-01 8.597799812031e-01 8.690943377261e-01 8.776161955413e-01 8.849140675814e-01 8.904812901866e-01 8.937893553023e-01 8.943444436821e-01 8.917579986987e-01 8.858019658864e-01 8.764653959709e-01 8.639582979821e-01 8.487050869129e-01 8.313100769542e-01 8.124671395181e-01 7.928778596205e-01 7.731483517792e-01 7.537207853021e-01 7.348144818932e-01 7.164089393107e-01 6.982749103518e-01 6.800163674897e-01 6.611068144538e-01 6.409545595796e-01 6.189887144548e-01 5.945234514879e-01 5.737475631683e-01 5.588618843566e-01 5.493870979245e-01 5.449118655701e-01
 5.454490930998e-01 5.499142385854e-01 5.593577152668e-01 5.741915025786e-01 5.949066688721e-01 6.191817302602e-01 6.409248142480e-01 6.608860219701e-01 6.796748554451e-01 6.979084599352e-01 7.161238241629e-01 7.347269595736e-01 7.539362451070e-01 7.737413511965e-01 7.938784021900e-01 8.138666017434e-01 8.330445722186e-01 8.506676324040e-01 8.660173009011e-01 8.784670289878e-01 8.875907423711e-01 8.931842433539e-01 8.952797225615e-01 8.941369831886e-01 8.901724281500e-01 8.839243425096e-01 8.759557155322e-01 8.668147387880e-01 8.569617514964e-01 8.467551532459e-01 8.364267964284e-01 8.260956621512e-01 8.157968851532e-01 8.055111841684e-01 7.951982413929e-01 7.848406453560e-01 7.744519024263e-01 7.641034601676e-01 7.539024759714e-01 7.439784848817e-01 7.344624018382e-01 7.254358472758e-01 7.169175701516e-01 7.088245863640e-01 7.009660057243e-01 6.930476153706e-01 6.847642239089e-01 6.750911447734e-01 6.730305093230e-01 6.799708658544e-01 6.957372313200e-01 7.206325799556e-01 7.486306804916e-01 7.745589888107e-01 7.988293430014e-01 8.221060366969e-01 8.452396714164e-01 8.691990175765e-01 8.949630957541e-01 9.234130825248e-01 9.552082413930e-01 9.907085331983e-01 1.029866596434e+00 1.072201006013e+00 1.116798338566e+00 1.162338840068e+00 1.207197589089e+00 1.249541479025e+00 1.287478402264e+00 1.319198608942e+00 1.343108585810e+00 1.357981177595e+00 1.363028502161e+00 1.357980732467e+00 1.343111191231e+00 1.319196487436e+00 1.287478767267e+00 1.249542208301e+00 1.207196393711e+00 1.162339174807e+00 1.116797693102e+00 1.072200927157e+00 1.029864641103e+00 9.907082921255e-01 9.552095194951e-01 9.234102422673e-01 8.949638288848e-01 8.692002739479e-01 8.452386349161e-01 8.221068602402e-01 7.988314934826e-01 7.745589554084e-01 7.486297706730e-01 7.206328347056e-01 6.957376942428e-01 6.799693256579e-01 6.730305747440e-01 6.750918359384e-01 6.847636460748e-01 6.930483928424e-01 7.009645678738e-01 7.088246924771e-01 7.169189438899e-01 7.254372505679e-01 7.344608202050e-01 7.439797839681e-01 7.539030275203e-01 7.641024786259e-01 7.744525308471e-01 7.848380620676e-01 7.951971960777e-01 8.055090986901e-01 8.157971858948e-01 8.260961129558e-01 8.364244595613e-01 8.467555032192e-01 8.569636973453e-01 8.668141175788e-01 8.759571384429e-01 8.839246093338e-01 8.901723859472e-01 8.941371079781e-01 8.952815595902e-01 8.931843999031e-01 8.875900818846e-01 8.784674872947e-01 8.660178864836e-01 8.506691347421e-01 8.330427479877e-01 8.138668265469e-01 7.938799292860e-01 7.737420841312e-01 7.539365637063e-01 7.347281322504e-01 7.161225560779e-01 6.979086071706e-01 6.796761166941e-01 6.608869885408e-01 6.409231312715e-01 6.191828632685e-01 5.949085439808e-01 5.741935177463e-01 5.593566619891e-01 5.499117039050e-01 5.454490930998e-01
 5.465226518471e-01 5.509888572114e-01 5.604412704406e-01 5.752917506597e-01 5.960503878593e-01 6.202291721568e-01 6.418301345063e-01 6.616941144475e-01 6.804603814474e-01 6.987738474521e-01 7.171890893317e-01 7.361179823225e-01 7.557651527474e-01 7.760957643954e-01 7.968059818546e-01 8.173679381656e-01 8.370732263771e-01 8.551327041720e-01 8.707937435095e-01 8.834132814456e-01 8.925525996242e-01 8.980091477600e-01 8.998275433652e-01 8.982901799790e-01 8.938414561847e-01 8.870514811097e-01 8.785222372076e-01 8.688368013411e-01 8.584897184132e-01 8.478676042453e-01 8.372297394629e-01 8.267139131111e-01 8.163595272023e-01 8.061466693232e-01 7.960224217019e-01 7.859510185824e-01 7.759213981752e-01 7.659714719067e-01 7.561769273152e-01 7.466400224673e-01 7.374708105351e-01 7.287367669927e-01 7.204487036099e-01 7.125250502731e-01 7.047860179102e-01 6.969510582683e-01 6.887255872942e-01 6.790067985862e-01 6.768538682145e-01 6.837920511537e-01 6.996517774030e-01 7.246969334897e-01 7.527760760960e-01 7.788551809252e-01 8.033311477981e-01 8.268723913561e-01 8.503331701526e-01 8.746817681907e-01 9.008905612595e-01 9.298295475308e-01 9.621400818431e-01 9.981613341365e-01 1.037823380639e+00 1.080623980656e+00 1.125632281084e+00 1.171521991321e+00 1.216663775604e+00 1.259230883164e+00 1.297331247277e+00 1.329168682721e+00 1.353156483649e+00 1.368073880032e+00 1.373133750630e+00 1.368072174025e+00 1.353157597071e+00 1.329167656986e+00 1.297331143773e+00 1.259230346860e+00 1.216663770258e+00 1.171522623173e+00 1.125631843080e+00 1.080623994190e+00 1.037821635569e+00 9.981622713422e-01 9.621414274750e-01 9.298266217231e-01 9.008911005305e-01 8.746822517813e-01 8.503330670732e-01 8.268724411380e-01 8.033317334653e-01 7.788549442107e-01 7.527746811400e-01 7.246983012118e-01 6.996521582386e-01 6.837893945661e-01 6.768539918757e-01 6.790076943167e-01 6.887249162418e-01 6.969533357727e-01 7.047856328855e-01 7.125246868961e-01 7.204487635270e-01 7.287380759461e-01 7.374708428208e-01 7.466418417407e-01 7.561758381039e-01 7.659702232910e-01 7.759208983525e-01 7.859512589020e-01 7.960218410055e-01 8.061460285070e-01 8.163601539850e-01 8.267132962483e-01 8.372289835364e-01 8.478687913942e-01 8.584891786061e-01 8.688355351843e-01 8.785227263564e-01 8.870530395475e-01 8.938413878131e-01 8.982892442210e-01 8.998294463289e-01 8.980085546616e-01 8.925510655384e-01 8.834137711679e-01 8.707957441823e-01 8.551335433717e-01 8.370702919135e-01 8.173684836293e-01 7.968079221438e-01 7.760971700042e-01 7.557659788829e-01 7.361187037655e-01 7.171872327617e-01 6.987757838235e-01 6.804623510483e-01 6.616948278519e-01 6.418291377186e-01 6.202302423591e-01 5.960508800908e-01 5.752922981321e-01 5.604397450171e-01 5.509869890970e-01 5.465226518471e-01
 5.481996742610e-01 5.526819848655e-01 5.621837651472e-01 5.771184775095e-01 5.980261558861e-01 6.222180695742e-01 6.437770662567e-01 6.636472474620e-01 6.824981346423e-01 7.010013728687e-01 7.197310929453e-01 7.391040935820e-01 7.593146803845e-01 7.803024307859e-01 8.017296433964e-01 8.230260503559e-01 8.434359325531e-01 8.621322474433e-01 8.783251944558e-01 8.913521340573e-01 9.007562324780e-01 9.063284999164e-01 9.081207208181e-01 9.064213088859e-01 9.016983286282e-01 8.945427723721e-01 8.855916895412e-01 8.754550010596e-01 8.646641229182e-01 8.536371658665e-01 8.426596893945e-01 8.318917037591e-01 8.213857015623e-01 8.111290231655e-01 8.010656669299e-01 7.911461105497e-01 7.813460144696e-01 7.716782646294e-01 7.621944524701e-01 7.529742596921e-01 7.441054539636e-01 7.356380740652e-01 7.275696048205e-01 7.198135681449e-01 7.121893817165e-01 7.044189156427e-01 6.962071349675e-01 6.864023262108e-01 6.842237035933e-01 6.912927543172e-01 7.074452178328e-01 7.328744195464e-01 7.611457550357e-01 7.874718995906e-01 8.122343196577e-01 8.361169483045e-01 8.599852553478e-01 8.848106949717e-01 9.115715739783e-01 9.411259784516e-01 9.741028248715e-01 1.010816081928e+00 1.051171330366e+00 1.094643561814e+00 1.140272470786e+00 1.186723803837e+00 1.232355325561e+00 1.275332336660e+00 1.313764865503e+00 1.345857386844e+00 1.370027173490e+00 1.385052103007e+00 1.390146615058e+00 1.385050451904e+00 1.370026848160e+00 1.345857912858e+00 1.313765594375e+00 1.275330665099e+00 1.232355087856e+00 1.186725630803e+00 1.140273377262e+00 1.094641458738e+00 1.051169769143e+00 1.010817514825e+00 9.741038609157e-01 9.411239536025e-01 9.115712719561e-01 8.848117903237e-01 8.599845755752e-01 8.361158227072e-01 8.122345961643e-01 7.874714434677e-01 7.611446299452e-01 7.328762146379e-01 7.074454881425e-01 6.912898804719e-01 6.842248110049e-01 6.864046823760e-01 6.962066277204e-01 7.044204857888e-01 7.121887367398e-01 7.198121988240e-01 7.275679185331e-01 7.356387854953e-01 7.441057411778e-01 7.529757669199e-01 7.621913689501e-01 7.716779102641e-01 7.813461807684e-01 7.911481061942e-01 8.010650866563e-01 8.111294374215e-01 8.213870341114e-01 8.318909325888e-01 8.426583126439e-01 8.536376015495e-01 8.646626428497e-01 8.754529632302e-01 8.855909628909e-01 8.945437141252e-01 9.016974096304e-01 9.064201362035e-01 9.081210663819e-01 9.063270203790e-01 9.007542290669e-01 8.913522065461e-01 8.783269642719e-01 8.621321490513e-01 8.434326858687e-01 8.230246948447e-01 8.017317705972e-01 7.803031247828e-01 7.593138448111e-01 7.391032186046e-01 7.197311807260e-01 7.010038434003e-01 6.824989810077e-01 6.636466355057e-01 6.437762850671e-01 6.222177935069e-01 5.980266060849e-01 5.771180249504e-01 5.621816289823e-01 5.526808420965e-01 5.481996742610e-01
 5.504661940384e-01 5.549791629029e-01 5.645707334210e-01 5.796590482790e-01 6.008172411813e-01 6.251409151456e-01 6.467725970942e-01 6.667597243341e-01 6.858048953653e-01 7.046027488136e-01 7.237476152346e-01 7.436613983913e-01 7.645329613034e-01 7.862813888135e-01 8.085408761658e-01 8.307058471575e-01 8.519767937059e-01 8.714961793130e-01 8.884394979264e-01 9.021182432492e-01 9.120525709653e-01 9.180189158427e-01 9.200635893990e-01 9.184715447418e-01 9.137169630323e-01 9.064041543182e-01 8.971923360383e-01 8.867185003443e-01 8.755435872942e-01 8.641173634837e-01 8.527584446814e-01 8.416509639549e-01 8.308690113043e-01 8.204178717552e-01 8.102506075693e-01 8.003162553260e-01 7.905856881345e-01 7.810600918120e-01 7.717794013731e-01 7.628014783883e-01 7.541907451621e-01 7.459764859380e-01 7.381354254569e-01 7.305612677592e-01 7.230589835807e-01 7.153405771962e-01 7.070930546063e-01 6.971498156299e-01 6.950014793483e-01 7.023179275877e-01 7.189418337916e-01 7.449762934722e-01 7.735340342512e-01 8.001732444251e-01 8.252651463628e-01 8.495161586150e-01 8.738175370562e-01 8.991518028266e-01 9.265053881984e-01 9.567344344759e-01 9.904599540986e-01 1.027968849360e+00 1.069142125644e+00 1.113430301955e+00 1.159842469246e+00 1.207020567847e+00 1.253308292704e+00 1.296854946268e+00 1.335765590863e+00 1.368232874313e+00 1.392676575817e+00 1.407865848740e+00 1.413015575139e+00 1.407864193723e+00 1.392676800637e+00 1.368234871211e+00 1.335766050812e+00 1.296852946531e+00 1.253307345126e+00 1.207023290347e+00 1.159842860889e+00 1.113427022243e+00 1.069142457461e+00 1.027969922019e+00 9.904605404501e-01 9.567331320083e-01 9.265049833957e-01 8.991532710947e-01 8.738164828118e-01 8.495162139827e-01 8.252660984035e-01 8.001738625719e-01 7.735342797994e-01 7.449781402234e-01 7.189417281204e-01 7.023155848660e-01 6.950025673086e-01 6.971517817745e-01 7.070919661812e-01 7.153400790606e-01 7.230590875261e-01 7.305600432397e-01 7.381343791872e-01 7.459773949154e-01 7.541894666524e-01 7.628019985293e-01 7.717757996144e-01 7.810606957961e-01 7.905865955596e-01 8.003164342780e-01 8.102487413174e-01 8.204184734401e-01 8.308702246381e-01 8.416491397749e-01 8.527563458758e-01 8.641185833709e-01 8.755426983153e-01 8.867159266311e-01 8.971934483105e-01 9.064043143116e-01 9.137159824229e-01 9.184704507528e-01 9.200636366479e-01 9.180179477282e-01 9.120510634701e-01 9.021176093824e-01 8.884403864171e-01 8.714976118320e-01 8.519757395670e-01 8.307035146249e-01 8.085435289556e-01 7.862826832497e-01 7.645314467599e-01 7.436594594458e-01 7.237496052691e-01 7.046049042221e-01 6.858050235614e-01 6.667580552931e-01 6.467721959412e-01 6.251402859904e-01 6.008193049884e-01 5.796587804428e-01 5.645692617257e-01 5.549788618111e-01 5.504661940384e-01
 5.531676761496e-01 5.577250595335e-01 5.674450177942e-01 5.827522390601e-01 6.042542016222e-01 6.288318676786e-01 6.506625869828e-01 6.708856497186e-01 6.902346324765e-01 7.094264682142e-01 7.290720668448e-01 7.496017292897e-01 7.712026535277e-01 7.937818146140e-01 8.169555472003e-01 8.400864812476e-01 8.623467463828e-01 8.828516012025e-01 9.007454529371e-01 9.153109006443e-01 9.260412705170e-01 9.326882193083e-01 9.352753506934e-01 9.340762761626e-01 9.295532819082e-01 9.223118398392e-01 9.130189886776e-01 9.023374318676e-01 8.908494730663e-01 8.790373736073e-01 8.672554979991e-01 8.557183614565e-01 8.445309986541e-01 8.337249233405e-01 8.232756963180e-01 8.131458712700e-01 8.033141381511e-01 7.937823233604e-01 7.845840506012e-01 7.757628763398e-01 7.673608258128e-01 7.593777313174e-01 7.517624852375e-01 7.443743545019e-01 7.369862023576e-01 7.292853958689e-01 7.209320263661e-01 7.107775375677e-01 7.086932044023e-01 7.163382728718e-01 7.335664447019e-01 7.603882845252e-01 7.893028231687e-01 8.162820604726e-01 8.417047655889e-01 8.663083507662e-01 8.910163062219e-01 9.168369117157e-01 9.447683549073e-01 9.756720460371e-01 1.010163782376e+00 1.048511509595e+00 1.090571648179e+00 1.135761175192e+00 1.183066986932e+00 1.231095815164e+00 1.278169424536e+00 1.322418228093e+00 1.361929806846e+00 1.394878240870e+00 1.419675120509e+00 1.435078977684e+00 1.440303017045e+00 1.435077688693e+00 1.419675589569e+00 1.394880104560e+00 1.361929503306e+00 1.322417767696e+00 1.278168679130e+00 1.231097624179e+00 1.183066486873e+00 1.135759293725e+00 1.090571942784e+00 1.048511696054e+00 1.010164529805e+00 9.756703638100e-01 9.447684435512e-01 9.168380558396e-01 8.910160993221e-01 8.663087201511e-01 8.417059680035e-01 8.162839945754e-01 7.893018372813e-01 7.603897520524e-01 7.335672060924e-01 7.163376032236e-01 7.086930794883e-01 7.107782087827e-01 7.209311018529e-01 7.292843714570e-01 7.369880159642e-01 7.443740910471e-01 7.517630111765e-01 7.593790436242e-01 7.673593351952e-01 7.757628924612e-01 7.845819478477e-01 7.937827882542e-01 8.033152335151e-01 8.131456168939e-01 8.232732653463e-01 8.337251189141e-01 8.445325156986e-01 8.557163097203e-01 8.672544708771e-01 8.790394359086e-01 8.908491245183e-01 9.023355040849e-01 9.130217105282e-01 9.223117035110e-01 9.295524448410e-01 9.340752648423e-01 9.352768278231e-01 9.326879720876e-01 9.260398397541e-01 9.153107674498e-01 9.007454940624e-01 8.828526185135e-01 8.623466909830e-01 8.400838231594e-01 8.169565622449e-01 7.937843566092e-01 7.712007028842e-01 7.495994885605e-01 7.290741990754e-01 7.094273183819e-01 6.902347834391e-01 6.708842449973e-01 6.506635917021e-01 6.288326111816e-01 6.042563075560e-01 5.827523231469e-01 5.674437804848e-01 5.577250206545e-01 5.531676761496e-01
 5.559757965135e-01 5.605886556905e-01 5.704688889863e-01 5.860488480240e-01 6.079659127110e-01 6.329177150460e-01 6.550804796582e-01 6.756664709857e-01 6.954331128354e-01 7.151171686547e-01 7.353413098231e-01 7.565469502036e-01 7.789241796635e-01 8.023737068487e-01 8.265070591475e-01 8.506653023317e-01 8.740068603665e-01 8.956235951672e-01 9.146353901658e-01 9.302943076236e-01 9.420619080064e-01 9.496566024898e-01 9.530661530468e-01 9.525359084882e-01 9.485048223298e-01 9.415669671818e-01 9.323864933277e-01 9.216385371833e-01 9.099265351861e-01 8.977631615842e-01 8.855373763267e-01 8.735022009242e-01 8.617987766260e-01 8.504950448834e-01 8.396005195174e-01 8.291021410992e-01 8.189991963935e-01 8.093057508282e-01 8.000552073673e-01 7.912815642443e-01 7.830062451605e-01 7.751980664602e-01 7.677658389030e-01 7.605244223922e-01 7.532021470540e-01 7.454469456191e-01 7.368882893471e-01 7.264326054248e-01 7.244166309133e-01 7.324257386232e-01 7.503263091267e-01 7.780440180868e-01 8.073491933839e-01 8.346622860244e-01 8.603835447869e-01 8.852928152884e-01 9.103510193444e-01 9.365988234109e-01 9.650562192407e-01 9.965954452756e-01 1.031829088993e+00 1.071011707220e+00 1.113978444800e+00 1.160111499612e+00 1.208374296136e+00 1.257340213520e+00 1.305297340178e+00 1.350349966093e+00 1.390562172237e+00 1.424080370878e+00 1.449296534559e+00 1.464959322701e+00 1.470271650157e+00 1.464958853756e+00 1.449297892866e+00 1.424081422938e+00 1.390560826174e+00 1.350352245033e+00 1.305298247474e+00 1.257340131381e+00 1.208374603703e+00 1.160112347720e+00 1.113977824432e+00 1.071012303715e+00 1.031830528716e+00 9.965947191997e-01 9.650577396571e-01 9.365994658588e-01 9.103512350071e-01 8.852926826262e-01 8.603847969143e-01 8.346635219517e-01 8.073462654095e-01 7.780453618208e-01 7.503279789038e-01 7.324257035043e-01 7.244168678886e-01 7.264329380926e-01 7.368877333103e-01 7.454452206795e-01 7.532035935980e-01 7.605234267460e-01 7.677646487986e-01 7.751981210966e-01 7.830068818928e-01 7.912821895184e-01 8.000547330549e-01 8.093062022161e-01 8.190003606584e-01 8.291025157472e-01 8.395995321132e-01 8.504961828152e-01 8.618009594754e-01 8.734995599824e-01 8.855373047585e-01 8.977653776801e-01 9.099257023167e-01 9.216375951548e-01 9.323883184029e-01 9.415674075507e-01 9.485035214208e-01 9.525354160786e-01 9.530679170857e-01 9.496563997735e-01 9.420609246432e-01 9.302941640243e-01 9.146350868396e-01 8.956241807286e-01 8.740067833372e-01 8.506623689455e-01 8.265067821722e-01 8.023771199228e-01 7.789214600392e-01 7.565445491048e-01 7.353430954600e-01 7.151178242297e-01 6.954335110592e-01 6.756660558086e-01 6.550821680687e-01 6.329184930274e-01 6.079671872853e-01 5.860500702609e-01 5.704678356208e-01 5.605885573497e-01 5.559757965135e-01
 5.584118795435e-01 5.630864819742e-01 5.731471838850e-01 5.890322586008e-01 6.114002683175e-01 6.368274276137e-01 6.594549626273e-01 6.805378736986e-01 7.008452717299e-01 7.211255809738e-01 7.420084273860e-01 7.639449082133e-01 7.871322079617e-01 8.114724028750e-01 8.365804926276e-01 8.617944233315e-01 8.862683265503e-01 9.090803057987e-01 9.293308361463e-01 9.462425066575e-01 9.592427795426e-01 9.680077291028e-01 9.724821262045e-01 9.728658662437e-01 9.695657035539e-01 9.631514595782e-01 9.542759692981e-01 9.436141882542e-01 9.317893106569e-01 9.193372274805e-01 9.066834998180e-01 8.941207932935e-01 8.818322414911e-01 8.699284826867e-01 8.584559971991e-01 8.474389953751e-01 8.369050101997e-01 8.268867836982e-01 8.174259308773e-01 8.085528586199e-01 8.002704930496e-01 7.925179086016e-01 7.851590861688e-01 7.779597607880e-01 7.705992028525e-01 7.626807069828e-01 7.537979065041e-01 7.429502683622e-01 7.409774367022e-01 7.493344180201e-01 7.679018785800e-01 7.965328234186e-01 8.262207835442e-01 8.538352304475e-01 8.798075687686e-01 9.049654466211e-01 9.303119926408e-01 9.569224672131e-01 9.858449890156e-01 1.017964731970e+00 1.053895495594e+00 1.093880983868e+00 1.137738737591e+00 1.184826093817e+00 1.234074079429e+00 1.284025496971e+00 1.332930493974e+00 1.378857831767e+00 1.419842308007e+00 1.453997054820e+00 1.479686115226e+00 1.495642548229e+00 1.501052833429e+00 1.495642206809e+00 1.479688099262e+00 1.453996446327e+00 1.419840169002e+00 1.378860978543e+00 1.332931810135e+00 1.284024048374e+00 1.234075114586e+00 1.184827977914e+00 1.137738635193e+00 1.093881178264e+00 1.053896531200e+00 1.017964954902e+00 9.858459033387e-01 9.569234602358e-01 9.303126919033e-01 9.049660380599e-01 8.798094167674e-01 8.538354614156e-01 8.262187006371e-01 7.965343956885e-01 7.679032303523e-01 7.493335425658e-01 7.409777046645e-01 7.429509854531e-01 7.537971311049e-01 7.626789198444e-01 7.705999720986e-01 7.779582483049e-01 7.851565105682e-01 7.925170435819e-01 8.002713679270e-01 8.085535495948e-01 8.174251716086e-01 8.268862844755e-01 8.369057124724e-01 8.474388618128e-01 8.584561220935e-01 8.699301628259e-01 8.818349176294e-01 8.941181443694e-01 9.066826107882e-01 9.193390762990e-01 9.317873113243e-01 9.436136983907e-01 9.542758155829e-01 9.631521509970e-01 9.695641371737e-01 9.728657456172e-01 9.724822717063e-01 9.680070879562e-01 9.592416859464e-01 9.462410469662e-01 9.293309488112e-01 9.090821882114e-01 8.862688118224e-01 8.617920865974e-01 8.365804641606e-01 8.114750616340e-01 7.871304354370e-01 7.639432372248e-01 7.420098257356e-01 7.211260085718e-01 7.008456658805e-01 6.805376506399e-01 6.594548713958e-01 6.368264405046e-01 6.114006850488e-01 5.890342877599e-01 5.731454199935e-01 5.630869868382e-01 5.584118795435e-01
 5.599284052793e-01 5.646658526216e-01 5.749093017325e-01 5.911063701770e-01 6.139170541239e-01 6.398869286310e-01 6.631016394125e-01 6.848167564915e-01 7.057948563313e-01 7.267837596181e-01 7.484136381458e-01 7.711398964499e-01 7.951666925096e-01 8.204089714473e-01 8.464885019320e-01 8.727562928698e-01 8.983751082189e-01 9.224194928789e-01 9.439751912063e-01 9.622400440551e-01 9.766071602009e-01 9.867054753653e-01 9.924303713440e-01 9.939264155666e-01 9.915606859755e-01 9.858663449349e-01 9.774762243038e-01 9.670595922167e-01 9.552500742913e-01 9.426024398127e-01 9.295766015910e-01 9.165031199892e-01 9.036106786599e-01 8.910504279579e-01 8.789080738072e-01 8.672510922879e-01 8.561376416779e-01 8.456267487118e-01 8.357713453408e-01 8.266065289113e-01 8.181233478141e-01 8.102341347924e-01 8.027640967256e-01 7.954368631578e-01 7.878820437889e-01 7.796602684513e-01 7.703322294428e-01 7.590207548844e-01 7.570438528964e-01 7.656869717494e-01 7.848485892864e-01 8.143186101129e-01 8.443497601808e-01 8.722201166655e-01 8.984018051340e-01 9.237681251492e-01 9.493601676743e-01 9.762881934339e-01 1.005627284539e+00 1.038278216596e+00 1.074857933032e+00 1.115603961581e+00 1.160318915844e+00 1.208342426921e+00 1.258573217405e+00 1.309521847430e+00 1.359402380573e+00 1.406243317677e+00 1.448038579976e+00 1.482870077933e+00 1.509067240726e+00 1.525338295943e+00 1.530855577870e+00 1.525337991465e+00 1.509069001710e+00 1.482868421083e+00 1.448037177687e+00 1.406243760009e+00 1.359400827319e+00 1.309519643200e+00 1.258573563831e+00 1.208342705241e+00 1.160318633935e+00 1.115602524857e+00 1.074858387939e+00 1.038278236136e+00 1.005627572764e+00 9.762895269921e-01 9.493594618367e-01 9.237691628213e-01 8.984049352146e-01 8.722209768602e-01 8.443489211753e-01 8.143198988949e-01 7.848495581223e-01 7.656869344564e-01 7.570445793885e-01 7.590206278977e-01 7.703310900331e-01 7.796596502054e-01 7.878821596469e-01 7.954364665372e-01 8.027632610329e-01 8.102338892448e-01 8.181231897433e-01 8.266079093176e-01 8.357705949893e-01 8.456250688373e-01 8.561378981712e-01 8.672512813909e-01 8.789079788876e-01 8.910512239227e-01 9.036125567239e-01 9.165027986582e-01 9.295763536025e-01 9.426040514223e-01 9.552475977484e-01 9.670600092835e-01 9.774759925633e-01 9.858665269944e-01 9.915610120201e-01 9.939270071310e-01 9.924291902318e-01 9.867060400549e-01 9.766070339770e-01 9.622385831761e-01 9.439750678500e-01 9.224212193083e-01 8.983762918176e-01 8.727554808519e-01 8.464880894233e-01 8.204094956473e-01 7.951667851140e-01 7.711396776929e-01 7.484152022582e-01 7.267834534134e-01 7.057955478372e-01 6.848170997002e-01 6.631009984137e-01 6.398858739055e-01 6.139170774247e-01 5.911070924878e-01 5.749065089895e-01 5.646665572252e-01 5.599284052793e-01
 5.600310228713e-01 5.648261108068e-01 5.752379201727e-01 5.917258629186e-01 6.149295299883e-01 6.414722809575e-01 6.653756809286e-01 6.878476207799e-01 7.096238124071e-01 7.314365708014e-01 7.539061176884e-01 7.774850205230e-01 8.023820144653e-01 8.285273690097e-01 8.555618858683e-01 8.828600708150e-01 9.096026791071e-01 9.348704782407e-01 9.577449023755e-01 9.774040436291e-01 9.932061712223e-01 1.004735002162e+00 1.011831625209e+00 1.014583997896e+00 1.013309713369e+00 1.008498767276e+00 1.000755142803e+00 9.907372081610e-01 9.790804060617e-01 9.663551057488e-01 9.530470183610e-01 9.395232081439e-01 9.260510685284e-01 9.128200627382e-01 8.999574029849e-01 8.875677661285e-01 8.757417914128e-01 8.645686842811e-01 8.541164808779e-01 8.444310382867e-01 8.354999723994e-01 8.272234013483e-01 8.193996429361e-01 8.117225600416e-01 8.037825604824e-01 7.951035473722e-01 7.852246638170e-01 7.734072263669e-01 7.713720758402e-01 7.802131644643e-01 7.998437477677e-01 8.300051108425e-01 8.603275485725e-01 8.884223935053e-01 9.147966740388e-01 9.403635830442e-01 9.661935689142e-01 9.934288606808e-01 1.023163613442e+00 1.056314751349e+00 1.093501398609e+00 1.134961810684e+00 1.180488331497e+00 1.229402674754e+00 1.280580315144e+00 1.332501023472e+00 1.383343963354e+00 1.431097146878e+00 1.473707994688e+00 1.509225863315e+00 1.535942133039e+00 1.552534360110e+00 1.558161724939e+00 1.552534458595e+00 1.535943756113e+00 1.509225494569e+00 1.473708906286e+00 1.431096284109e+00 1.383341795213e+00 1.332499863487e+00 1.280580981981e+00 1.229403916924e+00 1.180488481809e+00 1.134960868620e+00 1.093502489989e+00 1.056314028975e+00 1.023164970556e+00 9.934295080026e-01 9.661919849585e-01 9.403644061294e-01 9.147999021038e-01 8.884234903471e-01 8.603273171293e-01 8.300048672556e-01 7.998444067270e-01 7.802131406272e-01 7.713734028783e-01 7.734061510508e-01 7.852245771330e-01 7.951040376721e-01 8.037816242748e-01 8.117229322540e-01 8.193995120712e-01 8.272234593138e-01 8.355003459885e-01 8.444327232858e-01 8.541163382056e-01 8.645671261792e-01 8.757422800590e-01 8.875697177171e-01 8.999567465363e-01 9.128203548681e-01 9.260509281972e-01 9.395233114061e-01 9.530477935213e-01 9.663571380106e-01 9.790780875379e-01 9.907378563706e-01 1.000755796524e+00 1.008497872351e+00 1.013310500732e+00 1.014584517224e+00 1.011830540865e+00 1.004737151297e+00 9.932068994990e-01 9.774034416386e-01 9.577440053776e-01 9.348708908218e-01 9.096034685927e-01 8.828599966545e-01 8.555626739253e-01 8.285277932373e-01 8.023810196747e-01 7.774850436581e-01 7.539077317085e-01 7.314357049298e-01 7.096242006115e-01 6.878484609793e-01 6.653779202108e-01 6.414734607720e-01 6.149296227318e-01 5.917256386580e-01 5.752362817705e-01 5.648265871364e-01 5.600310228713e-01
 5.584065084731e-01 5.632493191079e-01 5.738036290486e-01 5.905380874854e-01 6.140534994148e-01 6.411662815757e-01 6.658333029876e-01 6.891620717835e-01 7.118442768758e-01 7.345814568687e-01 7.579728459462e-01 7.824574496689e-01 8.082476512634e-01 8.352885448988e-01 8.632479657253e-01 8.915287050467e-01 9.193412766919e-01 9.457837299738e-01 9.699405713586e-01 9.909769515141e-01 1.008222103847e+00 1.021213890966e+00 1.029739754784e+00 1.033834369992e+00 1.033756819246e+00 1.029952118855e+00 1.022989674692e+00 1.013508641582e+00 1.002140163600e+00 9.894651105594e-01 9.759866318626e-01 9.621013178939e-01 9.481053282943e-01 9.342267539507e-01 9.206266208493e-01 9.074406555265e-01 8.947927763484e-01 8.827964332376e-01 8.715431883094e-01 8.610963867942e-01 8.514493192470e-01 8.425078354101e-01 8.340629497982e-01 8.257904029846e-01 8.172646471809e-01 8.079866839893e-01 7.974822611381e-01 7.851498172965e-01 7.830056452302e-01 7.919473534660e-01 8.118992345416e-01 8.425647569270e-01 8.731436628834e-01 9.014637133823e-01 9.280521793196e-01 9.538532054119e-01 9.799546094671e-01 1.007523359202e+00 1.037662921418e+00 1.071299834002e+00 1.109059034118e+00 1.151181910781e+00 1.197454782636e+00 1.247188657038e+00 1.299240894559e+00 1.352067700528e+00 1.403813902791e+00 1.452430470390e+00 1.495823504372e+00 1.532000926641e+00 1.559218174234e+00 1.576122474187e+00 1.581854654411e+00 1.576122467835e+00 1.559218579411e+00 1.532000798137e+00 1.495824624627e+00 1.452430355011e+00 1.403813230459e+00 1.352067582262e+00 1.299241940824e+00 1.247190485348e+00 1.197455063909e+00 1.151181265143e+00 1.109060714714e+00 1.071299428153e+00 1.037664499966e+00 1.007523292012e+00 9.799547641504e-01 9.538540327610e-01 9.280555494672e-01 9.014638224296e-01 8.731437879508e-01 8.425644818714e-01 8.118990149750e-01 7.919473311522e-01 7.830058792753e-01 7.851486879681e-01 7.974821915191e-01 8.079860060380e-01 8.172644050974e-01 8.257905069287e-01 8.340603715598e-01 8.425074247523e-01 8.514509153183e-01 8.610975708221e-01 8.715437318218e-01 8.827952146045e-01 8.947932751577e-01 9.074435656160e-01 9.206261752669e-01 9.342264191241e-01 9.481053953133e-01 9.621006152952e-01 9.759866001611e-01 9.894667578510e-01 1.002138207546e+00 1.013508254035e+00 1.022990236998e+00 1.029951294040e+00 1.033756452861e+00 1.033834591830e+00 1.029739603003e+00 1.021215772292e+00 1.008222220201e+00 9.909780844252e-01 9.699398055470e-01 9.457828911617e-01 9.193415588068e-01 8.915284006000e-01 8.632484679735e-01 8.352897620984e-01 8.082465807618e-01 7.824573548206e-01 7.579722091886e-01 7.345798570327e-01 7.118436090305e-01 6.891612293893e-01 6.658356378949e-01 6.411668639696e-01 6.140529337185e-01 5.905380366587e-01 5.738039047479e-01 5.632492658892e-01 5.584065084731e-01
 5.550131566473e-01 5.598911916394e-01 5.705556936979e-01 5.874796616911e-01 6.112089897355e-01 6.388602783358e-01 6.643301635197e-01 6.885741974164e-01 7.122307923458e-01 7.359558043394e-01 7.603152637061e-01 7.857290889018e-01 8.124087820232e-01 8.403154245749e-01 8.691446652365e-01 8.983350022312e-01 9.271331869843e-01 9.546640801490e-01 9.800226967947e-01 1.002367600151e+00 1.021006279907e+00 1.035433954899e+00 1.045388447800e+00 1.050850704857e+00 1.052022562293e+00 1.049302215890e+00 1.043221202973e+00 1.034391023211e+00 1.023432415720e+00 1.010929841031e+00 9.973961362531e-01 9.832487921605e-01 9.688085969740e-01 9.543301009570e-01 9.400025555200e-01 9.259899781893e-01 9.124394888570e-01 8.994897513449e-01 8.872595501671e-01 8.758323879820e-01 8.652238091269e-01 8.553574581421e-01 8.460378613353e-01 8.369457395398e-01 8.276583887643e-01 8.176730941565e-01 8.065093491961e-01 7.936840860878e-01 7.913891717336e-01 8.003443954553e-01 8.204773708925e-01 8.514656648331e-01 8.823009532459e-01 9.108864170442e-01 9.377536384954e-01 9.638596506752e-01 9.902993899401e-01 1.018249545231e+00 1.048814521398e+00 1.082928323356e+00 1.121221952042e+00 1.163939121156e+00 1.210866439717e+00 1.261316999780e+00 1.314132871793e+00 1.367753977187e+00 1.420296771158e+00 1.469679572009e+00 1.513773356387e+00 1.550544436375e+00 1.578213626004e+00 1.595401701149e+00 1.601229316898e+00 1.595401449240e+00 1.578212535453e+00 1.550542408434e+00 1.513772745384e+00 1.469680224675e+00 1.420296169446e+00 1.367752219622e+00 1.314132142854e+00 1.261316425218e+00 1.210867405335e+00 1.163937846383e+00 1.121222977289e+00 1.082928631793e+00 1.048815501670e+00 1.018249183421e+00 9.903004218314e-01 9.638602557253e-01 9.377572139655e-01 9.108854706948e-01 8.823011853547e-01 8.514660898185e-01 8.204775836929e-01 8.003445034667e-01 7.913887722831e-01 7.936840342541e-01 8.065085621565e-01 8.176715077931e-01 8.276598351986e-01 8.369456903243e-01 8.460347283985e-01 8.553565478983e-01 8.652253964931e-01 8.758335445915e-01 8.872592594203e-01 8.994883860972e-01 9.124403791718e-01 9.259907761160e-01 9.400028579005e-01 9.543290113271e-01 9.688091604720e-01 9.832481757537e-01 9.973956111594e-01 1.010930238988e+00 1.023430622886e+00 1.034389595556e+00 1.043221902196e+00 1.049303759838e+00 1.052022733183e+00 1.050850385758e+00 1.045388358157e+00 1.035434719944e+00 1.021005247557e+00 1.002368789690e+00 9.800221106765e-01 9.546641263469e-01 9.271344992878e-01 8.983343591543e-01 8.691437970034e-01 8.403162889222e-01 8.124085441187e-01 7.857299396179e-01 7.603147921151e-01 7.359545137585e-01 7.122311518752e-01 6.885731018447e-01 6.643290550715e-01 6.388593168038e-01 6.112092234219e-01 5.874793956685e-01 5.705558975011e-01 5.598903173386e-01 5.550131566473e-01
 5.501049657389e-01 5.550029264587e-01 5.657435181519e-01 5.827975814653e-01 6.066420042576e-01 6.347734178306e-01 6.610347935825e-01 6.861964631779e-01 7.108280813423e-01 7.355361123217e-01 7.608455287780e-01 7.871541519026e-01 8.146709404193e-01 8.433721429034e-01 8.729790521240e-01 9.029752596620e-01 9.326433705835e-01 9.611399595518e-01 9.875779923688e-01 1.011118118086e+00 1.031047090738e+00 1.046829390509e+00 1.058157016641e+00 1.064956774867e+00 1.067380454186e+00 1.065775341725e+00 1.060633981802e+00 1.052534022426e+00 1.042080725978e+00 1.029854919417e+00 1.016370947649e+00 1.002059349647e+00 9.872626372045e-01 9.722469992903e-01 9.572287092893e-01 9.423925733566e-01 9.279012299775e-01 9.139219075514e-01 9.005967388524e-01 8.880335041102e-01 8.762834668785e-01 8.652996085716e-01 8.549167226237e-01 8.448445760343e-01 8.346779029693e-01 8.239275039708e-01 8.121158148676e-01 7.988474074917e-01 7.963738309032e-01 8.052787950964e-01 8.254826530032e-01 8.566476644652e-01 8.877796425135e-01 9.167049333662e-01 9.439419361245e-01 9.704400181283e-01 9.972931292010e-01 1.025670105396e+00 1.056673966063e+00 1.091242400879e+00 1.130006905381e+00 1.173222007586e+00 1.220682644823e+00 1.271705414249e+00 1.325130409817e+00 1.379389181545e+00 1.432574017335e+00 1.482580885430e+00 1.527248915578e+00 1.564510943237e+00 1.592554491055e+00 1.609978565008e+00 1.615888055459e+00 1.609978807408e+00 1.592554558250e+00 1.564508400832e+00 1.527247975514e+00 1.482582670057e+00 1.432574098726e+00 1.379385382146e+00 1.325129689663e+00 1.271704510168e+00 1.220684348647e+00 1.173220604680e+00 1.130007311321e+00 1.091241476721e+00 1.056674067637e+00 1.025669546520e+00 9.972930725125e-01 9.704406300860e-01 9.439438276182e-01 9.167031286159e-01 8.877800412423e-01 8.566489726879e-01 8.254828388967e-01 8.052785848056e-01 7.963740744343e-01 7.988487042940e-01 8.121149764359e-01 8.239263202124e-01 8.346793623190e-01 8.448438470430e-01 8.549154652375e-01 8.652996815608e-01 8.762853780262e-01 8.880349162907e-01 9.005944465402e-01 9.139197741076e-01 9.279023324853e-01 9.423908220819e-01 9.572288352464e-01 9.722464553170e-01 9.872630454335e-01 1.002059574970e+00 1.016370078184e+00 1.029854088732e+00 1.042079476224e+00 1.052532155483e+00 1.060634572857e+00 1.065776744610e+00 1.067380834708e+00 1.064956158782e+00 1.058156346472e+00 1.046829033184e+00 1.031045859653e+00 1.011117413977e+00 9.875782331042e-01 9.611412717418e-01 9.326446698163e-01 9.029752968550e-01 8.729781793182e-01 8.433709696870e-01 8.146709747709e-01 7.871559614999e-01 7.608460282081e-01 7.355351606189e-01 7.108292429478e-01 6.861955557743e-01 6.610329281643e-01 6.347731307600e-01 6.066430146873e-01 5.827970811630e-01 5.657429652101e-01 5.550030594527e-01 5.501049657389e-01
 5.441730170591e-01 5.490782339923e-01 5.598598940515e-01 5.769844416239e-01 6.008506863448e-01 6.293751300157e-01 6.563504440400e-01 6.823469727989e-01 7.078594859363e-01 7.334509787197e-01 7.596039145453e-01 7.866927631473e-01 8.149258349474e-01 8.442931517923e-01 8.745437480316e-01 9.052024592188e-01 9.355875485530e-01 9.648925624879e-01 9.922484646922e-01 1.016826035013e+00 1.037898209238e+00 1.054905265052e+00 1.067497337238e+00 1.075555590447e+00 1.079184361164e+00 1.078676667972e+00 1.074486720007e+00 1.067158584108e+00 1.057273300764e+00 1.045400348321e+00 1.032052576978e+00 1.017665136004e+00 1.002593148226e+00 9.871153048884e-01 9.714664189711e-01 9.558431982744e-01 9.404295033550e-01 9.254116244341e-01 9.109554360049e-01 8.972007755603e-01 8.842326074233e-01 8.720458194292e-01 8.605179073724e-01 8.494008006409e-01 8.383220082964e-01 8.268162175963e-01 8.144188119840e-01 8.007792902916e-01 7.981190263462e-01 8.069365608007e-01 8.271379844566e-01 8.583836002961e-01 8.898756868850e-01 9.192210637558e-01 9.469123461530e-01 9.738744266875e-01 1.001191199422e+00 1.030011949438e+00 1.061437411455e+00 1.096401352405e+00 1.135542349705e+00 1.179126959173e+00 1.226964035327e+00 1.278378574057e+00 1.332220249275e+00 1.386918358910e+00 1.440549837630e+00 1.490999143101e+00 1.536076774012e+00 1.573690943350e+00 1.602007962579e+00 1.619604560699e+00 1.625574072685e+00 1.619604649647e+00 1.602009506711e+00 1.573690642833e+00 1.536076364070e+00 1.491000176984e+00 1.440550948092e+00 1.386914501428e+00 1.332220057012e+00 1.278378218332e+00 1.226965606663e+00 1.179125835596e+00 1.135542181898e+00 1.096399704934e+00 1.061437279598e+00 1.030012025860e+00 1.001190792182e+00 9.738754743147e-01 9.469127923843e-01 9.192209966882e-01 8.898767503730e-01 8.583845240999e-01 8.271368418879e-01 8.069369366242e-01 7.981191510086e-01 8.007814365789e-01 8.144177852887e-01 8.268161736641e-01 8.383232578171e-01 8.493995968348e-01 8.605169810454e-01 8.720464505379e-01 8.842341477116e-01 8.972008234937e-01 9.109534797107e-01 9.254115268129e-01 9.404308317210e-01 9.558415414216e-01 9.714654621404e-01 9.871161191244e-01 1.002593461448e+00 1.017666046865e+00 1.032051264314e+00 1.045399650111e+00 1.057272503724e+00 1.067156720118e+00 1.074488894018e+00 1.078677443743e+00 1.079183914613e+00 1.075556786496e+00 1.067498612116e+00 1.054904426147e+00 1.037898403619e+00 1.016826453750e+00 9.922496907518e-01 9.648925054424e-01 9.355880606956e-01 9.052024129831e-01 8.745428354840e-01 8.442908143060e-01 8.149254358136e-01 7.866929434812e-01 7.596020080349e-01 7.334489452668e-01 7.078613630553e-01 6.823472164066e-01 6.563499548466e-01 6.293761906865e-01 6.008519961342e-01 5.769843442620e-01 5.598588542828e-01 5.490784553821e-01 5.441730170591e-01
 5.378269445308e-01 5.427270168397e-01 5.535111444004e-01 5.706434608036e-01 5.944367971834e-01 6.232271751937e-01 6.507555571303e-01 6.773991312784e-01 7.035888818809e-01 7.298517193314e-01 7.566382600998e-01 7.843051619964e-01 8.130605215382e-01 8.429049165410e-01 8.736168940241e-01 9.047539093726e-01 9.356672972989e-01 9.655887502099e-01 9.936686823450e-01 1.019087780478e+00 1.041116406542e+00 1.059174496863e+00 1.072878595818e+00 1.082069595656e+00 1.086806182764e+00 1.087335631322e+00 1.084064733452e+00 1.077507118214e+00 1.068216941750e+00 1.056743815010e+00 1.043594891752e+00 1.029204421783e+00 1.013932624514e+00 9.980732510791e-01 9.818705037896e-01 9.655346397067e-01 9.492726763220e-01 9.332809046150e-01 9.177534067540e-01 9.028605914227e-01 8.887203146109e-01 8.753748732614e-01 8.627471028750e-01 8.506394197129e-01 8.387204599910e-01 8.265493833574e-01 8.136797054306e-01 7.997647502474e-01 7.969313746390e-01 8.056492129933e-01 8.258014329789e-01 8.570687057015e-01 8.889752122496e-01 9.187889612068e-01 9.469712094134e-01 9.744175023392e-01 1.002191786327e+00 1.031421499328e+00 1.063202033376e+00 1.098460000259e+00 1.137849082638e+00 1.181644323846e+00 1.229673218028e+00 1.281276415252e+00 1.335316117304e+00 1.390225800808e+00 1.444080701036e+00 1.494757139276e+00 1.540051156999e+00 1.577854340683e+00 1.606321874485e+00 1.624014112081e+00 1.630016490893e+00 1.624014154407e+00 1.606322307620e+00 1.577853969343e+00 1.540049298609e+00 1.494757038021e+00 1.444081239171e+00 1.390223437224e+00 1.335316256318e+00 1.281276699684e+00 1.229674328680e+00 1.181643148545e+00 1.137848168508e+00 1.098459524663e+00 1.063202012460e+00 1.031422332796e+00 1.002191917579e+00 9.744177132882e-01 9.469706590459e-01 9.187892246220e-01 8.889754049212e-01 8.570692666061e-01 8.258005014894e-01 8.056498348491e-01 7.969304353662e-01 7.997651033655e-01 8.136793028851e-01 8.265500175212e-01 8.387216018789e-01 8.506394859036e-01 8.627462497118e-01 8.753752161182e-01 8.887214814823e-01 9.028587651769e-01 9.177518755036e-01 9.332824630318e-01 9.492736977787e-01 9.655352397339e-01 9.818692286003e-01 9.980735203601e-01 1.013931933719e+00 1.029203694459e+00 1.043592735694e+00 1.056744663365e+00 1.068217370513e+00 1.077507248722e+00 1.084067667759e+00 1.087335821221e+00 1.086805825891e+00 1.082071326796e+00 1.072880552443e+00 1.059173959614e+00 1.041117527997e+00 1.019090111691e+00 9.936694669019e-01 9.655870089518e-01 9.356685674841e-01 9.047530182802e-01 8.736171744681e-01 8.429038040806e-01 8.130597731499e-01 7.843054687519e-01 7.566368285750e-01 7.298500762970e-01 7.035906128201e-01 6.774007747941e-01 6.507554691401e-01 6.232282111830e-01 5.944377498513e-01 5.706436438657e-01 5.535106410969e-01 5.427260424971e-01 5.378269445308e-01
 5.316428762700e-01 5.365211404928e-01 5.472601615958e-01 5.643206639372e-01 5.879323268171e-01 6.168023616238e-01 6.446292128243e-01 6.716259492427e-01 6.981814883955e-01 7.248002891152e-01 7.519181629658e-01 7.798838391598e-01 8.089046800430e-01 8.389877271252e-01 8.699357434784e-01 9.013315954694e-01 9.325565820839e-01 9.628715670969e-01 9.914515507628e-01 1.017486660321e+00 1.040249931204e+00 1.059147480957e+00 1.073771299475e+00 1.083927658405e+00 1.089633377897e+00 1.091097902496e+00 1.088677741447e+00 1.082854537171e+00 1.074151730487e+00 1.063097243340e+00 1.050185559363e+00 1.035847209421e+00 1.020446041959e+00 1.004285714302e+00 9.876202765231e-01 9.706780735275e-01 9.536833792874e-01 9.368503564364e-01 9.203981892091e-01 9.045212570188e-01 8.893744037185e-01 8.750406385424e-01 8.614877763050e-01 8.485657489191e-01 8.359814461454e-01 8.233188033617e-01 8.101441310652e-01 7.960730121961e-01 7.931037743802e-01 8.017258537564e-01 8.217916593666e-01 8.530272723450e-01 8.853433799312e-01 9.156004906767e-01 9.442320447451e-01 9.721047747781e-01 1.000256422013e+00 1.029798071403e+00 1.061815446284e+00 1.097232541781e+00 1.136712902023e+00 1.180543687179e+00 1.228570403733e+00 1.280148917990e+00 1.334156299880e+00 1.389036154949e+00 1.442873518921e+00 1.493542218951e+00 1.538839878753e+00 1.576653481463e+00 1.605132716238e+00 1.622835095866e+00 1.628842284399e+00 1.622835756263e+00 1.605132670064e+00 1.576652179762e+00 1.538837004159e+00 1.493542876014e+00 1.442873269118e+00 1.389035110185e+00 1.334156001372e+00 1.280148848997e+00 1.228569755125e+00 1.180541378415e+00 1.136711695122e+00 1.097233233324e+00 1.061815902861e+00 1.029798624533e+00 1.000256151623e+00 9.721037856890e-01 9.442314563052e-01 9.156003126000e-01 8.853428980531e-01 8.530264943848e-01 8.217914210953e-01 8.017269007661e-01 7.931032598800e-01 7.960719899732e-01 8.101432875837e-01 8.233194493334e-01 8.359819493176e-01 8.485661330177e-01 8.614872498089e-01 8.750408740449e-01 8.893755374691e-01 9.045196948656e-01 9.203973256465e-01 9.368515372051e-01 9.536833523954e-01 9.706790174748e-01 9.876200082192e-01 1.004285428648e+00 1.020445289588e+00 1.035845561952e+00 1.050184509287e+00 1.063098948493e+00 1.074151784168e+00 1.082854693458e+00 1.088678416804e+00 1.091096419264e+00 1.089633263951e+00 1.083928588523e+00 1.073771702209e+00 1.059146512529e+00 1.040250849946e+00 1.017489113987e+00 9.914518094995e-01 9.628693808097e-01 9.325580665638e-01 9.013310157218e-01 8.699373057104e-01 8.389877195906e-01 8.089034686231e-01 7.798855704065e-01 7.519178686559e-01 7.247995325233e-01 6.981830546356e-01 6.716268503448e-01 6.446274094072e-01 6.168027086696e-01 5.879317899529e-01 5.643207014539e-01 5.472607172281e-01 5.365199604296e-01 5.316428762700e-01
 5.260305590243e-01 5.308637882913e-01 5.414906432351e-01 5.583672929526e-01 5.816559351766e-01 6.103511487415e-01 6.381313243456e-01 6.651013545871e-01 6.916293518791e-01 7.182198658256e-01 7.453120024481e-01 7.732515741104e-01 8.022440526431e-01 8.323027099571e-01 8.632409721992e-01 8.946557050659e-01 9.259561324250e-01 9.564210897187e-01 9.852513284987e-01 1.011650791127e+00 1.034895743768e+00 1.054390319725e+00 1.069707730568e+00 1.080627713011e+00 1.087132916440e+00 1.089393085100e+00 1.087726142198e+00 1.082574320594e+00 1.074425841730e+00 1.063786096156e+00 1.051132089374e+00 1.036888371380e+00 1.021419134585e+00 1.005035703401e+00 9.880092400075e-01 9.705842613149e-01 9.530027496347e-01 9.355055939059e-01 9.183318214460e-01 9.017033713080e-01 8.858050722488e-01 8.707521474977e-01 8.565538423287e-01 8.430922403856e-01 8.301066216548e-01 8.171986253943e-01 8.039338551640e-01 7.898578087342e-01 7.868180202741e-01 7.953497757625e-01 8.152766723252e-01 8.463910326735e-01 8.790200490821e-01 9.095951601418e-01 9.385367598330e-01 9.666899481734e-01 9.950703223589e-01 1.024774328723e+00 1.056874746626e+00 1.092297416072e+00 1.131704598693e+00 1.175397075483e+00 1.223231120868e+00 1.274576447241e+00 1.328324723730e+00 1.382932045090e+00 1.436504416563e+00 1.486923793347e+00 1.531999049033e+00 1.569630937568e+00 1.597975055070e+00 1.615594389972e+00 1.621573792908e+00 1.615594872851e+00 1.597976148923e+00 1.569631037677e+00 1.531997762226e+00 1.486923827963e+00 1.436504633129e+00 1.382932182216e+00 1.328323303614e+00 1.274575677113e+00 1.223230282597e+00 1.175394623979e+00 1.131704030479e+00 1.092297836492e+00 1.056875883345e+00 1.024774692621e+00 9.950696741554e-01 9.666902679470e-01 9.385381681645e-01 9.095955767462e-01 8.790192945848e-01 8.463895452092e-01 8.152764592961e-01 7.953515913425e-01 7.868177941834e-01 7.898578573293e-01 8.039324841656e-01 8.171992939269e-01 8.301063067439e-01 8.430921990176e-01 8.565530009523e-01 8.707528169512e-01 8.858061756300e-01 9.017023665938e-01 9.183317407159e-01 9.355059591758e-01 9.530024325394e-01 9.705837197835e-01 9.880086901320e-01 1.005036916370e+00 1.021419557247e+00 1.036887333291e+00 1.051132936034e+00 1.063787706798e+00 1.074425877877e+00 1.082572680643e+00 1.087725414607e+00 1.089392237886e+00 1.087132793276e+00 1.080629659497e+00 1.069708284056e+00 1.054388779554e+00 1.034896794328e+00 1.011652264563e+00 9.852524134812e-01 9.564198985450e-01 9.259553190199e-01 8.946552697996e-01 8.632404805581e-01 8.323025609752e-01 8.022428456568e-01 7.732533768469e-01 7.453118878825e-01 7.182204417001e-01 6.916312472163e-01 6.651005191391e-01 6.381298380127e-01 6.103509877093e-01 5.816551497234e-01 5.583682168733e-01 5.414925343350e-01 5.308630257017e-01 5.260305590243e-01
 5.211628898794e-01 5.259200826846e-01 5.363418311098e-01 5.528811473417e-01 5.756546529208e-01 6.038586399705e-01 6.311867278224e-01 6.577004314503e-01 6.837761944073e-01 7.099394064963e-01 7.366424096790e-01 7.642322643723e-01 7.929088134443e-01 8.226844845506e-01 8.533701638631e-01 8.845661544749e-01 9.156966856705e-01 9.460577377613e-01 9.748726752908e-01 1.001362434439e+00 1.024813471653e+00 1.044637134935e+00 1.060395768894e+00 1.071850648788e+00 1.078959829574e+00 1.081852798609e+00 1.080817569211e+00 1.076251146815e+00 1.068610414955e+00 1.058369994710e+00 1.045984650368e+00 1.031870101469e+00 1.016388820832e+00 9.998592711897e-01 9.825722414980e-01 9.647908915370e-01 9.467815037095e-01 9.288124316050e-01 9.111448013955e-01 8.940314495308e-01 8.776798262575e-01 8.622309820586e-01 8.477221099214e-01 8.340557894463e-01 8.209936745246e-01 8.081378474524e-01 7.950361607387e-01 7.811470541082e-01 7.781316145363e-01 7.865727647985e-01 8.062662767465e-01 8.371003018323e-01 8.698354713356e-01 9.004982796836e-01 9.295199133937e-01 9.577352029502e-01 9.861451804229e-01 1.015832649480e+00 1.047855399343e+00 1.083131822321e+00 1.122315727866e+00 1.165712593463e+00 1.213179572147e+00 1.264096895539e+00 1.317367550564e+00 1.371465781508e+00 1.424522040932e+00 1.474441489359e+00 1.519061313515e+00 1.556308455967e+00 1.584360367268e+00 1.601796014754e+00 1.607711596299e+00 1.601796517619e+00 1.584361845195e+00 1.556308273059e+00 1.519061299430e+00 1.474439971115e+00 1.424522384006e+00 1.371465066711e+00 1.317367471051e+00 1.264096796946e+00 1.213180379663e+00 1.165712152170e+00 1.122317101218e+00 1.083131432831e+00 1.047855629419e+00 1.015833185022e+00 9.861450010216e-01 9.577362791828e-01 9.295213245885e-01 9.004991297756e-01 8.698353663624e-01 8.371007738223e-01 8.062678113162e-01 7.865732519286e-01 7.781316699409e-01 7.811485315829e-01 7.950364100688e-01 8.081381455262e-01 8.209927483419e-01 8.340565207551e-01 8.477215876940e-01 8.622318405013e-01 8.776808847609e-01 8.940305159810e-01 9.111451529205e-01 9.288125033317e-01 9.467817607059e-01 9.647903281050e-01 9.825709863397e-01 9.998619932709e-01 1.016388805374e+00 1.031869735389e+00 1.045985253422e+00 1.058370247699e+00 1.068611217699e+00 1.076250822228e+00 1.080817735362e+00 1.081853800867e+00 1.078959483144e+00 1.071853611013e+00 1.060396536485e+00 1.044635042556e+00 1.024815081590e+00 1.001363656552e+00 9.748735446940e-01 9.460577553870e-01 9.156951648608e-01 8.845658354522e-01 8.533682188212e-01 8.226852823973e-01 7.929088244019e-01 7.642333861595e-01 7.366415061716e-01 7.099391375338e-01 6.837778724991e-01 6.577004127746e-01 6.311866637483e-01 6.038581473806e-01 5.756544840896e-01 5.528820990878e-01 5.363429400465e-01 5.259189974514e-01 5.211628898794e-01
 5.169946800035e-01 5.216356970083e-01 5.317346027216e-01 5.477388570426e-01 5.697487536262e-01 5.970981907765e-01 6.235523780055e-01 6.491842990992e-01 6.744114676490e-01 6.997913732506e-01 7.257924329382e-01 7.527606389530e-01 7.808831141158e-01 8.101548706146e-01 8.403696866538e-01 8.711249896127e-01 9.018462285521e-01 9.318475822673e-01 9.603716714220e-01 9.866617529007e-01 1.010027873020e+00 1.029890987141e+00 1.045818421613e+00 1.057560530813e+00 1.065057432648e+00 1.068407834119e+00 1.067868674019e+00 1.063793832794e+00 1.056606262901e+00 1.046743547689e+00 1.034637753004e+00 1.020686998200e+00 1.005250799421e+00 9.886538523085e-01 9.712026481050e-01 9.531861378611e-01 9.348986283128e-01 9.166375562482e-01 8.986948164010e-01 8.813498610267e-01 8.648361394884e-01 8.493127842935e-01 8.348312616837e-01 8.213096035825e-01 8.085129901558e-01 7.960340731732e-01 7.833833550760e-01 7.699164513758e-01 7.670546894864e-01 7.753946782320e-01 7.947078069083e-01 8.250098636782e-01 8.575326764363e-01 8.879606543761e-01 9.167673289182e-01 9.447874418563e-01 9.730099351869e-01 1.002501756247e+00 1.034299914219e+00 1.069299648995e+00 1.108138503741e+00 1.151106931221e+00 1.198051863842e+00 1.248356927914e+00 1.300934501317e+00 1.354283172725e+00 1.406561370494e+00 1.455716965890e+00 1.499635813828e+00 1.536281811720e+00 1.563872602188e+00 1.581019050530e+00 1.586834892825e+00 1.581019728809e+00 1.563873711824e+00 1.536280253608e+00 1.499635605760e+00 1.455716747382e+00 1.406561912408e+00 1.354279474241e+00 1.300935259085e+00 1.248356433636e+00 1.198053214018e+00 1.151107491144e+00 1.108140220052e+00 1.069298584228e+00 1.034299716652e+00 1.002502684728e+00 9.730098445191e-01 9.447886156981e-01 9.167681639909e-01 8.879611578027e-01 8.575326126472e-01 8.250109752625e-01 7.947089320406e-01 7.753938502187e-01 7.670548955341e-01 7.699186057959e-01 7.833840241862e-01 7.960339247514e-01 8.085130149273e-01 8.213112173059e-01 8.348317316760e-01 8.493123243724e-01 8.648363741006e-01 8.813499930921e-01 8.986955823070e-01 9.166376507760e-01 9.348992656423e-01 9.531867400906e-01 9.712015281618e-01 9.886555139906e-01 1.005249947378e+00 1.020687102960e+00 1.034637058532e+00 1.046743257475e+00 1.056605463523e+00 1.063794972378e+00 1.067869689947e+00 1.068409462707e+00 1.065057098801e+00 1.057562773285e+00 1.045818575382e+00 1.029889141291e+00 1.010028399597e+00 9.866633626010e-01 9.603702638325e-01 9.318468090961e-01 9.018469822378e-01 8.711255313862e-01 8.403690363303e-01 8.101550048395e-01 7.808827085501e-01 7.527610446268e-01 7.257914269208e-01 6.997907749495e-01 6.744120203038e-01 6.491848527599e-01 6.235520706492e-01 5.970987905187e-01 5.697475456002e-01 5.477379040580e-01 5.317343302762e-01 5.216357757346e-01 5.169946800035e-01
 5.133637927549e-01 5.178416656867e-01 5.274760872009e-01 5.427072465048e-01 5.636463145890e-01 5.897588814555e-01 6.149369454460e-01 6.393177663757e-01 6.633814602382e-01 6.877164513874e-01 7.128026796104e-01 7.389698629581e-01 7.663754478859e-01 7.949826798001e-01 8.245534903308e-01 8.546708385241e-01 8.847580314840e-01 9.141444276957e-01 9.420967517647e-01 9.678898781592e-01 9.908661866308e-01 1.010466196011e+00 1.026276680345e+00 1.038046783461e+00 1.045704806113e+00 1.049330929050e+00 1.049145657496e+00 1.045467958698e+00 1.038679048638e+00 1.029177939828e+00 1.017369346258e+00 1.003626577079e+00 9.883009385643e-01 9.717198094505e-01 9.542017098494e-01 9.360611722965e-01 9.176249962962e-01 8.992236095961e-01 8.811855214708e-01 8.638182658550e-01 8.473816237691e-01 8.320512667034e-01 8.178906588474e-01 8.048265316769e-01 7.926172044296e-01 7.808420695792e-01 7.689572748524e-01 7.562082581469e-01 7.536853170920e-01 7.619089321511e-01 7.806285332485e-01 8.100334523219e-01 8.419294631924e-01 8.717359544406e-01 8.999998931627e-01 9.275602838090e-01 9.553917728215e-01 9.845348693198e-01 1.015989654083e+00 1.050613250877e+00 1.089008688086e+00 1.131430869978e+00 1.177704175064e+00 1.227208009738e+00 1.278865048099e+00 1.331200907561e+00 1.382420111286e+00 1.430528861809e+00 1.473475367217e+00 1.509285743878e+00 1.536234269430e+00 1.552976753928e+00 1.558655336623e+00 1.552977921178e+00 1.536235572543e+00 1.509285020921e+00 1.473474857997e+00 1.430529668817e+00 1.382421595717e+00 1.331197880449e+00 1.278864357361e+00 1.227206889616e+00 1.177705182540e+00 1.131429996763e+00 1.089010265897e+00 1.050612865925e+00 1.015990837092e+00 9.845365117750e-01 9.553915714839e-01 9.275612061030e-01 9.000004033818e-01 8.717359344230e-01 8.419281310132e-01 8.100339156121e-01 7.806278601151e-01 7.619081269991e-01 7.536842614632e-01 7.562099251411e-01 7.689569753558e-01 7.808415789323e-01 7.926185006322e-01 8.048284363796e-01 8.178919240831e-01 8.320503209594e-01 8.473812622037e-01 8.638188618503e-01 8.811856953242e-01 8.992237928202e-01 9.176255891750e-01 9.360614234059e-01 9.542000369793e-01 9.717196589664e-01 9.883008959947e-01 1.003626921555e+00 1.017368375746e+00 1.029178499577e+00 1.038677204416e+00 1.045468309938e+00 1.049146075931e+00 1.049330803335e+00 1.045704082617e+00 1.038047616314e+00 1.026276749807e+00 1.010465825680e+00 9.908651635948e-01 9.678906636342e-01 9.420943072436e-01 9.141424989444e-01 8.847586707032e-01 8.546704519600e-01 8.245538348583e-01 7.949814962479e-01 7.663745631157e-01 7.389690739987e-01 7.128027466762e-01 6.877174702985e-01 6.633809030281e-01 6.393178220994e-01 6.149364136212e-01 5.897600797693e-01 5.636450447415e-01 5.427051198176e-01 5.274755927479e-01 5.178417952691e-01 5.133637927549e-01
 5.101176031843e-01 5.143860118921e-01 5.234046757665e-01 5.375923299085e-01 5.570891357779e-01 5.815658519864e-01 6.051095121192e-01 6.279609291291e-01 6.506636351005e-01 6.738232426867e-01 6.979048148641e-01 7.231998810027e-01 7.498137119426e-01 7.776605567898e-01 8.064604983002e-01 8.357691806026e-01 8.650118789636e-01 8.935324573094e-01 9.206331171517e-01 9.456302241464e-01 9.679043170272e-01 9.869349718215e-01 1.002335877056e+00 1.013871006409e+00 1.021462503718e+00 1.025178980627e+00 1.025209534272e+00 1.021839336174e+00 1.015404059874e+00 1.006265381153e+00 9.947869305337e-01 9.813149784695e-01 9.661813973347e-01 9.497087763561e-01 9.322263469647e-01 9.140677489388e-01 8.955940003134e-01 8.771718018082e-01 8.591671835770e-01 8.419223432189e-01 8.257219412641e-01 8.107657846394e-01 7.971333597548e-01 7.847590574085e-01 7.734063012610e-01 7.626478186219e-01 7.518821246639e-01 7.402517030634e-01 7.383514068889e-01 7.464599669086e-01 7.642854275527e-01 7.922752460803e-01 8.230381427928e-01 8.517932571168e-01 8.791793303569e-01 9.060366436173e-01 9.333096517112e-01 9.619889831962e-01 9.930147266406e-01 1.027183521443e+00 1.065039089535e+00 1.106787800685e+00 1.152220303562e+00 1.200704272681e+00 1.251177868429e+00 1.302203501064e+00 1.352049326189e+00 1.398793960861e+00 1.440468888797e+00 1.475187569192e+00 1.501296046594e+00 1.517508578915e+00 1.523007735990e+00 1.517510153880e+00 1.501296403671e+00 1.475186805509e+00 1.440468196759e+00 1.398794072081e+00 1.352048891699e+00 1.302203502371e+00 1.251177723605e+00 1.200704109911e+00 1.152220667748e+00 1.106786272295e+00 1.065040898280e+00 1.027183312126e+00 9.930163812586e-01 9.619907300131e-01 9.333092631745e-01 9.060367129153e-01 8.791795190384e-01 8.517937468342e-01 8.230365294025e-01 7.922751961885e-01 7.642848821355e-01 7.464581687142e-01 7.383496251715e-01 7.402527841408e-01 7.518822233878e-01 7.626470446892e-01 7.734071411060e-01 7.847594746963e-01 7.971327975770e-01 8.107652311368e-01 8.257219363201e-01 8.419224660155e-01 8.591666674312e-01 8.771720189282e-01 8.955943882284e-01 9.140674289908e-01 9.322250634536e-01 9.497089668016e-01 9.661811306130e-01 9.813144972151e-01 9.947871484779e-01 1.006266317412e+00 1.015403679562e+00 1.021838479119e+00 1.025209911125e+00 1.025177791779e+00 1.021461776201e+00 1.013870933521e+00 1.002336541629e+00 9.869354030817e-01 9.679039145305e-01 9.456298653100e-01 9.206319147453e-01 8.935310101102e-01 8.650106740544e-01 8.357685954361e-01 8.064598958990e-01 7.776594277319e-01 7.498140232525e-01 7.231991945545e-01 6.979060936562e-01 6.738243865893e-01 6.506629603073e-01 6.279603369697e-01 6.051086634887e-01 5.815663828094e-01 5.570890560049e-01 5.375905701223e-01 5.234044990175e-01 5.143854813232e-01 5.101176031843e-01
 5.072278252772e-01 5.112513470005e-01 5.195244085226e-01 5.323891306383e-01 5.499704367227e-01 5.723447035872e-01 5.939303253320e-01 6.150761379541e-01 6.363537649011e-01 6.583452466969e-01 6.814562756943e-01 7.059060693572e-01 7.317269755942e-01 7.587675660508e-01 7.866998440517e-01 8.150487433618e-01 8.432472058917e-01 8.706590015660e-01 8.966320537723e-01 9.205353188942e-01 9.418005623745e-01 9.599616553221e-01 9.746666947424e-01 9.857087159993e-01 9.930148409033e-01 9.966448165805e-01 9.967656486601e-01 9.936256277178e-01 9.875153570184e-01 9.787575410505e-01 9.676643554993e-01 9.545484198311e-01 9.397117367798e-01 9.234633901486e-01 9.061343338154e-01 8.880727662515e-01 8.696657896353e-01 8.513166151605e-01 8.334286635553e-01 8.163825036686e-01 8.004936253281e-01 7.859901373277e-01 7.729764302538e-01 7.614143661876e-01 7.511016143796e-01 7.416473176857e-01 7.324352880107e-01 7.225449290379e-01 7.217439940412e-01 7.297828018281e-01 7.462925367852e-01 7.720581544353e-01 8.010654537893e-01 8.283080288287e-01 8.544977238785e-01 8.804488222829e-01 9.070398593433e-01 9.351727126946e-01 9.656987537732e-01 9.993281651935e-01 1.036525022917e+00 1.077432966986e+00 1.121805686088e+00 1.168998167899e+00 1.217971140602e+00 1.267339451947e+00 1.315449241398e+00 1.360474787726e+00 1.400551727564e+00 1.433897496478e+00 1.458952133068e+00 1.474501265846e+00 1.479773216839e+00 1.474502064937e+00 1.458951319878e+00 1.433895603268e+00 1.400549595566e+00 1.360475125243e+00 1.315446515421e+00 1.267339297822e+00 1.217972303169e+00 1.168998406736e+00 1.121805374900e+00 1.077433536146e+00 1.036525609672e+00 9.993274436345e-01 9.657000092536e-01 9.351738418732e-01 9.070392109528e-01 8.804497752336e-01 8.544981384251e-01 8.283087490119e-01 8.010665362281e-01 7.720594012437e-01 7.462923959247e-01 7.297820327406e-01 7.217426519513e-01 7.225469172130e-01 7.324352778013e-01 7.416471173760e-01 7.511023461703e-01 7.614146428466e-01 7.729756917611e-01 7.859899361703e-01 8.004942186777e-01 8.163828915643e-01 8.334279243331e-01 8.513170934932e-01 8.696659705053e-01 8.880731995878e-01 9.061347672934e-01 9.234640873333e-01 9.397108701958e-01 9.545469301397e-01 9.676644304399e-01 9.787581028130e-01 9.875163729999e-01 9.936238419007e-01 9.967654236577e-01 9.966443026603e-01 9.930158922263e-01 9.857084602303e-01 9.746681444313e-01 9.599617328602e-01 9.418011811081e-01 9.205346172654e-01 8.966317371079e-01 8.706582171265e-01 8.432457148932e-01 8.150499805729e-01 7.866975318477e-01 7.587675515627e-01 7.317281940538e-01 7.059044007026e-01 6.814560249482e-01 6.583460625003e-01 6.363538340311e-01 6.150747485219e-01 5.939285341419e-01 5.723450895894e-01 5.499705971400e-01 5.323871113186e-01 5.195243205974e-01 5.112511039396e-01 5.072278252772e-01
 5.048378155295e-01 5.086136267209e-01 5.160994641583e-01 5.274214877982e-01 5.424079558575e-01 5.619729282566e-01 5.812612918030e-01 6.006285427793e-01 6.205568641413e-01 6.415091461830e-01 6.637771889879e-01 6.874717190096e-01 7.125351812726e-01 7.387424284264e-01 7.657163216147e-01 7.929594689554e-01 8.199166472143e-01 8.459840288264e-01 8.705649303100e-01 8.930905666875e-01 9.130598619564e-01 9.300695641571e-01 9.438171089211e-01 9.541285445895e-01 9.609501868065e-01 9.643385930460e-01 9.644413551118e-01 9.614733651368e-01 9.556806344803e-01 9.473391014229e-01 9.367092939727e-01 9.240585548037e-01 9.096527195516e-01 8.937769094478e-01 8.767462301586e-01 8.589186080392e-01 8.406951537840e-01 8.225078003699e-01 8.047963379436e-01 7.879796995075e-01 7.724076872480e-01 7.583381307352e-01 7.459119403219e-01 7.351453920074e-01 7.259193857631e-01 7.179853551708e-01 7.108897397706e-01 7.039201283885e-01 7.050456583046e-01 7.131576921921e-01 7.277759653500e-01 7.497663441341e-01 7.762706978815e-01 8.015196169509e-01 8.262383147380e-01 8.511377146000e-01 8.769611867399e-01 9.044801498055e-01 9.344213335035e-01 9.673879539824e-01 1.003753153038e+00 1.043586383887e+00 1.086608812651e+00 1.132167873309e+00 1.179259112161e+00 1.226566977553e+00 1.272533538603e+00 1.315452459828e+00 1.353579355900e+00 1.385256289129e+00 1.409033013890e+00 1.423779279686e+00 1.428777152170e+00 1.423780397165e+00 1.409032498717e+00 1.385254910585e+00 1.353577183875e+00 1.315452705548e+00 1.272531102415e+00 1.226565311999e+00 1.179259918983e+00 1.132167020896e+00 1.086607311251e+00 1.043588525267e+00 1.003752167750e+00 9.673875367234e-01 9.344214444806e-01 9.044795686887e-01 8.769612145787e-01 8.511391658869e-01 8.262379944772e-01 8.015191244150e-01 7.762727801142e-01 7.497678649828e-01 7.277754524023e-01 7.131571796598e-01 7.050446765448e-01 7.039216792286e-01 7.108893105656e-01 7.179864981495e-01 7.259201757809e-01 7.351460240082e-01 7.459140208620e-01 7.583383495467e-01 7.724079161934e-01 7.879799974105e-01 8.047966858289e-01 8.225095644932e-01 8.406944372544e-01 8.589193629160e-01 8.767486869873e-01 8.937777859770e-01 9.096526286660e-01 9.240575287558e-01 9.367088902883e-01 9.473389370537e-01 9.556797309331e-01 9.614712482904e-01 9.644407955015e-01 9.643381723346e-01 9.609516892803e-01 9.541276038485e-01 9.438172892169e-01 9.300687761105e-01 9.130606981941e-01 8.930903672614e-01 8.705640497439e-01 8.459839520584e-01 8.199165911309e-01 7.929612065378e-01 7.657126797661e-01 7.387433979521e-01 7.125370368435e-01 6.874696770985e-01 6.637746548072e-01 6.415101100314e-01 6.205570864120e-01 6.006289696413e-01 5.812607024839e-01 5.619732833272e-01 5.424094259880e-01 5.274206752065e-01 5.161002023424e-01 5.086132435326e-01 5.048378155295e-01
 5.032028037379e-01 5.067987910898e-01 5.136901742094e-01 5.236027387033e-01 5.348556948892e-01 5.501066160775e-01 5.667356988246e-01 5.844164613413e-01 6.032215104707e-01 6.233582625635e-01 6.449527211906e-01 6.679919057991e-01 6.923212592787e-01 7.176461672687e-01 7.435496987830e-01 7.695277107920e-01 7.950443556872e-01 8.195420298797e-01 8.424864421445e-01 8.633814880793e-01 8.818048887541e-01 8.974190557879e-01 9.099854128614e-01 9.193677944542e-01 9.255398561080e-01 9.285602310438e-01 9.285619431577e-01 9.257306333085e-01 9.202690657688e-01 9.124002870872e-01 9.023342727853e-01 8.902841371564e-01 8.764707988164e-01 8.611449740056e-01 8.445948528577e-01 8.271700303895e-01 8.092764147040e-01 7.913619943379e-01 7.738957167475e-01 7.573268255567e-01 7.420361334592e-01 7.283153182155e-01 7.163427711860e-01 7.061915031503e-01 6.978705455943e-01 6.914163016589e-01 6.870046777566e-01 6.857823113765e-01 6.901103849187e-01 6.985765889056e-01 7.109110732581e-01 7.251738931790e-01 7.486977457516e-01 7.714865234096e-01 7.945518085893e-01 8.183385325977e-01 8.433457029719e-01 8.701739155944e-01 8.994009130144e-01 9.315137223755e-01 9.667910366323e-01 1.005232554055e+00 1.046533313834e+00 1.090046822887e+00 1.134819379055e+00 1.179621822438e+00 1.223011193753e+00 1.263415990170e+00 1.299232170592e+00 1.328944084818e+00 1.351218897311e+00 1.365022586417e+00 1.369700554632e+00 1.365023627659e+00 1.351218524910e+00 1.328942865313e+00 1.299232126989e+00 1.263415378560e+00 1.223009935838e+00 1.179620261614e+00 1.134819929253e+00 1.090045720390e+00 1.046531301646e+00 1.005234237878e+00 9.667897397162e-01 9.315136982356e-01 8.994004602480e-01 8.701715173631e-01 8.433471139010e-01 8.183381411274e-01 7.945512171177e-01 7.714848728448e-01 7.486971588559e-01 7.251742420913e-01 7.109112873648e-01 6.985759693492e-01 6.901103973628e-01 6.857825502669e-01 6.870049033911e-01 6.914168529596e-01 6.978704798170e-01 7.061910597637e-01 7.163441767674e-01 7.283150628033e-01 7.420359209227e-01 7.573260790375e-01 7.738967310102e-01 7.913633361893e-01 8.092756097616e-01 8.271699647935e-01 8.445958601150e-01 8.611459245119e-01 8.764704588057e-01 8.902827019653e-01 9.023346417750e-01 9.123997135317e-01 9.202670707913e-01 9.257292360334e-01 9.285620484188e-01 9.285592031596e-01 9.255397314957e-01 9.193682427853e-01 9.099850566264e-01 8.974185568177e-01 8.818056636942e-01 8.633818430314e-01 8.424848687622e-01 8.195426811324e-01 7.950454079050e-01 7.695287215680e-01 7.435462714147e-01 7.176471945829e-01 6.923222964520e-01 6.679916063437e-01 6.449501260295e-01 6.233589388097e-01 6.032217814702e-01 5.844172653762e-01 5.667348003331e-01 5.501061131305e-01 5.348573537986e-01 5.236033099227e-01 5.136911377823e-01 5.067992190809e-01 5.032028037379e-01
 5.025138105944e-01 5.060860246538e-01 5.129992915040e-01 5.231981161898e-01 5.350285509658e-01 5.437701275839e-01 5.581617397303e-01 5.749562569987e-01 5.933518653953e-01 6.132590707239e-01 6.346492173310e-01 6.574133651337e-01 6.813173940369e-01 7.060123480126e-01 7.310593895037e-01 7.559581460123e-01 7.801975829840e-01 8.032698022383e-01 8.246980019902e-01 8.440585774752e-01 8.610050322786e-01 8.752652919704e-01 8.866614446923e-01 8.951043253117e-01 9.005974290340e-01 9.032070134990e-01 9.030616900492e-01 9.003198542787e-01 8.951503089306e-01 8.877272316679e-01 8.782083525070e-01 8.667534102102e-01 8.535332993181e-01 8.387553887835e-01 8.226771839285e-01 8.056243403698e-01 7.879996836937e-01 7.702554789540e-01 7.528807326307e-01 7.363493144878e-01 7.210743007681e-01 7.073767368456e-01 6.954653794396e-01 6.854392865803e-01 6.773685878194e-01 6.714890987591e-01 6.688100164301e-01 6.741780806116e-01 6.797032925739e-01 6.886037650879e-01 7.015437432737e-01 7.158004361853e-01 7.299447877330e-01 7.497180009175e-01 7.715262351122e-01 7.946540858214e-01 8.192226465610e-01 8.456573082094e-01 8.744110585718e-01 9.058691072585e-01 9.402264962221e-01 9.774344370365e-01 1.017167926691e+00 1.058802094905e+00 1.101437333021e+00 1.143929059603e+00 1.184944995095e+00 1.223036485488e+00 1.256732079507e+00 1.284641114027e+00 1.305541131185e+00 1.318481781404e+00 1.322864831916e+00 1.318482000603e+00 1.305541827856e+00 1.284639805516e+00 1.256732619613e+00 1.223035928289e+00 1.184945115393e+00 1.143927856733e+00 1.101437787704e+00 1.058801154458e+00 1.017166100065e+00 9.774350613504e-01 9.402254353385e-01 9.058690839990e-01 8.744127066421e-01 8.456555996682e-01 8.192250826710e-01 7.946531003508e-01 7.715276709693e-01 7.497168549416e-01 7.299426241760e-01 7.158006535092e-01 7.015448095251e-01 6.886051672092e-01 6.797036297761e-01 6.741778887095e-01 6.688113810299e-01 6.714889656483e-01 6.773682298359e-01 6.854384634133e-01 6.954651563533e-01 7.073774847249e-01 7.210738254272e-01 7.363481582701e-01 7.528820500482e-01 7.702553992012e-01 7.879986277501e-01 8.056242317964e-01 8.226759146807e-01 8.387562421460e-01 8.535319162299e-01 8.667511702003e-01 8.782100421932e-01 8.877264427114e-01 8.951500956541e-01 9.003189952806e-01 9.030613121793e-01 9.032056242325e-01 9.005957352607e-01 8.951059957277e-01 8.866617145093e-01 8.752648487482e-01 8.610054086578e-01 8.440587535119e-01 8.246963141978e-01 8.032698940742e-01 7.801988704603e-01 7.559592371358e-01 7.310564926856e-01 7.060131577185e-01 6.813173705203e-01 6.574144192531e-01 6.346481647754e-01 6.132580336298e-01 5.933528932087e-01 5.749563195767e-01 5.581596343307e-01 5.437688344038e-01 5.350292244227e-01 5.231981706693e-01 5.130000038076e-01 5.060878859922e-01 5.025138105944e-01
 5.026518520074e-01 5.063121187122e-01 5.136899405108e-01 5.254551098960e-01 5.431670771466e-01 5.600738424960e-01 5.763857458776e-01 5.944153704752e-01 6.138384698109e-01 6.346851393582e-01 6.569276459814e-01 6.804319522723e-01 7.049270257314e-01 7.300374988059e-01 7.553112410499e-01 7.802469505331e-01 8.043413537406e-01 8.271054249995e-01 8.480889413328e-01 8.669094930684e-01 8.832595615725e-01 8.969142208631e-01 9.077403129849e-01 9.156903100433e-01 9.207966871657e-01 9.231462204424e-01 9.228750966721e-01 9.201295868173e-01 9.150628961396e-01 9.078143735841e-01 8.985046510515e-01 8.872518461552e-01 8.741854359159e-01 8.594704937430e-01 8.433359998560e-01 8.260859948796e-01 8.081157777384e-01 7.898832013634e-01 7.718958017276e-01 7.546578768638e-01 7.386260691635e-01 7.241593464982e-01 7.114999213983e-01 7.007395226347e-01 6.918400244879e-01 6.846387987628e-01 6.788752939769e-01 6.733230028761e-01 6.744372189861e-01 6.829119559567e-01 6.986835919773e-01 7.234412181139e-01 7.436496143127e-01 7.654349972782e-01 7.884183728666e-01 8.124994264198e-01 8.379678943703e-01 8.652547624937e-01 8.947827631195e-01 9.268868288546e-01 9.617251194764e-01 9.992283239380e-01 1.039066493327e+00 1.080630160975e+00 1.123047329783e+00 1.165205738665e+00 1.205817152055e+00 1.243473353990e+00 1.276747742457e+00 1.304282890519e+00 1.324892836661e+00 1.337647977909e+00 1.341966437410e+00 1.337648327574e+00 1.324893317138e+00 1.304281719787e+00 1.276747525048e+00 1.243472657066e+00 1.205817342254e+00 1.165204483905e+00 1.123048128378e+00 1.080630582229e+00 1.039065851750e+00 9.992281576975e-01 9.617239914663e-01 9.268870320527e-01 8.947848294582e-01 8.652534969483e-01 8.379700032324e-01 8.124999404049e-01 7.884205575008e-01 7.654350129056e-01 7.436491662259e-01 7.234420029156e-01 6.986842362979e-01 6.829142861527e-01 6.744379953776e-01 6.733219661179e-01 6.788757432388e-01 6.846395014105e-01 6.918409497600e-01 7.007398456472e-01 7.114995671060e-01 7.241607145194e-01 7.386250801362e-01 7.546568356199e-01 7.718971559500e-01 7.898840279141e-01 8.081152436483e-01 8.260869745614e-01 8.433351301326e-01 8.594705805369e-01 8.741839769853e-01 8.872510893697e-01 8.985063127404e-01 9.078134577970e-01 9.150634897466e-01 9.201295184546e-01 9.228740919392e-01 9.231456974252e-01 9.207957364068e-01 9.156909726213e-01 9.077412598807e-01 8.969142577072e-01 8.832591383794e-01 8.669090109763e-01 8.480884316300e-01 8.271047623002e-01 8.043423966965e-01 7.802481302267e-01 7.553090719416e-01 7.300384310498e-01 7.049274664522e-01 6.804320234394e-01 6.569291448981e-01 6.346839342209e-01 6.138389585765e-01 5.944165611208e-01 5.763845321767e-01 5.600721826739e-01 5.431671635343e-01 5.254549440697e-01 5.136908533366e-01 5.063132611589e-01 5.026518520074e-01
 5.032192294246e-01 5.069184306556e-01 5.144555980210e-01 5.265300115975e-01 5.447803379248e-01 5.690212451121e-01 5.883221034560e-01 6.075449963299e-01 6.276768592110e-01 6.490411711370e-01 6.716829126679e-01 6.954772887759e-01 7.201478793524e-01 7.453148761077e-01 7.705201649381e-01 7.952659889125e-01 8.190552744774e-01 8.414065914673e-01 8.618892887416e-01 8.801507839693e-01 8.959085626955e-01 9.089771828671e-01 9.192610279181e-01 9.267494064336e-01 9.315021435341e-01 9.336299626381e-01 9.332767376513e-01 9.305850125859e-01 9.256945145867e-01 9.187169100588e-01 9.097417800757e-01 8.988495902576e-01 8.861317953886e-01 8.717160774987e-01 8.557981597958e-01 8.386579456247e-01 8.206724310833e-01 8.022931237011e-01 7.840311916395e-01 7.664015103637e-01 7.498912253526e-01 7.348892709648e-01 7.216653560086e-01 7.103181235140e-01 7.007415625579e-01 6.924758168328e-01 6.841951504285e-01 6.712055684695e-01 6.701056344283e-01 6.779350518949e-01 6.938652661266e-01 7.196234190069e-01 7.492213924932e-01 7.742359833577e-01 7.985425614986e-01 8.233874494826e-01 8.494148260138e-01 8.771256203804e-01 9.069419034325e-01 9.391763644841e-01 9.739754319713e-01 1.011269380437e+00 1.050742380358e+00 1.091813432226e+00 1.133642852763e+00 1.175161000621e+00 1.215119373676e+00 1.252149868915e+00 1.284858669778e+00 1.311918655822e+00 1.332171341459e+00 1.344704723525e+00 1.348948830608e+00 1.344705767802e+00 1.332171019914e+00 1.311919003277e+00 1.284857466499e+00 1.252147146999e+00 1.215119332078e+00 1.175162163927e+00 1.133644215264e+00 1.091813936733e+00 1.050743456569e+00 1.011268716112e+00 9.739737639935e-01 9.391765228211e-01 9.069424041904e-01 8.771241060028e-01 8.494152410904e-01 8.233883460998e-01 7.985445412206e-01 7.742363836373e-01 7.492225065547e-01 7.196239902339e-01 6.938650020932e-01 6.779367518961e-01 6.701075213957e-01 6.712043177213e-01 6.841942230648e-01 6.924773309461e-01 7.007435233013e-01 7.103189885973e-01 7.216649206384e-01 7.348896247602e-01 7.498897739766e-01 7.664015298547e-01 7.840306037832e-01 8.022954072697e-01 8.206734240509e-01 8.386599475699e-01 8.557980563218e-01 8.717150754961e-01 8.861309910266e-01 8.988497302439e-01 9.097417509675e-01 9.187158642525e-01 9.256944086526e-01 9.305853819198e-01 9.332755634843e-01 9.336297150861e-01 9.315021003166e-01 9.267490806126e-01 9.192623335858e-01 9.089776551067e-01 8.959083288730e-01 8.801495614284e-01 8.618900082362e-01 8.414066830371e-01 8.190557096655e-01 7.952675730177e-01 7.705192714207e-01 7.453142832829e-01 7.201486743976e-01 6.954761844398e-01 6.716848724300e-01 6.490404072316e-01 6.276762209117e-01 6.075474948988e-01 5.883226593839e-01 5.690189314131e-01 5.447801069727e-01 5.265309929359e-01 5.144563532451e-01 5.069177321238e-01 5.032192294246e-01
 5.038808516780e-01 5.075287643652e-01 5.148180407286e-01 5.260183354829e-01 5.413361794710e-01 5.598272218745e-01 5.783383909555e-01 5.973500366419e-01 6.173023401699e-01 6.383963068260e-01 6.606447477433e-01 6.839043288028e-01 7.078974567167e-01 7.322496751656e-01 7.565117189194e-01 7.802054686313e-01 8.028553090576e-01 8.240095520977e-01 8.432732019378e-01 8.603300311191e-01 8.749383775816e-01 8.869559272046e-01 8.963261961199e-01 9.030744710389e-01 9.072858309768e-01 9.090899061198e-01 9.086324104979e-01 9.060501363026e-01 9.014646685012e-01 8.949591988586e-01 8.865910026108e-01 8.764020199351e-01 8.644436846925e-01 8.508069261711e-01 8.356477166783e-01 8.192151926309e-01 8.018555916193e-01 7.839977210370e-01 7.661397147699e-01 7.487881950253e-01 7.324365455384e-01 7.174897317327e-01 7.042421693576e-01 6.928390231901e-01 6.832666270278e-01 6.753323070901e-01 6.687219358170e-01 6.635470160835e-01 6.645656936145e-01 6.723356742418e-01 6.866322863356e-01 7.069365581412e-01 7.304297011160e-01 7.539227699219e-01 7.775827020802e-01 8.018859778483e-01 8.272949086208e-01 8.542355410279e-01 8.830841569477e-01 9.141177027142e-01 9.474655072335e-01 9.830591692960e-01 1.020609345893e+00 1.059576481133e+00 1.099181695976e+00 1.138436582875e+00 1.176175322133e+00 1.211124123652e+00 1.241975177680e+00 1.267488810576e+00 1.286579340330e+00 1.298392358570e+00 1.302393311544e+00 1.298393603625e+00 1.286578903320e+00 1.267490083900e+00 1.241973527647e+00 1.211121099792e+00 1.176175342107e+00 1.138439380834e+00 1.099183227267e+00 1.059575571788e+00 1.020610270858e+00 9.830597660808e-01 9.474643607161e-01 9.141176803616e-01 8.830836820599e-01 8.542343391717e-01 8.272934176346e-01 8.018861436632e-01 7.775837727339e-01 7.539232566150e-01 7.304297796705e-01 7.069363730165e-01 6.866310698971e-01 6.723368935926e-01 6.645666761317e-01 6.635466421286e-01 6.687209057777e-01 6.753336397445e-01 6.832676096279e-01 6.928394976826e-01 7.042421005868e-01 7.174896354085e-01 7.324351201693e-01 7.487883327297e-01 7.661376112760e-01 7.840001020787e-01 8.018561910860e-01 8.192167668902e-01 8.356483400708e-01 8.508051188632e-01 8.644433581339e-01 8.764020509438e-01 8.865898459597e-01 8.949577486232e-01 9.014628214572e-01 9.060501180072e-01 9.086312701835e-01 9.090894576727e-01 9.072858410405e-01 9.030743106375e-01 8.963274323775e-01 8.869565990311e-01 8.749392659339e-01 8.603286747211e-01 8.432736991251e-01 8.240107843790e-01 8.028553311422e-01 7.802063785199e-01 7.565124148607e-01 7.322480396053e-01 7.078983548486e-01 6.839029017806e-01 6.606448195328e-01 6.383947292353e-01 6.173010621352e-01 5.973531013433e-01 5.783392894985e-01 5.598251556949e-01 5.413361342738e-01 5.260187986212e-01 5.148189820652e-01 5.075271379033e-01 5.038808516780e-01
 5.044920180812e-01 5.080716721158e-01 5.150982663610e-01 5.256029165137e-01 5.394209979406e-01 5.558299081775e-01 5.735784169407e-01 5.923804992880e-01 6.122622704385e-01 6.332548517464e-01 6.553094854494e-01 6.782586607392e-01 7.018252020583e-01 7.256384756985e-01 7.492613126533e-01 7.722298881267e-01 7.940800995962e-01 8.143823280866e-01 8.327647441648e-01 8.489309785507e-01 8.626738973832e-01 8.738816411656e-01 8.825320985496e-01 8.886792690348e-01 8.924338095440e-01 8.939442634194e-01 8.933636246228e-01 8.908281823653e-01 8.864480298695e-01 8.802853314067e-01 8.723729564257e-01 8.627220880166e-01 8.513511451615e-01 8.383167160247e-01 8.237433790080e-01 8.078488679370e-01 7.909508815459e-01 7.734585359442e-01 7.558534256436e-01 7.386393064038e-01 7.223109099431e-01 7.072942364040e-01 6.939160045458e-01 6.823834984042e-01 6.727994725626e-01 6.652167929452e-01 6.598180299045e-01 6.573096913121e-01 6.595408459918e-01 6.672477871888e-01 6.803523776900e-01 6.981133385066e-01 7.188924852209e-01 7.410134526320e-01 7.639475058838e-01 7.877175700735e-01 8.125776210469e-01 8.388540317762e-01 8.668747279472e-01 8.968885457217e-01 9.290149968339e-01 9.631942735946e-01 9.991628253926e-01 1.036417165410e+00 1.074231255121e+00 1.111675714803e+00 1.147649635274e+00 1.180951247494e+00 1.210339630835e+00 1.234640374854e+00 1.252819860404e+00 1.264070566561e+00 1.267879976037e+00 1.264070388928e+00 1.252820515217e+00 1.234640695304e+00 1.210338666296e+00 1.180949736073e+00 1.147650227178e+00 1.111678080637e+00 1.074231825604e+00 1.036415727320e+00 9.991630117768e-01 9.631962339529e-01 9.290152149851e-01 8.968888914802e-01 8.668749743902e-01 8.388533153533e-01 8.125756091446e-01 7.877170688810e-01 7.639474797953e-01 7.410137263909e-01 7.188909823584e-01 6.981128895140e-01 6.803519625953e-01 6.672483120037e-01 6.595401467066e-01 6.573094615662e-01 6.598173451129e-01 6.652179193738e-01 6.727988959564e-01 6.823839733684e-01 6.939159535389e-01 7.072958261928e-01 7.223106541155e-01 7.386396505498e-01 7.558516742489e-01 7.734590136100e-01 7.909494653128e-01 8.078484765460e-01 8.237439522346e-01 8.383161855087e-01 8.513505891685e-01 8.627223179835e-01 8.723718412073e-01 8.802838997532e-01 8.864455844311e-01 8.908286310223e-01 8.933636489506e-01 8.939443344479e-01 8.924337852444e-01 8.886794628604e-01 8.825319289701e-01 8.738826048444e-01 8.626752319073e-01 8.489294283156e-01 8.327638083889e-01 8.143837735494e-01 7.940800122965e-01 7.722293744244e-01 7.492623336464e-01 7.256370291210e-01 7.018260149063e-01 6.782580411964e-01 6.553088463044e-01 6.332534468992e-01 6.122609940442e-01 5.923825578288e-01 5.735783169968e-01 5.558289932359e-01 5.394217094560e-01 5.256028217238e-01 5.150993120335e-01 5.080702715233e-01 5.044920180812e-01
 5.049108025201e-01 5.084852903737e-01 5.154396023739e-01 5.257532114193e-01 5.392186508187e-01 5.552468328084e-01 5.729513588487e-01 5.918891612670e-01 6.119261569476e-01 6.330157607524e-01 6.550803707981e-01 6.779472930621e-01 7.013458120884e-01 7.249116796799e-01 7.482207635589e-01 7.708153383794e-01 7.922357716509e-01 8.120599217578e-01 8.299248123612e-01 8.455463356282e-01 8.587333581841e-01 8.693977283142e-01 8.775425793384e-01 8.832461392253e-01 8.866435510517e-01 8.879024175007e-01 8.871873213039e-01 8.846411340508e-01 8.803666380990e-01 8.744177459439e-01 8.668060722649e-01 8.575222974861e-01 8.465576439819e-01 8.339403946024e-01 8.197676000892e-01 8.042293826818e-01 7.876175865424e-01 7.703224211071e-01 7.528109175959e-01 7.355816877188e-01 7.191317172313e-01 7.039030381485e-01 6.902495098960e-01 6.784248952695e-01 6.685959138124e-01 6.609178311365e-01 6.556994384967e-01 6.536616649357e-01 6.560606391460e-01 6.635673169481e-01 6.761288672832e-01 6.930267785232e-01 7.129290623073e-01 7.344857811410e-01 7.570419000619e-01 7.804747650855e-01 8.049409833219e-01 8.307167745014e-01 8.580983734511e-01 8.873250323365e-01 9.185139463710e-01 9.516235395707e-01 9.864079419109e-01 1.022400825626e+00 1.058909301699e+00 1.095048919571e+00 1.129761573317e+00 1.161896708042e+00 1.190255082286e+00 1.213705146968e+00 1.231247642448e+00 1.242106337702e+00 1.245781833525e+00 1.242104573496e+00 1.231249062588e+00 1.213704849179e+00 1.190254555050e+00 1.161896413616e+00 1.129763284517e+00 1.095050080040e+00 1.058908342140e+00 1.022398434346e+00 9.864085021412e-01 9.516254212114e-01 9.185152577889e-01 8.873263172105e-01 8.581000434645e-01 8.307163351078e-01 8.049405966253e-01 7.804747264233e-01 7.570418866705e-01 7.344854125957e-01 7.129279233236e-01 6.930266600166e-01 6.761300924706e-01 6.635684604635e-01 6.560605460301e-01 6.536612061454e-01 6.556997293292e-01 6.609183364568e-01 6.685956893411e-01 6.784252410584e-01 6.902484147900e-01 7.039044290890e-01 7.191313735133e-01 7.355823399842e-01 7.528099550871e-01 7.703222378572e-01 7.876150948815e-01 8.042278414138e-01 8.197675129871e-01 8.339403789584e-01 8.465569688012e-01 8.575227255172e-01 8.668067368259e-01 8.744165203179e-01 8.803653898726e-01 8.846410967814e-01 8.871883839545e-01 8.879031107974e-01 8.866435498652e-01 8.832460383529e-01 8.775410387657e-01 8.693986168193e-01 8.587348994507e-01 8.455447421920e-01 8.299239936738e-01 8.120610132787e-01 7.922360777584e-01 7.708143062847e-01 7.482207678058e-01 7.249120818916e-01 7.013461922566e-01 6.779481392100e-01 6.550809889390e-01 6.330153046071e-01 6.119255603499e-01 5.918898746058e-01 5.729518253240e-01 5.552469158316e-01 5.392193773343e-01 5.257533426099e-01 5.154392122187e-01 5.084835836645e-01 5.049108025201e-01
```
