## Supplementary Data 1 for "Heart cockle shells transmit sunlight to photosymbiotic algae using bundled fiber optic cables and condensing lenses": VaryPlanarvsColumnar_20percentlamellar_19April2023_transmissionhigher_efield_693nm.txt

```
transmission_higher:E: Re(E) vs position, z=1.24898e-05(m), lambda=6.93e-07(m) 

x(m)(143,1)
 -1.700000000000e-06
 -1.676056338028e-06
 -1.652112676056e-06
 -1.628169014085e-06
 -1.604225352113e-06
 -1.580281690141e-06
 -1.556338028169e-06
 -1.532394366197e-06
 -1.508450704225e-06
 -1.484507042254e-06
 -1.460563380282e-06
 -1.436619718310e-06
 -1.412676056338e-06
 -1.388732394366e-06
 -1.364788732394e-06
 -1.340845070423e-06
 -1.316901408451e-06
 -1.292957746479e-06
 -1.269014084507e-06
 -1.245070422535e-06
 -1.221126760563e-06
 -1.197183098592e-06
 -1.173239436620e-06
 -1.149295774648e-06
 -1.125352112676e-06
 -1.101408450704e-06
 -1.077464788732e-06
 -1.053521126761e-06
 -1.029577464789e-06
 -1.005633802817e-06
 -9.816901408451e-07
 -9.577464788732e-07
 -9.338028169014e-07
 -9.098591549296e-07
 -8.859154929577e-07
 -8.619718309859e-07
 -8.380281690141e-07
 -8.140845070423e-07
 -7.901408450704e-07
 -7.661971830986e-07
 -7.422535211268e-07
 -7.183098591549e-07
 -6.943661971831e-07
 -6.704225352113e-07
 -6.464788732394e-07
 -6.225352112676e-07
 -5.985915492958e-07
 -5.746478873239e-07
 -5.507042253521e-07
 -5.267605633803e-07
 -5.028169014085e-07
 -4.788732394366e-07
 -4.549295774648e-07
 -4.309859154930e-07
 -4.070422535211e-07
 -3.830985915493e-07
 -3.591549295775e-07
 -3.352112676056e-07
 -3.112676056338e-07
 -2.873239436620e-07
 -2.633802816901e-07
 -2.394366197183e-07
 -2.154929577465e-07
 -1.915492957746e-07
 -1.676056338028e-07
 -1.436619718310e-07
 -1.197183098592e-07
 -9.577464788733e-08
 -7.183098591549e-08
 -4.788732394366e-08
 -2.394366197183e-08
 -1.687448449608e-21
 2.394366197183e-08
 4.788732394366e-08
 7.183098591549e-08
 9.577464788732e-08
 1.197183098592e-07
 1.436619718310e-07
 1.676056338028e-07
 1.915492957746e-07
 2.154929577465e-07
 2.394366197183e-07
 2.633802816901e-07
 2.873239436620e-07
 3.112676056338e-07
 3.352112676056e-07
 3.591549295775e-07
 3.830985915493e-07
 4.070422535211e-07
 4.309859154930e-07
 4.549295774648e-07
 4.788732394366e-07
 5.028169014084e-07
 5.267605633803e-07
 5.507042253521e-07
 5.746478873239e-07
 5.985915492958e-07
 6.225352112676e-07
 6.464788732394e-07
 6.704225352113e-07
 6.943661971831e-07
 7.183098591549e-07
 7.422535211268e-07
 7.661971830986e-07
 7.901408450704e-07
 8.140845070423e-07
 8.380281690141e-07
 8.619718309859e-07
 8.859154929577e-07
 9.098591549296e-07
 9.338028169014e-07
 9.577464788732e-07
 9.816901408451e-07
 1.005633802817e-06
 1.029577464789e-06
 1.053521126761e-06
 1.077464788732e-06
 1.101408450704e-06
 1.125352112676e-06
 1.149295774648e-06
 1.173239436620e-06
 1.197183098592e-06
 1.221126760563e-06
 1.245070422535e-06
 1.269014084507e-06
 1.292957746479e-06
 1.316901408451e-06
 1.340845070423e-06
 1.364788732394e-06
 1.388732394366e-06
 1.412676056338e-06
 1.436619718310e-06
 1.460563380282e-06
 1.484507042254e-06
 1.508450704225e-06
 1.532394366197e-06
 1.556338028169e-06
 1.580281690141e-06
 1.604225352113e-06
 1.628169014085e-06
 1.652112676056e-06
 1.676056338028e-06
 1.700000000000e-06

y(m)(143,1)
 -1.700000000000e-06
 -1.676056338028e-06
 -1.652112676056e-06
 -1.628169014085e-06
 -1.604225352113e-06
 -1.580281690141e-06
 -1.556338028169e-06
 -1.532394366197e-06
 -1.508450704225e-06
 -1.484507042254e-06
 -1.460563380282e-06
 -1.436619718310e-06
 -1.412676056338e-06
 -1.388732394366e-06
 -1.364788732394e-06
 -1.340845070423e-06
 -1.316901408451e-06
 -1.292957746479e-06
 -1.269014084507e-06
 -1.245070422535e-06
 -1.221126760563e-06
 -1.197183098592e-06
 -1.173239436620e-06
 -1.149295774648e-06
 -1.125352112676e-06
 -1.101408450704e-06
 -1.077464788732e-06
 -1.053521126761e-06
 -1.029577464789e-06
 -1.005633802817e-06
 -9.816901408451e-07
 -9.577464788732e-07
 -9.338028169014e-07
 -9.098591549296e-07
 -8.859154929577e-07
 -8.619718309859e-07
 -8.380281690141e-07
 -8.140845070423e-07
 -7.901408450704e-07
 -7.661971830986e-07
 -7.422535211268e-07
 -7.183098591549e-07
 -6.943661971831e-07
 -6.704225352113e-07
 -6.464788732394e-07
 -6.225352112676e-07
 -5.985915492958e-07
 -5.746478873239e-07
 -5.507042253521e-07
 -5.267605633803e-07
 -5.028169014085e-07
 -4.788732394366e-07
 -4.549295774648e-07
 -4.309859154930e-07
 -4.070422535211e-07
 -3.830985915493e-07
 -3.591549295775e-07
 -3.352112676056e-07
 -3.112676056338e-07
 -2.873239436620e-07
 -2.633802816901e-07
 -2.394366197183e-07
 -2.154929577465e-07
 -1.915492957746e-07
 -1.676056338028e-07
 -1.436619718310e-07
 -1.197183098592e-07
 -9.577464788733e-08
 -7.183098591549e-08
 -4.788732394366e-08
 -2.394366197183e-08
 -1.687448449608e-21
 2.394366197183e-08
 4.788732394366e-08
 7.183098591549e-08
 9.577464788732e-08
 1.197183098592e-07
 1.436619718310e-07
 1.676056338028e-07
 1.915492957746e-07
 2.154929577465e-07
 2.394366197183e-07
 2.633802816901e-07
 2.873239436620e-07
 3.112676056338e-07
 3.352112676056e-07
 3.591549295775e-07
 3.830985915493e-07
 4.070422535211e-07
 4.309859154930e-07
 4.549295774648e-07
 4.788732394366e-07
 5.028169014084e-07
 5.267605633803e-07
 5.507042253521e-07
 5.746478873239e-07
 5.985915492958e-07
 6.225352112676e-07
 6.464788732394e-07
 6.704225352113e-07
 6.943661971831e-07
 7.183098591549e-07
 7.422535211268e-07
 7.661971830986e-07
 7.901408450704e-07
 8.140845070423e-07
 8.380281690141e-07
 8.619718309859e-07
 8.859154929577e-07
 9.098591549296e-07
 9.338028169014e-07
 9.577464788732e-07
 9.816901408451e-07
 1.005633802817e-06
 1.029577464789e-06
 1.053521126761e-06
 1.077464788732e-06
 1.101408450704e-06
 1.125352112676e-06
 1.149295774648e-06
 1.173239436620e-06
 1.197183098592e-06
 1.221126760563e-06
 1.245070422535e-06
 1.269014084507e-06
 1.292957746479e-06
 1.316901408451e-06
 1.340845070423e-06
 1.364788732394e-06
 1.388732394366e-06
 1.412676056338e-06
 1.436619718310e-06
 1.460563380282e-06
 1.484507042254e-06
 1.508450704225e-06
 1.532394366197e-06
 1.556338028169e-06
 1.580281690141e-06
 1.604225352113e-06
 1.628169014085e-06
 1.652112676056e-06
 1.676056338028e-06
 1.700000000000e-06

transmission_higher:E: Re(E) vs position, z=1.24898e-05(m), lambda=6.93e-07(m) (143,143)
 6.651089200647e-01 6.699943182761e-01 6.805121749211e-01 6.962570643023e-01 7.163417549554e-01 7.392138972196e-01 7.630122094126e-01 7.865864473587e-01 8.092744906107e-01 8.306472566750e-01 8.504023431180e-01 8.683179961744e-01 8.842509878244e-01 8.981525398534e-01 9.100542268628e-01 9.200570916808e-01 9.283371713096e-01 9.351005960881e-01 9.405812462943e-01 9.450078827149e-01 9.486089931150e-01 9.515894286313e-01 9.541252181490e-01 9.563583018451e-01 9.584078895061e-01 9.603531759798e-01 9.622323356505e-01 9.640427700238e-01 9.657346539403e-01 9.672180187165e-01 9.683596683655e-01 9.690052807727e-01 9.689745705862e-01 9.680936697566e-01 9.662033081490e-01 9.631855322311e-01 9.589674888680e-01 9.535339164004e-01 9.469408641054e-01 9.392999669392e-01 9.307841874772e-01 9.216020193513e-01 9.120107640321e-01 9.022983624871e-01 8.928569812233e-01 8.843089638654e-01 8.778364853408e-01 8.754019042267e-01 8.785279855347e-01 8.877194195900e-01 9.024145811849e-01 9.210029756620e-01 9.414161118093e-01 9.624227813077e-01 9.833660072745e-01 1.003848307011e+00 1.023558166563e+00 1.042219294395e+00 1.059597609596e+00 1.075471805258e+00 1.089678042850e+00 1.102117084524e+00 1.112745704611e+00 1.121590518664e+00 1.128745901023e+00 1.134357168922e+00 1.138610946637e+00 1.141707953969e+00 1.143860349512e+00 1.145246408030e+00 1.146017304540e+00 1.146262303236e+00 1.146017304540e+00 1.145246408030e+00 1.143860349512e+00 1.141707953969e+00 1.138610946637e+00 1.134357168922e+00 1.128745901023e+00 1.121590518664e+00 1.112745704611e+00 1.102117084524e+00 1.089678042850e+00 1.075471805258e+00 1.059597609596e+00 1.042219294395e+00 1.023558166563e+00 1.003848307011e+00 9.833660072745e-01 9.624227813077e-01 9.414161118093e-01 9.210029756620e-01 9.024145811849e-01 8.877194195900e-01 8.785279855347e-01 8.754019042267e-01 8.778364853408e-01 8.843089638654e-01 8.928569812233e-01 9.022983624871e-01 9.120107640321e-01 9.216020193513e-01 9.307841874772e-01 9.392999669392e-01 9.469408641054e-01 9.535339164004e-01 9.589674888680e-01 9.631855322311e-01 9.662033081490e-01 9.680936697566e-01 9.689745705862e-01 9.690052807727e-01 9.683596683655e-01 9.672180187165e-01 9.657346539403e-01 9.640427700238e-01 9.622323356505e-01 9.603531759798e-01 9.584078895061e-01 9.563583018451e-01 9.541252181490e-01 9.515894286313e-01 9.486089931150e-01 9.450078827149e-01 9.405812462943e-01 9.351005960881e-01 9.283371713096e-01 9.200570916808e-01 9.100542268628e-01 8.981525398534e-01 8.842509878244e-01 8.683179961744e-01 8.504023431180e-01 8.306472566750e-01 8.092744906107e-01 7.865864473587e-01 7.630122094126e-01 7.392138972196e-01 7.163417549554e-01 6.962570643023e-01 6.805121749211e-01 6.699943182761e-01 6.651089200647e-01
 6.571653309621e-01 6.621887498277e-01 6.731970832275e-01 6.898454694830e-01 7.112708485109e-01 7.356790041713e-01 7.607040252802e-01 7.853606476894e-01 8.091333747561e-01 8.316474817597e-01 8.526006339348e-01 8.717481212052e-01 8.889301240496e-01 9.040705243592e-01 9.171859973455e-01 9.283568854830e-01 9.377398742962e-01 9.455306494428e-01 9.519439650816e-01 9.571967158689e-01 9.615000417178e-01 9.650487744400e-01 9.680049417790e-01 9.705046450760e-01 9.726573247966e-01 9.745345634894e-01 9.761781832971e-01 9.775781133797e-01 9.786937932470e-01 9.794373097936e-01 9.796878678530e-01 9.792994533843e-01 9.781056243300e-01 9.759485200021e-01 9.726842930780e-01 9.682146285457e-01 9.624872375719e-01 9.555097723599e-01 9.473657013625e-01 9.381899342960e-01 9.281838622114e-01 9.175825175606e-01 9.066586031304e-01 8.956862889340e-01 8.849953227263e-01 8.750475225465e-01 8.668675266688e-01 8.629872570970e-01 8.653002928349e-01 8.743939763042e-01 8.897373861036e-01 9.094744851437e-01 9.308717351675e-01 9.527312882992e-01 9.745092220978e-01 9.958640472552e-01 1.016501723840e+00 1.036143551976e+00 1.054533976240e+00 1.071437784205e+00 1.086666945233e+00 1.100101154176e+00 1.111668496425e+00 1.121378413663e+00 1.129305311005e+00 1.135584455831e+00 1.140392012858e+00 1.143932120356e+00 1.146415306884e+00 1.148031641700e+00 1.148936233700e+00 1.149226188564e+00 1.148936233700e+00 1.148031641700e+00 1.146415306884e+00 1.143932120356e+00 1.140392012858e+00 1.135584455831e+00 1.129305311005e+00 1.121378413663e+00 1.111668496425e+00 1.100101154176e+00 1.086666945233e+00 1.071437784205e+00 1.054533976240e+00 1.036143551976e+00 1.016501723840e+00 9.958640472552e-01 9.745092220978e-01 9.527312882992e-01 9.308717351675e-01 9.094744851437e-01 8.897373861036e-01 8.743939763042e-01 8.653002928349e-01 8.629872570970e-01 8.668675266688e-01 8.750475225465e-01 8.849953227263e-01 8.956862889340e-01 9.066586031304e-01 9.175825175606e-01 9.281838622114e-01 9.381899342960e-01 9.473657013625e-01 9.555097723599e-01 9.624872375719e-01 9.682146285457e-01 9.726842930780e-01 9.759485200021e-01 9.781056243300e-01 9.792994533843e-01 9.796878678530e-01 9.794373097936e-01 9.786937932470e-01 9.775781133797e-01 9.761781832971e-01 9.745345634894e-01 9.726573247966e-01 9.705046450760e-01 9.680049417790e-01 9.650487744400e-01 9.615000417178e-01 9.571967158689e-01 9.519439650816e-01 9.455306494428e-01 9.377398742962e-01 9.283568854830e-01 9.171859973455e-01 9.040705243592e-01 8.889301240496e-01 8.717481212052e-01 8.526006339348e-01 8.316474817597e-01 8.091333747561e-01 7.853606476894e-01 7.607040252802e-01 7.356790041713e-01 7.112708485109e-01 6.898454694830e-01 6.731970832275e-01 6.621887498277e-01 6.571653309621e-01
 6.449528793900e-01 6.501891507399e-01 6.620086665370e-01 6.803738723850e-01 7.048631638392e-01 7.330884478905e-01 7.602407547569e-01 7.864495197561e-01 8.116897175223e-01 8.357287162325e-01 8.582799131983e-01 8.790742301237e-01 8.979209993372e-01 9.147135808297e-01 9.294412215973e-01 9.421615152072e-01 9.530044725471e-01 9.621481003404e-01 9.697876288934e-01 9.761182536282e-01 9.813322316412e-01 9.856072941505e-01 9.890945812657e-01 9.919166796514e-01 9.941753641153e-01 9.959368089585e-01 9.972450035649e-01 9.980937544452e-01 9.984516055519e-01 9.982412957794e-01 9.973573399526e-01 9.956625401406e-01 9.930148403674e-01 9.892712895411e-01 9.843097918273e-01 9.780559919710e-01 9.704819409968e-01 9.616245474150e-01 9.516004472136e-01 9.405786505242e-01 9.287959449327e-01 9.165224826560e-01 9.040423014233e-01 8.915861719536e-01 8.792793767795e-01 8.670090732841e-01 8.546725629605e-01 8.474877637580e-01 8.484535424778e-01 8.580553614531e-01 8.760007220152e-01 8.997016099611e-01 9.233425318502e-01 9.466584316132e-01 9.696730259981e-01 9.922628630511e-01 1.014196340862e+00 1.035198588433e+00 1.054987916601e+00 1.073310077515e+00 1.089948582454e+00 1.104751602573e+00 1.117619209198e+00 1.128536443681e+00 1.137552843358e+00 1.144787499397e+00 1.150403702045e+00 1.154603623303e+00 1.157591736346e+00 1.159564847919e+00 1.160678928889e+00 1.161040224893e+00 1.160678928889e+00 1.159564847919e+00 1.157591736346e+00 1.154603623303e+00 1.150403702045e+00 1.144787499397e+00 1.137552843358e+00 1.128536443681e+00 1.117619209198e+00 1.104751602573e+00 1.089948582454e+00 1.073310077515e+00 1.054987916601e+00 1.035198588433e+00 1.014196340862e+00 9.922628630511e-01 9.696730259981e-01 9.466584316132e-01 9.233425318502e-01 8.997016099611e-01 8.760007220152e-01 8.580553614531e-01 8.484535424778e-01 8.474877637580e-01 8.546725629605e-01 8.670090732841e-01 8.792793767795e-01 8.915861719536e-01 9.040423014233e-01 9.165224826560e-01 9.287959449327e-01 9.405786505242e-01 9.516004472136e-01 9.616245474150e-01 9.704819409968e-01 9.780559919710e-01 9.843097918273e-01 9.892712895411e-01 9.930148403674e-01 9.956625401406e-01 9.973573399526e-01 9.982412957794e-01 9.984516055519e-01 9.980937544452e-01 9.972450035649e-01 9.959368089585e-01 9.941753641153e-01 9.919166796514e-01 9.890945812657e-01 9.856072941505e-01 9.813322316412e-01 9.761182536282e-01 9.697876288934e-01 9.621481003404e-01 9.530044725471e-01 9.421615152072e-01 9.294412215973e-01 9.147135808297e-01 8.979209993372e-01 8.790742301237e-01 8.582799131983e-01 8.357287162325e-01 8.116897175223e-01 7.864495197561e-01 7.602407547569e-01 7.330884478905e-01 7.048631638392e-01 6.803738723850e-01 6.620086665370e-01 6.501891507399e-01 6.449528793900e-01
 6.286845655627e-01 6.341065677578e-01 6.467106375953e-01 6.670994748032e-01 6.969003685810e-01 7.335604452736e-01 7.625385740683e-01 7.902154708655e-01 8.170871676612e-01 8.429387243963e-01 8.674288342275e-01 8.902310562366e-01 9.111057682189e-01 9.299045249013e-01 9.465825443105e-01 9.611707206491e-01 9.737687740765e-01 9.845294966864e-01 9.936255195673e-01 1.001228918080e+00 1.007510911908e+00 1.012627847387e+00 1.016715564561e+00 1.019888810108e+00 1.022237455279e+00 1.023829826903e+00 1.024709502998e+00 1.024882949041e+00 1.024327108971e+00 1.022981109359e+00 1.020758045419e+00 1.017533989342e+00 1.013190015101e+00 1.007603002054e+00 1.000676646159e+00 9.923615432616e-01 9.826596890344e-01 9.716427892609e-01 9.594662480670e-01 9.463436617555e-01 9.325567670762e-01 9.184299019295e-01 9.042946564197e-01 8.904113759110e-01 8.767827374048e-01 8.624769296024e-01 8.409112520827e-01 8.274919998223e-01 8.266833721207e-01 8.371550488243e-01 8.603749173627e-01 8.938890867079e-01 9.200380829911e-01 9.447886660065e-01 9.691716849171e-01 9.932454552224e-01 1.016783556044e+00 1.039479949130e+00 1.061017158584e+00 1.081108257227e+00 1.099501987910e+00 1.116010516180e+00 1.130502927437e+00 1.142934894099e+00 1.153324684401e+00 1.161773408323e+00 1.168427149039e+00 1.173480932438e+00 1.177130603258e+00 1.179573978753e+00 1.180968321939e+00 1.181424373221e+00 1.180968321939e+00 1.179573978753e+00 1.177130603258e+00 1.173480932438e+00 1.168427149039e+00 1.161773408323e+00 1.153324684401e+00 1.142934894099e+00 1.130502927437e+00 1.116010516180e+00 1.099501987910e+00 1.081108257227e+00 1.061017158584e+00 1.039479949130e+00 1.016783556044e+00 9.932454552224e-01 9.691716849171e-01 9.447886660065e-01 9.200380829911e-01 8.938890867079e-01 8.603749173627e-01 8.371550488243e-01 8.266833721207e-01 8.274919998223e-01 8.409112520827e-01 8.624769296024e-01 8.767827374048e-01 8.904113759110e-01 9.042946564197e-01 9.184299019295e-01 9.325567670762e-01 9.463436617555e-01 9.594662480670e-01 9.716427892609e-01 9.826596890344e-01 9.923615432616e-01 1.000676646159e+00 1.007603002054e+00 1.013190015101e+00 1.017533989342e+00 1.020758045419e+00 1.022981109359e+00 1.024327108971e+00 1.024882949041e+00 1.024709502998e+00 1.023829826903e+00 1.022237455279e+00 1.019888810108e+00 1.016715564561e+00 1.012627847387e+00 1.007510911908e+00 1.001228918080e+00 9.936255195673e-01 9.845294966864e-01 9.737687740765e-01 9.611707206491e-01 9.465825443105e-01 9.299045249013e-01 9.111057682189e-01 8.902310562366e-01 8.674288342275e-01 8.429387243963e-01 8.170871676612e-01 7.902154708655e-01 7.625385740683e-01 7.335604452736e-01 6.969003685810e-01 6.670994748032e-01 6.467106375953e-01 6.341065677578e-01 6.286845655627e-01
 6.085466085042e-01 6.139763523505e-01 6.266750235725e-01 6.473235720676e-01 6.775116951076e-01 7.032286923511e-01 7.286349948646e-01 7.556852261811e-01 7.828627491945e-01 8.094445134394e-01 8.349053838053e-01 8.588362190986e-01 8.809503822530e-01 9.010604325090e-01 9.190838673662e-01 9.350204353422e-01 9.489327771453e-01 9.609334027095e-01 9.711617591885e-01 9.797567969939e-01 9.868568347977e-01 9.925928615721e-01 9.970747576914e-01 1.000409494442e+00 1.002671802041e+00 1.003933617925e+00 1.004238889288e+00 1.003613478146e+00 1.002042937955e+00 9.994903988224e-01 9.958915910992e-01 9.911490036308e-01 9.851657077032e-01 9.778495908956e-01 9.691327358442e-01 9.589943143897e-01 9.474690871563e-01 9.346627194079e-01 9.207650896054e-01 9.060316843022e-01 8.907826348130e-01 8.754015138868e-01 8.603074008760e-01 8.459607243658e-01 8.329104700687e-01 8.221603249824e-01 8.130595719990e-01 7.989111816949e-01 7.977083299556e-01 8.076393196710e-01 8.299530413389e-01 8.519532663070e-01 8.745363196866e-01 8.983723560844e-01 9.227614410564e-01 9.472545283801e-01 9.714426688251e-01 9.949467104037e-01 1.017414679629e+00 1.038529491958e+00 1.058015635410e+00 1.075656687279e+00 1.091293065906e+00 1.104844393242e+00 1.116299149314e+00 1.125728926242e+00 1.133250384619e+00 1.139039842310e+00 1.143276278592e+00 1.146145441745e+00 1.147797822217e+00 1.148342110193e+00 1.147797822217e+00 1.146145441745e+00 1.143276278592e+00 1.139039842310e+00 1.133250384619e+00 1.125728926242e+00 1.116299149314e+00 1.104844393242e+00 1.091293065906e+00 1.075656687279e+00 1.058015635410e+00 1.038529491958e+00 1.017414679629e+00 9.949467104037e-01 9.714426688251e-01 9.472545283801e-01 9.227614410564e-01 8.983723560844e-01 8.745363196866e-01 8.519532663070e-01 8.299530413389e-01 8.076393196710e-01 7.977083299556e-01 7.989111816949e-01 8.130595719990e-01 8.221603249824e-01 8.329104700687e-01 8.459607243658e-01 8.603074008760e-01 8.754015138868e-01 8.907826348130e-01 9.060316843022e-01 9.207650896054e-01 9.346627194079e-01 9.474690871563e-01 9.589943143897e-01 9.691327358442e-01 9.778495908956e-01 9.851657077032e-01 9.911490036308e-01 9.958915910992e-01 9.994903988224e-01 1.002042937955e+00 1.003613478146e+00 1.004238889288e+00 1.003933617925e+00 1.002671802041e+00 1.000409494442e+00 9.970747576914e-01 9.925928615721e-01 9.868568347977e-01 9.797567969939e-01 9.711617591885e-01 9.609334027095e-01 9.489327771453e-01 9.350204353422e-01 9.190838673662e-01 9.010604325090e-01 8.809503822530e-01 8.588362190986e-01 8.349053838053e-01 8.094445134394e-01 7.828627491945e-01 7.556852261811e-01 7.286349948646e-01 7.032286923511e-01 6.775116951076e-01 6.473235720676e-01 6.266750235725e-01 6.139763523505e-01 6.085466085042e-01
 5.851770262547e-01 5.904450257159e-01 6.025108425073e-01 6.210703482530e-01 6.428226044323e-01 6.589032576983e-01 6.834229273258e-01 7.104771758318e-01 7.381635968544e-01 7.655544252824e-01 7.920263125162e-01 8.171207568040e-01 8.405110733250e-01 8.619761602931e-01 8.813975051462e-01 8.987371530992e-01 9.140245521088e-01 9.273298265644e-01 9.387552834952e-01 9.483981757632e-01 9.563584630277e-01 9.627387663198e-01 9.676204519772e-01 9.710881874335e-01 9.732041068606e-01 9.740383145051e-01 9.736371355530e-01 9.720444834363e-01 9.692590726335e-01 9.652719616442e-01 9.600400845511e-01 9.535023180652e-01 9.455845793687e-01 9.362265629651e-01 9.253915750520e-01 9.130950938918e-01 8.994092248307e-01 8.844825824813e-01 8.685461492204e-01 8.519067077961e-01 8.349301280904e-01 8.180544368397e-01 8.017729823797e-01 7.866757180832e-01 7.736210746887e-01 7.642924921099e-01 7.654668401657e-01 7.615843775218e-01 7.623815448947e-01 7.704568323889e-01 7.833664300498e-01 7.939299635069e-01 8.137965446172e-01 8.368328488418e-01 8.612307930405e-01 8.861414594432e-01 9.110041830526e-01 9.353743198465e-01 9.588697093443e-01 9.811355063771e-01 1.001871411641e+00 1.020828863349e+00 1.037815288437e+00 1.052702056314e+00 1.065448096511e+00 1.076075600630e+00 1.084673790843e+00 1.091382222403e+00 1.096360099730e+00 1.099771350934e+00 1.101755490855e+00 1.102409902799e+00 1.101755490855e+00 1.099771350934e+00 1.096360099730e+00 1.091382222403e+00 1.084673790843e+00 1.076075600630e+00 1.065448096511e+00 1.052702056314e+00 1.037815288437e+00 1.020828863349e+00 1.001871411641e+00 9.811355063771e-01 9.588697093443e-01 9.353743198465e-01 9.110041830526e-01 8.861414594432e-01 8.612307930405e-01 8.368328488418e-01 8.137965446172e-01 7.939299635069e-01 7.833664300498e-01 7.704568323889e-01 7.623815448947e-01 7.615843775218e-01 7.654668401657e-01 7.642924921099e-01 7.736210746887e-01 7.866757180832e-01 8.017729823797e-01 8.180544368397e-01 8.349301280904e-01 8.519067077961e-01 8.685461492204e-01 8.844825824813e-01 8.994092248307e-01 9.130950938918e-01 9.253915750520e-01 9.362265629651e-01 9.455845793687e-01 9.535023180652e-01 9.600400845511e-01 9.652719616442e-01 9.692590726335e-01 9.720444834363e-01 9.736371355530e-01 9.740383145051e-01 9.732041068606e-01 9.710881874335e-01 9.676204519772e-01 9.627387663198e-01 9.563584630277e-01 9.483981757632e-01 9.387552834952e-01 9.273298265644e-01 9.140245521088e-01 8.987371530992e-01 8.813975051462e-01 8.619761602931e-01 8.405110733250e-01 8.171207568040e-01 7.920263125162e-01 7.655544252824e-01 7.381635968544e-01 7.104771758318e-01 6.834229273258e-01 6.589032576983e-01 6.428226044323e-01 6.210703482530e-01 6.025108425073e-01 5.904450257159e-01 5.851770262547e-01
 5.595693675805e-01 5.647136547621e-01 5.764007437770e-01 5.939210348363e-01 6.140646323283e-01 6.403529802629e-01 6.689447706798e-01 6.987441644206e-01 7.289069951244e-01 7.587775543741e-01 7.877817682775e-01 8.154503944045e-01 8.414216383208e-01 8.654345827177e-01 8.873325384802e-01 9.070365651402e-01 9.245432695163e-01 9.398887004167e-01 9.531349053155e-01 9.643453618055e-01 9.735892700367e-01 9.809405323382e-01 9.864563423444e-01 9.902028264820e-01 9.922364506079e-01 9.926244859144e-01 9.914246936344e-01 9.886939056131e-01 9.844526788045e-01 9.787146954132e-01 9.714593141935e-01 9.626590865732e-01 9.522586903020e-01 9.402327707928e-01 9.265744439204e-01 9.113408344628e-01 8.946514210067e-01 8.767100494788e-01 8.578016340540e-01 8.382956541825e-01 8.186199881953e-01 7.992542693266e-01 7.807167106551e-01 7.635357840826e-01 7.482705243250e-01 7.353971689100e-01 7.248924850463e-01 7.231364690906e-01 7.250402390015e-01 7.330481886947e-01 7.452827202170e-01 7.664245524420e-01 7.896958864715e-01 8.148139871173e-01 8.411336521346e-01 8.680676255737e-01 8.950944308833e-01 9.217569906251e-01 9.476405214366e-01 9.723484971912e-01 9.955426601818e-01 1.016930057649e+00 1.036273916602e+00 1.053401141094e+00 1.068229900031e+00 1.080739382825e+00 1.090988219238e+00 1.099083217267e+00 1.105162483609e+00 1.109372095243e+00 1.111841012538e+00 1.112655466175e+00 1.111841012538e+00 1.109372095243e+00 1.105162483609e+00 1.099083217267e+00 1.090988219238e+00 1.080739382825e+00 1.068229900031e+00 1.053401141094e+00 1.036273916602e+00 1.016930057649e+00 9.955426601818e-01 9.723484971912e-01 9.476405214366e-01 9.217569906251e-01 8.950944308833e-01 8.680676255737e-01 8.411336521346e-01 8.148139871173e-01 7.896958864715e-01 7.664245524420e-01 7.452827202170e-01 7.330481886947e-01 7.250402390015e-01 7.231364690906e-01 7.248924850463e-01 7.353971689100e-01 7.482705243250e-01 7.635357840826e-01 7.807167106551e-01 7.992542693266e-01 8.186199881953e-01 8.382956541825e-01 8.578016340540e-01 8.767100494788e-01 8.946514210067e-01 9.113408344628e-01 9.265744439204e-01 9.402327707928e-01 9.522586903020e-01 9.626590865732e-01 9.714593141935e-01 9.787146954132e-01 9.844526788045e-01 9.886939056131e-01 9.914246936344e-01 9.926244859144e-01 9.922364506079e-01 9.902028264820e-01 9.864563423444e-01 9.809405323382e-01 9.735892700367e-01 9.643453618055e-01 9.531349053155e-01 9.398887004167e-01 9.245432695163e-01 9.070365651402e-01 8.873325384802e-01 8.654345827177e-01 8.414216383208e-01 8.154503944045e-01 7.877817682775e-01 7.587775543741e-01 7.289069951244e-01 6.987441644206e-01 6.689447706798e-01 6.403529802629e-01 6.140646323283e-01 5.939210348363e-01 5.764007437770e-01 5.647136547621e-01 5.595693675805e-01
 5.325702140026e-01 5.377069782019e-01 5.495910357472e-01 5.680084903765e-01 5.919637287149e-01 6.227128983455e-01 6.548380990969e-01 6.875765402723e-01 7.204473521966e-01 7.529707625485e-01 7.846332399015e-01 8.149661740288e-01 8.435802305814e-01 8.701795612900e-01 8.945663448669e-01 9.166258176189e-01 9.363188630294e-01 9.536473486606e-01 9.686373132071e-01 9.813224069885e-01 9.917476549108e-01 9.999555321921e-01 1.005987692997e+00 1.009896739489e+00 1.011738105512e+00 1.011579293506e+00 1.009493756269e+00 1.005549446708e+00 9.997926099718e-01 9.922547155856e-01 9.829383290322e-01 9.718351251741e-01 9.589173420099e-01 9.441881828020e-01 9.276687981479e-01 9.094559017762e-01 8.897204469778e-01 8.687218488895e-01 8.468014429400e-01 8.243858114926e-01 8.019624862625e-01 7.800382743959e-01 7.591297883916e-01 7.396916299347e-01 7.220761776436e-01 7.064187622774e-01 6.925990764158e-01 6.857028497642e-01 6.868793269325e-01 6.963202867313e-01 7.140352129204e-01 7.391406288947e-01 7.655231437501e-01 7.931685732619e-01 8.218145282155e-01 8.510688804382e-01 8.804858587971e-01 9.096236746555e-01 9.380446878114e-01 9.653267217478e-01 9.910899895796e-01 1.015004379470e+00 1.036787716630e+00 1.056229645320e+00 1.073202759926e+00 1.087653964322e+00 1.099600712842e+00 1.109127286123e+00 1.116347780636e+00 1.121382747376e+00 1.124351640659e+00 1.125333899288e+00 1.124351640659e+00 1.121382747376e+00 1.116347780636e+00 1.109127286123e+00 1.099600712842e+00 1.087653964322e+00 1.073202759926e+00 1.056229645320e+00 1.036787716630e+00 1.015004379470e+00 9.910899895796e-01 9.653267217478e-01 9.380446878114e-01 9.096236746555e-01 8.804858587971e-01 8.510688804382e-01 8.218145282155e-01 7.931685732619e-01 7.655231437501e-01 7.391406288947e-01 7.140352129204e-01 6.963202867313e-01 6.868793269325e-01 6.857028497642e-01 6.925990764158e-01 7.064187622774e-01 7.220761776436e-01 7.396916299347e-01 7.591297883916e-01 7.800382743959e-01 8.019624862625e-01 8.243858114926e-01 8.468014429400e-01 8.687218488895e-01 8.897204469778e-01 9.094559017762e-01 9.276687981479e-01 9.441881828020e-01 9.589173420099e-01 9.718351251741e-01 9.829383290322e-01 9.922547155856e-01 9.997926099718e-01 1.005549446708e+00 1.009493756269e+00 1.011579293506e+00 1.011738105512e+00 1.009896739489e+00 1.005987692997e+00 9.999555321921e-01 9.917476549108e-01 9.813224069885e-01 9.686373132071e-01 9.536473486606e-01 9.363188630294e-01 9.166258176189e-01 8.945663448669e-01 8.701795612900e-01 8.435802305814e-01 8.149661740288e-01 7.846332399015e-01 7.529707625485e-01 7.204473521966e-01 6.875765402723e-01 6.548380990969e-01 6.227128983455e-01 5.919637287149e-01 5.680084903765e-01 5.495910357472e-01 5.377069782019e-01 5.325702140026e-01
 5.047091970849e-01 5.098636120569e-01 5.220261152595e-01 5.412562405235e-01 5.671215323567e-01 6.003573029093e-01 6.349544237683e-01 6.700572091179e-01 7.052500243267e-01 7.400992481584e-01 7.741080347182e-01 8.067910222852e-01 8.377274374718e-01 8.665888818430e-01 8.931343200259e-01 9.172150184261e-01 9.387565457724e-01 9.577299101899e-01 9.741328992914e-01 9.879729899325e-01 9.992736521963e-01 1.008058463973e+00 1.014358371850e+00 1.018218463400e+00 1.019697909804e+00 1.018871328831e+00 1.015826281315e+00 1.010643234280e+00 1.003390124936e+00 9.941118186967e-01 9.828276964654e-01 9.695397647690e-01 9.542462118724e-01 9.369652362099e-01 9.177466652193e-01 8.967271195958e-01 8.741227181224e-01 8.502475269753e-01 8.255030498649e-01 8.003732637493e-01 7.753967191575e-01 7.511169447590e-01 7.280532811399e-01 7.066305361087e-01 6.871204824953e-01 6.695954959882e-01 6.540009014096e-01 6.451993505811e-01 6.459970652448e-01 6.564864676052e-01 6.767178841209e-01 7.041573759901e-01 7.328318502606e-01 7.626586119892e-01 7.934463081442e-01 8.248705885242e-01 8.565251492149e-01 8.879693512905e-01 9.187482978993e-01 9.484189325800e-01 9.765604591488e-01 1.002811422771e+00 1.026848581504e+00 1.048429333794e+00 1.067384190587e+00 1.083632481531e+00 1.097153633395e+00 1.108009558351e+00 1.116291677661e+00 1.122096267344e+00 1.125532148940e+00 1.126672697826e+00 1.125532148940e+00 1.122096267344e+00 1.116291677661e+00 1.108009558351e+00 1.097153633395e+00 1.083632481531e+00 1.067384190587e+00 1.048429333794e+00 1.026848581504e+00 1.002811422771e+00 9.765604591488e-01 9.484189325800e-01 9.187482978993e-01 8.879693512905e-01 8.565251492149e-01 8.248705885242e-01 7.934463081442e-01 7.626586119892e-01 7.328318502606e-01 7.041573759901e-01 6.767178841209e-01 6.564864676052e-01 6.459970652448e-01 6.451993505811e-01 6.540009014096e-01 6.695954959882e-01 6.871204824953e-01 7.066305361087e-01 7.280532811399e-01 7.511169447590e-01 7.753967191575e-01 8.003732637493e-01 8.255030498649e-01 8.502475269753e-01 8.741227181224e-01 8.967271195958e-01 9.177466652193e-01 9.369652362099e-01 9.542462118724e-01 9.695397647690e-01 9.828276964654e-01 9.941118186967e-01 1.003390124936e+00 1.010643234280e+00 1.015826281315e+00 1.018871328831e+00 1.019697909804e+00 1.018218463400e+00 1.014358371850e+00 1.008058463973e+00 9.992736521963e-01 9.879729899325e-01 9.741328992914e-01 9.577299101899e-01 9.387565457724e-01 9.172150184261e-01 8.931343200259e-01 8.665888818430e-01 8.377274374718e-01 8.067910222852e-01 7.741080347182e-01 7.400992481584e-01 7.052500243267e-01 6.700572091179e-01 6.349544237683e-01 6.003573029093e-01 5.671215323567e-01 5.412562405235e-01 5.220261152595e-01 5.098636120569e-01 5.047091970849e-01
 4.763904823632e-01 4.815230571352e-01 4.938184260408e-01 5.134354863914e-01 5.401425400256e-01 5.747126779692e-01 6.108969993632e-01 6.477140004077e-01 6.847211967757e-01 7.214539274328e-01 7.573876896670e-01 7.920025752136e-01 8.248380529605e-01 8.555238786527e-01 8.837820537930e-01 9.094316209015e-01 9.323644787017e-01 9.525267519030e-01 9.698967131732e-01 9.844671356387e-01 9.962466369756e-01 1.005252494839e+00 1.011513990663e+00 1.015078053180e+00 1.016015063509e+00 1.014409208342e+00 1.010361911914e+00 1.003968017145e+00 9.953054552599e-01 9.844277439012e-01 9.713587609264e-01 9.561035824856e-01 9.386702168542e-01 9.190836226006e-01 8.974183684474e-01 8.738436433901e-01 8.486147213840e-01 8.221038195194e-01 7.947705401890e-01 7.671645314112e-01 7.398779487032e-01 7.135017873566e-01 6.885811529918e-01 6.655520454040e-01 6.446881200928e-01 6.260905477256e-01 6.098126752395e-01 6.005762290975e-01 6.014177495837e-01 6.125505673399e-01 6.339227574566e-01 6.626355241510e-01 6.928680094820e-01 7.244037332240e-01 7.570119911475e-01 7.903544014012e-01 8.240175886882e-01 8.575378957329e-01 8.904377533590e-01 9.222444132415e-01 9.525067686057e-01 9.808254114716e-01 1.006847546978e+00 1.030303510798e+00 1.050992988308e+00 1.068806109148e+00 1.083703048121e+00 1.095714930123e+00 1.104915792967e+00 1.111391365909e+00 1.115235322831e+00 1.116510816796e+00 1.115235322831e+00 1.111391365909e+00 1.104915792967e+00 1.095714930123e+00 1.083703048121e+00 1.068806109148e+00 1.050992988308e+00 1.030303510798e+00 1.006847546978e+00 9.808254114716e-01 9.525067686057e-01 9.222444132415e-01 8.904377533590e-01 8.575378957329e-01 8.240175886882e-01 7.903544014012e-01 7.570119911475e-01 7.244037332240e-01 6.928680094820e-01 6.626355241510e-01 6.339227574566e-01 6.125505673399e-01 6.014177495837e-01 6.005762290975e-01 6.098126752395e-01 6.260905477256e-01 6.446881200928e-01 6.655520454040e-01 6.885811529918e-01 7.135017873566e-01 7.398779487032e-01 7.671645314112e-01 7.947705401890e-01 8.221038195194e-01 8.486147213840e-01 8.738436433901e-01 8.974183684474e-01 9.190836226006e-01 9.386702168542e-01 9.561035824856e-01 9.713587609264e-01 9.844277439012e-01 9.953054552599e-01 1.003968017145e+00 1.010361911914e+00 1.014409208342e+00 1.016015063509e+00 1.015078053180e+00 1.011513990663e+00 1.005252494839e+00 9.962466369756e-01 9.844671356387e-01 9.698967131732e-01 9.525267519030e-01 9.323644787017e-01 9.094316209015e-01 8.837820537930e-01 8.555238786527e-01 8.248380529605e-01 7.920025752136e-01 7.573876896670e-01 7.214539274328e-01 6.847211967757e-01 6.477140004077e-01 6.108969993632e-01 5.747126779692e-01 5.401425400256e-01 5.134354863914e-01 4.938184260408e-01 4.815230571352e-01 4.763904823632e-01
 4.480126171459e-01 4.530706987145e-01 4.653165130935e-01 4.849355369732e-01 5.118205285296e-01 5.469596279760e-01 5.840408796325e-01 6.219781827467e-01 6.602735242709e-01 6.983981086209e-01 7.357719081591e-01 7.718246283873e-01 8.060527533584e-01 8.380357201722e-01 8.674661271658e-01 8.941323616205e-01 9.178995500155e-01 9.386983901292e-01 9.564995223439e-01 9.712928077542e-01 9.830845923759e-01 9.919009935628e-01 9.977816022533e-01 1.000784649638e+00 1.000999805226e+00 9.985283075782e-01 9.934821456441e-01 9.859662128470e-01 9.760588555562e-01 9.638128330617e-01 9.492413501999e-01 9.323377117137e-01 9.131006143267e-01 8.915555627155e-01 8.677895690076e-01 8.419915146126e-01 8.144548998610e-01 7.856060325322e-01 7.559640482485e-01 7.261505634141e-01 6.968228629431e-01 6.686290073651e-01 6.421661118570e-01 6.179115059819e-01 5.961821514327e-01 5.771310526842e-01 5.609096385925e-01 5.520471899185e-01 5.532305895761e-01 5.647554982285e-01 5.865276736929e-01 6.158357013560e-01 6.470686422038e-01 6.798835489718e-01 7.139740822516e-01 7.489451110261e-01 7.843415322645e-01 8.196596359752e-01 8.543867841893e-01 8.880095434688e-01 9.200559887904e-01 9.500907732562e-01 9.777445278716e-01 1.002722696264e+00 1.024809911986e+00 1.043872135070e+00 1.059859779326e+00 1.072785975936e+00 1.082710307511e+00 1.089710403588e+00 1.093875747444e+00 1.095257105738e+00 1.093875747444e+00 1.089710403588e+00 1.082710307511e+00 1.072785975936e+00 1.059859779326e+00 1.043872135070e+00 1.024809911986e+00 1.002722696264e+00 9.777445278716e-01 9.500907732562e-01 9.200559887904e-01 8.880095434688e-01 8.543867841893e-01 8.196596359752e-01 7.843415322645e-01 7.489451110261e-01 7.139740822516e-01 6.798835489718e-01 6.470686422038e-01 6.158357013560e-01 5.865276736929e-01 5.647554982285e-01 5.532305895761e-01 5.520471899185e-01 5.609096385925e-01 5.771310526842e-01 5.961821514327e-01 6.179115059819e-01 6.421661118570e-01 6.686290073651e-01 6.968228629431e-01 7.261505634141e-01 7.559640482485e-01 7.856060325322e-01 8.144548998610e-01 8.419915146126e-01 8.677895690076e-01 8.915555627155e-01 9.131006143267e-01 9.323377117137e-01 9.492413501999e-01 9.638128330617e-01 9.760588555562e-01 9.859662128470e-01 9.934821456441e-01 9.985283075782e-01 1.000999805226e+00 1.000784649638e+00 9.977816022533e-01 9.919009935628e-01 9.830845923759e-01 9.712928077542e-01 9.564995223439e-01 9.386983901292e-01 9.178995500155e-01 8.941323616205e-01 8.674661271658e-01 8.380357201722e-01 8.060527533584e-01 7.718246283873e-01 7.357719081591e-01 6.983981086209e-01 6.602735242709e-01 6.219781827467e-01 5.840408796325e-01 5.469596279760e-01 5.118205285296e-01 4.849355369732e-01 4.653165130935e-01 4.530706987145e-01 4.480126171459e-01
 4.200038746471e-01 4.249433236660e-01 4.369981688988e-01 4.563571093891e-01 4.830051352562e-01 5.181759907954e-01 5.556256736329e-01 5.941762684466e-01 6.332609330948e-01 6.722784924718e-01 7.105811716651e-01 7.475346916840e-01 7.825901854898e-01 8.152848962169e-01 8.452797132176e-01 8.723379896328e-01 8.963139282195e-01 9.171320273922e-01 9.347708120923e-01 9.492291692381e-01 9.605279735564e-01 9.687180961925e-01 9.738626247787e-01 9.760475244813e-01 9.753848189393e-01 9.719978620399e-01 9.660100053785e-01 9.575286864045e-01 9.466260442925e-01 9.333332338150e-01 9.176372517693e-01 8.995048967728e-01 8.789050279820e-01 8.558446025117e-01 8.304131839830e-01 8.028082760339e-01 7.733554238711e-01 7.425257073487e-01 7.109049504671e-01 6.791844108521e-01 6.480946084204e-01 6.183624981103e-01 5.906550809421e-01 5.655119210199e-01 5.433144156441e-01 5.242757655626e-01 5.086214699903e-01 5.006503072913e-01 5.023996081129e-01 5.142028132992e-01 5.359677749017e-01 5.654617624680e-01 5.973179720611e-01 6.310808840558e-01 6.663542064087e-01 7.026676679953e-01 7.395000446394e-01 7.762937094957e-01 8.124890511178e-01 8.475377087268e-01 8.809449350063e-01 9.122545269396e-01 9.410905343293e-01 9.671445792539e-01 9.901971430227e-01 1.010109334621e+00 1.026824356781e+00 1.040355908317e+00 1.050755825798e+00 1.058096010957e+00 1.062468217721e+00 1.063919010982e+00 1.062468217721e+00 1.058096010957e+00 1.050755825798e+00 1.040355908317e+00 1.026824356781e+00 1.010109334621e+00 9.901971430227e-01 9.671445792539e-01 9.410905343293e-01 9.122545269396e-01 8.809449350063e-01 8.475377087268e-01 8.124890511178e-01 7.762937094957e-01 7.395000446394e-01 7.026676679953e-01 6.663542064087e-01 6.310808840558e-01 5.973179720611e-01 5.654617624680e-01 5.359677749017e-01 5.142028132992e-01 5.023996081129e-01 5.006503072913e-01 5.086214699903e-01 5.242757655626e-01 5.433144156441e-01 5.655119210199e-01 5.906550809421e-01 6.183624981103e-01 6.480946084204e-01 6.791844108521e-01 7.109049504671e-01 7.425257073487e-01 7.733554238711e-01 8.028082760339e-01 8.304131839830e-01 8.558446025117e-01 8.789050279820e-01 8.995048967728e-01 9.176372517693e-01 9.333332338150e-01 9.466260442925e-01 9.575286864045e-01 9.660100053785e-01 9.719978620399e-01 9.753848189393e-01 9.760475244813e-01 9.738626247787e-01 9.687180961925e-01 9.605279735564e-01 9.492291692381e-01 9.347708120923e-01 9.171320273922e-01 8.963139282195e-01 8.723379896328e-01 8.452797132176e-01 8.152848962169e-01 7.825901854898e-01 7.475346916840e-01 7.105811716651e-01 6.722784924718e-01 6.332609330948e-01 5.941762684466e-01 5.556256736329e-01 5.181759907954e-01 4.830051352562e-01 4.563571093891e-01 4.369981688988e-01 4.249433236660e-01 4.200038746471e-01
 3.928057856456e-01 3.976003106461e-01 4.093879345270e-01 4.283503536393e-01 4.545251874049e-01 4.893462069042e-01 5.267629960899e-01 5.655073076703e-01 6.049337125311e-01 6.443611759673e-01 6.830732132775e-01 7.203763509995e-01 7.556685255786e-01 7.884568845334e-01 8.183749389962e-01 8.451714950625e-01 8.687027372601e-01 8.889002998356e-01 9.057637308898e-01 9.193177943224e-01 9.296193903364e-01 9.367571819054e-01 9.408305327643e-01 9.419700624515e-01 9.403168822740e-01 9.360171083020e-01 9.292074952246e-01 9.199884202750e-01 9.084148777405e-01 8.944797628640e-01 8.781264378713e-01 8.592723711415e-01 8.378409796870e-01 8.138028163656e-01 7.872296598983e-01 7.583169291856e-01 7.274167907798e-01 6.950376968132e-01 6.618258327745e-01 6.285424638972e-01 5.959986578592e-01 5.650121607215e-01 5.363374628958e-01 5.105985480441e-01 4.882511327530e-01 4.695782825969e-01 4.548676533842e-01 4.481711848062e-01 4.507068030418e-01 4.628067608276e-01 4.843994992215e-01 5.138802996973e-01 5.461519951694e-01 5.806420057750e-01 6.168558530966e-01 6.542376798957e-01 6.921847918960e-01 7.300802942063e-01 7.673117958068e-01 8.033092042215e-01 8.375589938857e-01 8.696054959227e-01 8.990681825813e-01 9.256533727927e-01 9.491477418740e-01 9.694246372669e-01 9.864326145767e-01 1.000196223854e+00 1.010769376514e+00 1.018233394556e+00 1.022676232213e+00 1.024151102944e+00 1.022676232213e+00 1.018233394556e+00 1.010769376514e+00 1.000196223854e+00 9.864326145767e-01 9.694246372669e-01 9.491477418740e-01 9.256533727927e-01 8.990681825813e-01 8.696054959227e-01 8.375589938857e-01 8.033092042215e-01 7.673117958068e-01 7.300802942063e-01 6.921847918960e-01 6.542376798957e-01 6.168558530966e-01 5.806420057750e-01 5.461519951694e-01 5.138802996973e-01 4.843994992215e-01 4.628067608276e-01 4.507068030418e-01 4.481711848062e-01 4.548676533842e-01 4.695782825969e-01 4.882511327530e-01 5.105985480441e-01 5.363374628958e-01 5.650121607215e-01 5.959986578592e-01 6.285424638972e-01 6.618258327745e-01 6.950376968132e-01 7.274167907798e-01 7.583169291856e-01 7.872296598983e-01 8.138028163656e-01 8.378409796870e-01 8.592723711415e-01 8.781264378713e-01 8.944797628640e-01 9.084148777405e-01 9.199884202750e-01 9.292074952246e-01 9.360171083020e-01 9.403168822740e-01 9.419700624515e-01 9.408305327643e-01 9.367571819054e-01 9.296193903364e-01 9.193177943224e-01 9.057637308898e-01 8.889002998356e-01 8.687027372601e-01 8.451714950625e-01 8.183749389962e-01 7.884568845334e-01 7.556685255786e-01 7.203763509995e-01 6.830732132775e-01 6.443611759673e-01 6.049337125311e-01 5.655073076703e-01 5.267629960899e-01 4.893462069042e-01 4.545251874049e-01 4.283503536393e-01 4.093879345270e-01 3.976003106461e-01 3.928057856456e-01
 3.668470728608e-01 3.714941840180e-01 3.830018265507e-01 4.015400474536e-01 4.271403369940e-01 4.613443001916e-01 4.984267417022e-01 5.370205707689e-01 5.763902608533e-01 6.157765110578e-01 6.543931812813e-01 6.914979042966e-01 7.264440405216e-01 7.587134543461e-01 7.879225263489e-01 8.138189649193e-01 8.362704426623e-01 8.552332127184e-01 8.707397889809e-01 8.828595723460e-01 8.917003691863e-01 8.974071513839e-01 9.001324316230e-01 9.000533480067e-01 8.973563187611e-01 8.922135359245e-01 8.847671045331e-01 8.751058836353e-01 8.632522286146e-01 8.491453860655e-01 8.326675711747e-01 8.136668662637e-01 7.920038064313e-01 7.675996604515e-01 7.404896534086e-01 7.108571755645e-01 6.790667982952e-01 6.456566089374e-01 6.113255056095e-01 5.769012122409e-01 5.432797781776e-01 5.113721287379e-01 4.820325166265e-01 4.559871336495e-01 4.337852411779e-01 4.157858615706e-01 4.023317758011e-01 3.972408941596e-01 4.008308315942e-01 4.133988678070e-01 4.348780189683e-01 4.643295816630e-01 4.969528934614e-01 5.320382597029e-01 5.689876276082e-01 6.071536985084e-01 6.458451897372e-01 6.843891201329e-01 7.221373937249e-01 7.585052305041e-01 7.929742767331e-01 8.251112658172e-01 8.545451786106e-01 8.810216028729e-01 9.043486914520e-01 9.244262925662e-01 9.412266165774e-01 9.547940090679e-01 9.651952423424e-01 9.725313516381e-01 9.768914437952e-01 9.783391192096e-01 9.768914437952e-01 9.725313516381e-01 9.651952423424e-01 9.547940090679e-01 9.412266165774e-01 9.244262925662e-01 9.043486914520e-01 8.810216028729e-01 8.545451786106e-01 8.251112658172e-01 7.929742767331e-01 7.585052305041e-01 7.221373937249e-01 6.843891201329e-01 6.458451897372e-01 6.071536985084e-01 5.689876276082e-01 5.320382597029e-01 4.969528934614e-01 4.643295816630e-01 4.348780189683e-01 4.133988678070e-01 4.008308315942e-01 3.972408941596e-01 4.023317758011e-01 4.157858615706e-01 4.337852411779e-01 4.559871336495e-01 4.820325166265e-01 5.113721287379e-01 5.432797781776e-01 5.769012122409e-01 6.113255056095e-01 6.456566089374e-01 6.790667982952e-01 7.108571755645e-01 7.404896534086e-01 7.675996604515e-01 7.920038064313e-01 8.136668662637e-01 8.326675711747e-01 8.491453860655e-01 8.632522286146e-01 8.751058836353e-01 8.847671045331e-01 8.922135359245e-01 8.973563187611e-01 9.000533480067e-01 9.001324316230e-01 8.974071513839e-01 8.917003691863e-01 8.828595723460e-01 8.707397889809e-01 8.552332127184e-01 8.362704426623e-01 8.138189649193e-01 7.879225263489e-01 7.587134543461e-01 7.264440405216e-01 6.914979042966e-01 6.543931812813e-01 6.157765110578e-01 5.763902608533e-01 5.370205707689e-01 4.984267417022e-01 4.613443001916e-01 4.271403369940e-01 4.015400474536e-01 3.830018265507e-01 3.714941840180e-01 3.668470728608e-01
 3.425418468986e-01 3.470545428062e-01 3.583189191683e-01 3.764894667698e-01 4.015173368772e-01 4.349259905091e-01 4.714460788825e-01 5.096076506961e-01 5.485673339040e-01 5.874972246064e-01 6.255512631986e-01 6.619411835094e-01 6.959967848102e-01 7.271785406653e-01 7.550984458751e-01 7.795176411465e-01 8.003254557854e-01 8.175160408411e-01 8.311658152810e-01 8.414088712247e-01 8.484170018707e-01 8.524026607094e-01 8.535886530094e-01 8.522065905407e-01 8.484932295549e-01 8.426472270586e-01 8.348126354187e-01 8.250600162398e-01 8.133633126752e-01 7.995978156691e-01 7.835642279584e-01 7.650305159548e-01 7.437799079880e-01 7.196705777413e-01 6.926925251995e-01 6.630100378268e-01 6.309843068121e-01 5.971749161296e-01 5.623275979133e-01 5.273248359945e-01 4.931419342701e-01 4.607836290227e-01 4.312050245539e-01 4.052429778645e-01 3.835559178827e-01 3.665808959407e-01 3.547061716010e-01 3.515483114311e-01 3.565366361050e-01 3.698995721798e-01 3.915348399886e-01 4.210858090226e-01 4.540784187677e-01 4.896526498999e-01 5.271062714784e-01 5.657013101275e-01 6.046753416964e-01 6.433102922913e-01 6.809453546401e-01 7.169958347002e-01 7.509604736653e-01 7.824437958415e-01 8.111136054271e-01 8.367622409109e-01 8.592420441633e-01 8.784973182415e-01 8.945370789825e-01 9.074362314542e-01 9.172884239501e-01 9.242193922370e-01 9.283310009681e-01 9.296941539595e-01 9.283310009681e-01 9.242193922370e-01 9.172884239501e-01 9.074362314542e-01 8.945370789825e-01 8.784973182415e-01 8.592420441633e-01 8.367622409109e-01 8.111136054271e-01 7.824437958415e-01 7.509604736653e-01 7.169958347002e-01 6.809453546401e-01 6.433102922913e-01 6.046753416964e-01 5.657013101275e-01 5.271062714784e-01 4.896526498999e-01 4.540784187677e-01 4.210858090226e-01 3.915348399886e-01 3.698995721798e-01 3.565366361050e-01 3.515483114311e-01 3.547061716010e-01 3.665808959407e-01 3.835559178827e-01 4.052429778645e-01 4.312050245539e-01 4.607836290227e-01 4.931419342701e-01 5.273248359945e-01 5.623275979133e-01 5.971749161296e-01 6.309843068121e-01 6.630100378268e-01 6.926925251995e-01 7.196705777413e-01 7.437799079880e-01 7.650305159548e-01 7.835642279584e-01 7.995978156691e-01 8.133633126752e-01 8.250600162398e-01 8.348126354187e-01 8.426472270586e-01 8.484932295549e-01 8.522065905407e-01 8.535886530094e-01 8.524026607094e-01 8.484170018707e-01 8.414088712247e-01 8.311658152810e-01 8.175160408411e-01 8.003254557854e-01 7.795176411465e-01 7.550984458751e-01 7.271785406653e-01 6.959967848102e-01 6.619411835094e-01 6.255512631986e-01 5.874972246064e-01 5.485673339040e-01 5.096076506961e-01 4.714460788825e-01 4.349259905091e-01 4.015173368772e-01 3.764894667698e-01 3.583189191683e-01 3.470545428062e-01 3.425418468986e-01
 3.202938695000e-01 3.246978227051e-01 3.357914320547e-01 3.537065554538e-01 3.782370519162e-01 4.107412175888e-01 4.465258784858e-01 4.840209101418e-01 5.222652803916e-01 5.603698358256e-01 5.974469958211e-01 6.326721451020e-01 6.653632797690e-01 6.949729583826e-01 7.211229804510e-01 7.435975442605e-01 7.623161164172e-01 7.773236956828e-01 7.887533406283e-01 7.968120722446e-01 8.017503914354e-01 8.038557761094e-01 8.034293387732e-01 8.007691227528e-01 7.961588912449e-01 7.898259193941e-01 7.819130317960e-01 7.724589835484e-01 7.613783623238e-01 7.484757285056e-01 7.334564254730e-01 7.160015003288e-01 6.958103593321e-01 6.726735642668e-01 6.465351299698e-01 6.175369794155e-01 5.860334519844e-01 5.526004848114e-01 5.180187053836e-01 4.832149158413e-01 4.492358796610e-01 4.171634658010e-01 3.880411012142e-01 3.628126228259e-01 3.422247595991e-01 3.267783845177e-01 3.168774198414e-01 3.159655650597e-01 3.227302985191e-01 3.373014226371e-01 3.594996836536e-01 3.893283569451e-01 4.226774960686e-01 4.585516531843e-01 4.961629808982e-01 5.347026622624e-01 5.733737614266e-01 6.114339666698e-01 6.482247655623e-01 6.831887234352e-01 7.158629532332e-01 7.458960553915e-01 7.730247669766e-01 7.970938488014e-01 8.180198843415e-01 8.358048377584e-01 8.505096529989e-01 8.622537668895e-01 8.711678066289e-01 8.774087788663e-01 8.810985287317e-01 8.823177824712e-01 8.810985287317e-01 8.774087788663e-01 8.711678066289e-01 8.622537668895e-01 8.505096529989e-01 8.358048377584e-01 8.180198843415e-01 7.970938488014e-01 7.730247669766e-01 7.458960553915e-01 7.158629532332e-01 6.831887234352e-01 6.482247655623e-01 6.114339666698e-01 5.733737614266e-01 5.347026622624e-01 4.961629808982e-01 4.585516531843e-01 4.226774960686e-01 3.893283569451e-01 3.594996836536e-01 3.373014226371e-01 3.227302985191e-01 3.159655650597e-01 3.168774198414e-01 3.267783845177e-01 3.422247595991e-01 3.628126228259e-01 3.880411012142e-01 4.171634658010e-01 4.492358796610e-01 4.832149158413e-01 5.180187053836e-01 5.526004848114e-01 5.860334519844e-01 6.175369794155e-01 6.465351299698e-01 6.726735642668e-01 6.958103593321e-01 7.160015003288e-01 7.334564254730e-01 7.484757285056e-01 7.613783623238e-01 7.724589835484e-01 7.819130317960e-01 7.898259193941e-01 7.961588912449e-01 8.007691227528e-01 8.034293387732e-01 8.038557761094e-01 8.017503914354e-01 7.968120722446e-01 7.887533406283e-01 7.773236956828e-01 7.623161164172e-01 7.435975442605e-01 7.211229804510e-01 6.949729583826e-01 6.653632797690e-01 6.326721451020e-01 5.974469958211e-01 5.603698358256e-01 5.222652803916e-01 4.840209101418e-01 4.465258784858e-01 4.107412175888e-01 3.782370519162e-01 3.537065554538e-01 3.357914320547e-01 3.246978227051e-01 3.202938695000e-01
 3.005258789572e-01 3.048562585382e-01 3.158717331863e-01 3.336707247306e-01 3.578156003340e-01 3.893655146022e-01 4.242906398945e-01 4.609259008114e-01 4.982013713716e-01 5.351770196267e-01 5.709370711991e-01 6.046430328249e-01 6.356054817011e-01 6.632865678422e-01 6.873276929678e-01 7.075452959277e-01 7.238998314916e-01 7.364903065258e-01 7.455182524971e-01 7.512665622451e-01 7.540707128374e-01 7.543003410320e-01 7.523382225480e-01 7.485532824372e-01 7.432730897618e-01 7.367506604185e-01 7.291156961256e-01 7.203688486336e-01 7.103598874314e-01 6.988064574162e-01 6.853237107980e-01 6.695052767045e-01 6.509687829634e-01 6.294511278725e-01 6.048590307191e-01 5.773142709418e-01 5.471760971165e-01 5.150371022973e-01 4.817048461599e-01 4.481454031645e-01 4.154598999558e-01 3.847831971879e-01 3.572162675627e-01 3.337539237534e-01 3.151720709220e-01 3.019649255294e-01 2.944644118984e-01 2.959507151531e-01 3.047285077526e-01 3.208293976794e-01 3.439697278175e-01 3.741779381557e-01 4.077384919004e-01 4.435772106236e-01 4.808602394361e-01 5.187540962792e-01 5.564562442582e-01 5.932314499690e-01 6.284395787057e-01 6.615605347690e-01 6.921908121214e-01 7.200302431972e-01 7.448937315361e-01 7.666883963107e-01 7.854114793694e-01 8.011302097540e-01 8.139700847009e-01 8.241065684580e-01 8.317205071464e-01 8.370041244377e-01 8.401074741676e-01 8.411290776818e-01 8.401074741676e-01 8.370041244377e-01 8.317205071464e-01 8.241065684580e-01 8.139700847009e-01 8.011302097540e-01 7.854114793694e-01 7.666883963107e-01 7.448937315361e-01 7.200302431972e-01 6.921908121214e-01 6.615605347690e-01 6.284395787057e-01 5.932314499690e-01 5.564562442582e-01 5.187540962792e-01 4.808602394361e-01 4.435772106236e-01 4.077384919004e-01 3.741779381557e-01 3.439697278175e-01 3.208293976794e-01 3.047285077526e-01 2.959507151531e-01 2.944644118984e-01 3.019649255294e-01 3.151720709220e-01 3.337539237534e-01 3.572162675627e-01 3.847831971879e-01 4.154598999558e-01 4.481454031645e-01 4.817048461599e-01 5.150371022973e-01 5.471760971165e-01 5.773142709418e-01 6.048590307191e-01 6.294511278725e-01 6.509687829634e-01 6.695052767045e-01 6.853237107980e-01 6.988064574162e-01 7.103598874314e-01 7.203688486336e-01 7.291156961256e-01 7.367506604185e-01 7.432730897618e-01 7.485532824372e-01 7.523382225480e-01 7.543003410320e-01 7.540707128374e-01 7.512665622451e-01 7.455182524971e-01 7.364903065258e-01 7.238998314916e-01 7.075452959277e-01 6.873276929678e-01 6.632865678422e-01 6.356054817011e-01 6.046430328249e-01 5.709370711991e-01 5.351770196267e-01 4.982013713716e-01 4.609259008114e-01 4.242906398945e-01 3.893655146022e-01 3.578156003340e-01 3.336707247306e-01 3.158717331863e-01 3.048562585382e-01 3.005258789572e-01
 2.837168510445e-01 2.880105419583e-01 2.990426370292e-01 3.168617023858e-01 3.407503080822e-01 3.713550302647e-01 4.053427436480e-01 4.409752428071e-01 4.770937093092e-01 5.127241940428e-01 5.469332513741e-01 5.788884015083e-01 6.079063931267e-01 6.334688825283e-01 6.552458617199e-01 6.730924335063e-01 6.870185464221e-01 6.971781319488e-01 7.038430994448e-01 7.073751478798e-01 7.081946806470e-01 7.067533113037e-01 7.035091635596e-01 6.988998904725e-01 6.932899056190e-01 6.869461769264e-01 6.799773942764e-01 6.723345730764e-01 6.637986773910e-01 6.539974227484e-01 6.424655453972e-01 6.287209228123e-01 6.123230688689e-01 5.929747141079e-01 5.705638272326e-01 5.452146523299e-01 5.173056119578e-01 4.874514761565e-01 4.564897789100e-01 4.254270929057e-01 3.953826933045e-01 3.675054921371e-01 3.428923613711e-01 3.224772641617e-01 3.069509384140e-01 2.966754005775e-01 2.918073933375e-01 2.954633443869e-01 3.061369413190e-01 3.238111424846e-01 3.480975537743e-01 3.787133308896e-01 4.122750897865e-01 4.477151706181e-01 4.842012492862e-01 5.209216456432e-01 5.570930685695e-01 5.920109456334e-01 6.250724457940e-01 6.557938349789e-01 6.838332881894e-01 7.089498663306e-01 7.310332206915e-01 7.500634997544e-01 7.661192661437e-01 7.793396628731e-01 7.899271965202e-01 7.981214056168e-01 8.041652030096e-01 8.082877377507e-01 8.106808478089e-01 8.114637414352e-01 8.106808478089e-01 8.082877377507e-01 8.041652030096e-01 7.981214056168e-01 7.899271965202e-01 7.793396628731e-01 7.661192661437e-01 7.500634997544e-01 7.310332206915e-01 7.089498663306e-01 6.838332881894e-01 6.557938349789e-01 6.250724457940e-01 5.920109456334e-01 5.570930685695e-01 5.209216456432e-01 4.842012492862e-01 4.477151706181e-01 4.122750897865e-01 3.787133308896e-01 3.480975537743e-01 3.238111424846e-01 3.061369413190e-01 2.954633443869e-01 2.918073933375e-01 2.966754005775e-01 3.069509384140e-01 3.224772641617e-01 3.428923613711e-01 3.675054921371e-01 3.953826933045e-01 4.254270929057e-01 4.564897789100e-01 4.874514761565e-01 5.173056119578e-01 5.452146523299e-01 5.705638272326e-01 5.929747141079e-01 6.123230688689e-01 6.287209228123e-01 6.424655453972e-01 6.539974227484e-01 6.637986773910e-01 6.723345730764e-01 6.799773942764e-01 6.869461769264e-01 6.932899056190e-01 6.988998904725e-01 7.035091635596e-01 7.067533113037e-01 7.081946806470e-01 7.073751478798e-01 7.038430994448e-01 6.971781319488e-01 6.870185464221e-01 6.730924335063e-01 6.552458617199e-01 6.334688825283e-01 6.079063931267e-01 5.788884015083e-01 5.469332513741e-01 5.127241940428e-01 4.770937093092e-01 4.409752428071e-01 4.053427436480e-01 3.713550302647e-01 3.407503080822e-01 3.168617023858e-01 2.990426370292e-01 2.880105419583e-01 2.837168510445e-01
 2.704166734790e-01 2.747082094045e-01 2.858380093868e-01 3.037938949424e-01 3.275549717628e-01 3.572780137682e-01 3.903066853202e-01 4.248707551993e-01 4.597353001038e-01 4.939156304433e-01 5.264798583111e-01 5.566100407184e-01 5.836477705377e-01 6.071024503864e-01 6.266803598702e-01 6.422753884835e-01 6.539519390826e-01 6.619219521806e-01 6.665203235924e-01 6.681831441657e-01 6.674060630496e-01 6.647177843907e-01 6.606404851635e-01 6.556596581824e-01 6.501665385665e-01 6.444218992890e-01 6.385045157773e-01 6.323044381737e-01 6.255299032533e-01 6.177363893348e-01 6.083931850794e-01 5.969668408266e-01 5.829952170338e-01 5.661797027646e-01 5.464191604744e-01 5.238657646592e-01 4.989320718203e-01 4.722670745879e-01 4.447341382073e-01 4.173567968111e-01 3.912320298995e-01 3.674476395176e-01 3.469855103957e-01 3.306063037971e-01 3.187887822041e-01 3.116763591525e-01 3.092286650506e-01 3.144516757418e-01 3.265978077741e-01 3.456547120122e-01 3.711624141016e-01 4.023105755715e-01 4.358402823643e-01 4.707526391274e-01 5.062558789939e-01 5.415882891448e-01 5.760168103273e-01 6.088712927469e-01 6.395990955448e-01 6.677564395842e-01 6.930516084019e-01 7.153056614688e-01 7.344716659566e-01 7.506036900717e-01 7.638548022924e-01 7.744445182631e-01 7.826514503894e-01 7.887860970179e-01 7.931598458777e-01 7.960449987677e-01 7.976807416894e-01 7.982087880489e-01 7.976807416894e-01 7.960449987677e-01 7.931598458777e-01 7.887860970179e-01 7.826514503894e-01 7.744445182631e-01 7.638548022924e-01 7.506036900717e-01 7.344716659566e-01 7.153056614688e-01 6.930516084019e-01 6.677564395842e-01 6.395990955448e-01 6.088712927469e-01 5.760168103273e-01 5.415882891448e-01 5.062558789939e-01 4.707526391274e-01 4.358402823643e-01 4.023105755715e-01 3.711624141016e-01 3.456547120122e-01 3.265978077741e-01 3.144516757418e-01 3.092286650506e-01 3.116763591525e-01 3.187887822041e-01 3.306063037971e-01 3.469855103957e-01 3.674476395176e-01 3.912320298995e-01 4.173567968111e-01 4.447341382073e-01 4.722670745879e-01 4.989320718203e-01 5.238657646592e-01 5.464191604744e-01 5.661797027646e-01 5.829952170338e-01 5.969668408266e-01 6.083931850794e-01 6.177363893348e-01 6.255299032533e-01 6.323044381737e-01 6.385045157773e-01 6.444218992890e-01 6.501665385665e-01 6.556596581824e-01 6.606404851635e-01 6.647177843907e-01 6.674060630496e-01 6.681831441657e-01 6.665203235924e-01 6.619219521806e-01 6.539519390826e-01 6.422753884835e-01 6.266803598702e-01 6.071024503864e-01 5.836477705377e-01 5.566100407184e-01 5.264798583111e-01 4.939156304433e-01 4.597353001038e-01 4.248707551993e-01 3.903066853202e-01 3.572780137682e-01 3.275549717628e-01 3.037938949424e-01 2.858380093868e-01 2.747082094045e-01 2.704166734790e-01
 2.612167627521e-01 2.655351305244e-01 2.768208863847e-01 2.949961482152e-01 3.187513164367e-01 3.477214404143e-01 3.798489646504e-01 4.133723175354e-01 4.470063712398e-01 4.797736216554e-01 5.107613887679e-01 5.391814994031e-01 5.644098025545e-01 5.859908658980e-01 6.036754287831e-01 6.173959238077e-01 6.272676934400e-01 6.335566894583e-01 6.366535123093e-01 6.370543415657e-01 6.353146970281e-01 6.320208669603e-01 6.277381093472e-01 6.229703177276e-01 6.181145830173e-01 6.133978274094e-01 6.088545813899e-01 6.043138985368e-01 5.994118387700e-01 5.936585197489e-01 5.864872488424e-01 5.773553072510e-01 5.658222789283e-01 5.516220985123e-01 5.346975813958e-01 5.152517147916e-01 4.937433175255e-01 4.708461179682e-01 4.474272229497e-01 4.244760573881e-01 4.030053694583e-01 3.839543466300e-01 3.680972869183e-01 3.559500220786e-01 3.477411956218e-01 3.434283598882e-01 3.428329831804e-01 3.489592919998e-01 3.621297708355e-01 3.823693597315e-01 4.091817542731e-01 4.411823964978e-01 4.749399280303e-01 5.095509498501e-01 5.442857817903e-01 5.784454886916e-01 6.113595643749e-01 6.423998351957e-01 6.710642172207e-01 6.969537437630e-01 7.198153583230e-01 7.395223091608e-01 7.560794857151e-01 7.696054335177e-01 7.803193316546e-01 7.885168615592e-01 7.945446224649e-01 7.987857710841e-01 8.016125340361e-01 8.033512618508e-01 8.042842877265e-01 8.045765945263e-01 8.042842877265e-01 8.033512618508e-01 8.016125340361e-01 7.987857710841e-01 7.945446224649e-01 7.885168615592e-01 7.803193316546e-01 7.696054335177e-01 7.560794857151e-01 7.395223091608e-01 7.198153583230e-01 6.969537437630e-01 6.710642172207e-01 6.423998351957e-01 6.113595643749e-01 5.784454886916e-01 5.442857817903e-01 5.095509498501e-01 4.749399280303e-01 4.411823964978e-01 4.091817542731e-01 3.823693597315e-01 3.621297708355e-01 3.489592919998e-01 3.428329831804e-01 3.434283598882e-01 3.477411956218e-01 3.559500220786e-01 3.680972869183e-01 3.839543466300e-01 4.030053694583e-01 4.244760573881e-01 4.474272229497e-01 4.708461179682e-01 4.937433175255e-01 5.152517147916e-01 5.346975813958e-01 5.516220985123e-01 5.658222789283e-01 5.773553072510e-01 5.864872488424e-01 5.936585197489e-01 5.994118387700e-01 6.043138985368e-01 6.088545813899e-01 6.133978274094e-01 6.181145830173e-01 6.229703177276e-01 6.277381093472e-01 6.320208669603e-01 6.353146970281e-01 6.370543415657e-01 6.366535123093e-01 6.335566894583e-01 6.272676934400e-01 6.173959238077e-01 6.036754287831e-01 5.859908658980e-01 5.644098025545e-01 5.391814994031e-01 5.107613887679e-01 4.797736216554e-01 4.470063712398e-01 4.133723175354e-01 3.798489646504e-01 3.477214404143e-01 3.187513164367e-01 2.949961482152e-01 2.768208863847e-01 2.655351305244e-01 2.612167627521e-01
 2.566592140265e-01 2.610269419453e-01 2.725005425047e-01 2.909441214404e-01 3.148102901481e-01 3.432309476680e-01 3.746099683908e-01 4.072325184133e-01 4.397994248881e-01 4.713525012592e-01 5.010153189735e-01 5.280416456320e-01 5.518437870511e-01 5.720134957956e-01 5.883433441455e-01 6.008069496453e-01 6.095643906714e-01 6.149248869994e-01 6.173229353551e-01 6.172919458214e-01 6.154242235296e-01 6.123279794269e-01 6.085781936833e-01 6.046674911490e-01 6.009577329992e-01 5.976236888314e-01 5.946390912849e-01 5.917766039712e-01 5.886234704270e-01 5.846754265950e-01 5.793706266337e-01 5.722070209844e-01 5.628062788201e-01 5.509685566036e-01 5.367074271015e-01 5.202878065539e-01 5.022060915009e-01 4.831396412013e-01 4.639158130105e-01 4.454368134030e-01 4.285730197921e-01 4.140592911994e-01 4.024351756007e-01 3.939889352411e-01 3.887534278900e-01 3.865732425147e-01 3.872079321137e-01 3.937536054509e-01 4.076525393113e-01 4.289673438959e-01 4.572020221688e-01 4.904685057773e-01 5.248957401047e-01 5.596673723267e-01 5.941189877019e-01 6.276262810311e-01 6.595698193031e-01 6.893815698068e-01 7.165966009116e-01 7.408585892155e-01 7.619445332511e-01 7.797719951323e-01 7.943815929070e-01 8.059391396628e-01 8.147180182801e-01 8.210728943927e-01 8.254114012344e-01 8.281735976120e-01 8.297821017027e-01 8.306182197846e-01 8.309940763769e-01 8.310978449084e-01 8.309940763769e-01 8.306182197846e-01 8.297821017027e-01 8.281735976120e-01 8.254114012344e-01 8.210728943927e-01 8.147180182801e-01 8.059391396628e-01 7.943815929070e-01 7.797719951323e-01 7.619445332511e-01 7.408585892155e-01 7.165966009116e-01 6.893815698068e-01 6.595698193031e-01 6.276262810311e-01 5.941189877019e-01 5.596673723267e-01 5.248957401047e-01 4.904685057773e-01 4.572020221688e-01 4.289673438959e-01 4.076525393113e-01 3.937536054509e-01 3.872079321137e-01 3.865732425147e-01 3.887534278900e-01 3.939889352411e-01 4.024351756007e-01 4.140592911994e-01 4.285730197921e-01 4.454368134030e-01 4.639158130105e-01 4.831396412013e-01 5.022060915009e-01 5.202878065539e-01 5.367074271015e-01 5.509685566036e-01 5.628062788201e-01 5.722070209844e-01 5.793706266337e-01 5.846754265950e-01 5.886234704270e-01 5.917766039712e-01 5.946390912849e-01 5.976236888314e-01 6.009577329992e-01 6.046674911490e-01 6.085781936833e-01 6.123279794269e-01 6.154242235296e-01 6.172919458214e-01 6.173229353551e-01 6.149248869994e-01 6.095643906714e-01 6.008069496453e-01 5.883433441455e-01 5.720134957956e-01 5.518437870511e-01 5.280416456320e-01 5.010153189735e-01 4.713525012592e-01 4.397994248881e-01 4.072325184133e-01 3.746099683908e-01 3.432309476680e-01 3.148102901481e-01 2.909441214404e-01 2.725005425047e-01 2.610269419453e-01 2.566592140265e-01
 2.570987469214e-01 2.615311186467e-01 2.732064633078e-01 2.919449402926e-01 3.160410697019e-01 3.441854374046e-01 3.750656562447e-01 4.070489918612e-01 4.388549096310e-01 4.695557641908e-01 4.983209851377e-01 5.244513583482e-01 5.473995084063e-01 5.668090169352e-01 5.825086880550e-01 5.945144884627e-01 6.030175944871e-01 6.083584280100e-01 6.109948778134e-01 6.114697138943e-01 6.103775544632e-01 6.083110805073e-01 6.058116919844e-01 6.033267215144e-01 6.011477736833e-01 5.993836654432e-01 5.979412802974e-01 5.965527794834e-01 5.947921737437e-01 5.921752088505e-01 5.881950075859e-01 5.824305816031e-01 5.745904384173e-01 5.645744751080e-01 5.524740474511e-01 5.386107523188e-01 5.234990635586e-01 5.077974189694e-01 4.922622521915e-01 4.776714286060e-01 4.647239647827e-01 4.539638270040e-01 4.457239452665e-01 4.401196564354e-01 4.370660887363e-01 4.363496039054e-01 4.377064095565e-01 4.443830141647e-01 4.588525025138e-01 4.812006181279e-01 5.109586371238e-01 5.458555843883e-01 5.813916712192e-01 6.168224073373e-01 6.515465464761e-01 6.850102442483e-01 7.166372621174e-01 7.459214303233e-01 7.724304155087e-01 7.958409817339e-01 8.159504603107e-01 8.327093285410e-01 8.461812745636e-01 8.565616814476e-01 8.641629798336e-01 8.693743690405e-01 8.726517500092e-01 8.744738953447e-01 8.753055451227e-01 8.755619677533e-01 8.755768717121e-01 8.755578947934e-01 8.755768717121e-01 8.755619677533e-01 8.753055451227e-01 8.744738953447e-01 8.726517500092e-01 8.693743690405e-01 8.641629798336e-01 8.565616814476e-01 8.461812745636e-01 8.327093285410e-01 8.159504603107e-01 7.958409817339e-01 7.724304155087e-01 7.459214303233e-01 7.166372621174e-01 6.850102442483e-01 6.515465464761e-01 6.168224073373e-01 5.813916712192e-01 5.458555843883e-01 5.109586371238e-01 4.812006181279e-01 4.588525025138e-01 4.443830141647e-01 4.377064095565e-01 4.363496039054e-01 4.370660887363e-01 4.401196564354e-01 4.457239452665e-01 4.539638270040e-01 4.647239647827e-01 4.776714286060e-01 4.922622521915e-01 5.077974189694e-01 5.234990635586e-01 5.386107523188e-01 5.524740474511e-01 5.645744751080e-01 5.745904384173e-01 5.824305816031e-01 5.881950075859e-01 5.921752088505e-01 5.947921737437e-01 5.965527794834e-01 5.979412802974e-01 5.993836654432e-01 6.011477736833e-01 6.033267215144e-01 6.058116919844e-01 6.083110805073e-01 6.103775544632e-01 6.114697138943e-01 6.109948778134e-01 6.083584280100e-01 6.030175944871e-01 5.945144884627e-01 5.825086880550e-01 5.668090169352e-01 5.473995084063e-01 5.244513583482e-01 4.983209851377e-01 4.695557641908e-01 4.388549096310e-01 4.070489918612e-01 3.750656562447e-01 3.441854374046e-01 3.160410697019e-01 2.919449402926e-01 2.732064633078e-01 2.615311186467e-01 2.570987469214e-01
 2.625770923688e-01 2.670881895196e-01 2.789723088752e-01 2.980261759055e-01 3.224813425146e-01 3.506737392701e-01 3.813873547711e-01 4.130952650036e-01 4.445613428993e-01 4.749027855303e-01 5.033305480852e-01 5.291896098476e-01 5.519795047108e-01 5.713858043158e-01 5.872705627198e-01 5.996825558924e-01 6.088314333972e-01 6.150659310903e-01 6.188431769931e-01 6.206901825033e-01 6.211641033181e-01 6.208088182162e-01 6.200989047347e-01 6.194008713457e-01 6.189231959971e-01 6.187040068706e-01 6.185974678257e-01 6.183172707390e-01 6.174598108039e-01 6.155928159808e-01 6.123001319974e-01 6.072674023283e-01 6.003053916758e-01 5.914194990963e-01 5.807792987038e-01 5.687511107512e-01 5.558518028092e-01 5.426996671489e-01 5.299726523749e-01 5.183194315432e-01 5.082840922574e-01 5.002554226674e-01 4.944187579254e-01 4.907712241918e-01 4.891617698159e-01 4.893464751322e-01 4.910432543858e-01 4.976898276759e-01 5.126424403673e-01 5.359960666653e-01 5.673213986588e-01 6.040944784511e-01 6.410723152043e-01 6.775692700572e-01 7.130484087104e-01 7.470069522763e-01 7.789216765013e-01 8.083265613590e-01 8.348222641405e-01 8.581089989312e-01 8.779992946540e-01 8.944533755772e-01 9.075563134616e-01 9.175140432735e-01 9.246627831194e-01 9.294091468343e-01 9.322348173161e-01 9.336452861359e-01 9.341320970345e-01 9.341262620402e-01 9.339772819856e-01 9.339013820251e-01 9.339772819856e-01 9.341262620402e-01 9.341320970345e-01 9.336452861359e-01 9.322348173161e-01 9.294091468343e-01 9.246627831194e-01 9.175140432735e-01 9.075563134616e-01 8.944533755772e-01 8.779992946540e-01 8.581089989312e-01 8.348222641405e-01 8.083265613590e-01 7.789216765013e-01 7.470069522763e-01 7.130484087104e-01 6.775692700572e-01 6.410723152043e-01 6.040944784511e-01 5.673213986588e-01 5.359960666653e-01 5.126424403673e-01 4.976898276759e-01 4.910432543858e-01 4.893464751322e-01 4.891617698159e-01 4.907712241918e-01 4.944187579254e-01 5.002554226674e-01 5.082840922574e-01 5.183194315432e-01 5.299726523749e-01 5.426996671489e-01 5.558518028092e-01 5.687511107512e-01 5.807792987038e-01 5.914194990963e-01 6.003053916758e-01 6.072674023283e-01 6.123001319974e-01 6.155928159808e-01 6.174598108039e-01 6.183172707390e-01 6.185974678257e-01 6.187040068706e-01 6.189231959971e-01 6.194008713457e-01 6.200989047347e-01 6.208088182162e-01 6.211641033181e-01 6.206901825033e-01 6.188431769931e-01 6.150659310903e-01 6.088314333972e-01 5.996825558924e-01 5.872705627198e-01 5.713858043158e-01 5.519795047108e-01 5.291896098476e-01 5.033305480852e-01 4.749027855303e-01 4.445613428993e-01 4.130952650036e-01 3.813873547711e-01 3.506737392701e-01 3.224813425146e-01 2.980261759055e-01 2.789723088752e-01 2.670881895196e-01 2.625770923688e-01
 2.727795191433e-01 2.773815145554e-01 2.894850363098e-01 3.088861966440e-01 3.338456862546e-01 3.624290452836e-01 3.933468546945e-01 4.252026546959e-01 4.568183211038e-01 4.873543261518e-01 5.160602527251e-01 5.423195914790e-01 5.656708690032e-01 5.858280947890e-01 6.026803787912e-01 6.162871834804e-01 6.268660889293e-01 6.347516893608e-01 6.403758123542e-01 6.442253028367e-01 6.467959398155e-01 6.485551146483e-01 6.498942524172e-01 6.510888172807e-01 6.522664314424e-01 6.534029748964e-01 6.543271803116e-01 6.547521918083e-01 6.543229832464e-01 6.526827968679e-01 6.495181941502e-01 6.446230162598e-01 6.379171846693e-01 6.294954451744e-01 6.195989812893e-01 6.086232700339e-01 5.970806342385e-01 5.855462372360e-01 5.746239747334e-01 5.648547864401e-01 5.566751046539e-01 5.503558753330e-01 5.459928316666e-01 5.435069920570e-01 5.427086016029e-01 5.433323186836e-01 5.450712971581e-01 5.515887148686e-01 5.669618360566e-01 5.912771995506e-01 6.241557973835e-01 6.629171410168e-01 7.015356077686e-01 7.393737752415e-01 7.759569200391e-01 8.108202557252e-01 8.434900038292e-01 8.735276029968e-01 9.005630604178e-01 9.243052174372e-01 9.445809014068e-01 9.613445571342e-01 9.746920416120e-01 9.848323789255e-01 9.921078241743e-01 9.969324659757e-01 9.997994161656e-01 1.001226964383e+00 1.001715016108e+00 1.001703845798e+00 1.001549686979e+00 1.001469520588e+00 1.001549686979e+00 1.001703845798e+00 1.001715016108e+00 1.001226964383e+00 9.997994161656e-01 9.969324659757e-01 9.921078241743e-01 9.848323789255e-01 9.746920416120e-01 9.613445571342e-01 9.445809014068e-01 9.243052174372e-01 9.005630604178e-01 8.735276029968e-01 8.434900038292e-01 8.108202557252e-01 7.759569200391e-01 7.393737752415e-01 7.015356077686e-01 6.629171410168e-01 6.241557973835e-01 5.912771995506e-01 5.669618360566e-01 5.515887148686e-01 5.450712971581e-01 5.433323186836e-01 5.427086016029e-01 5.435069920570e-01 5.459928316666e-01 5.503558753330e-01 5.566751046539e-01 5.648547864401e-01 5.746239747334e-01 5.855462372360e-01 5.970806342385e-01 6.086232700339e-01 6.195989812893e-01 6.294954451744e-01 6.379171846693e-01 6.446230162598e-01 6.495181941502e-01 6.526827968679e-01 6.543229832464e-01 6.547521918083e-01 6.543271803116e-01 6.534029748964e-01 6.522664314424e-01 6.510888172807e-01 6.498942524172e-01 6.485551146483e-01 6.467959398155e-01 6.442253028367e-01 6.403758123542e-01 6.347516893608e-01 6.268660889293e-01 6.162871834804e-01 6.026803787912e-01 5.858280947890e-01 5.656708690032e-01 5.423195914790e-01 5.160602527251e-01 4.873543261518e-01 4.568183211038e-01 4.252026546959e-01 3.933468546945e-01 3.624290452836e-01 3.338456862546e-01 3.088861966440e-01 2.894850363098e-01 2.773815145554e-01 2.727795191433e-01
 2.870875067411e-01 2.917945105643e-01 3.041403090193e-01 3.239370912772e-01 3.495582705253e-01 3.788553491005e-01 4.103427394476e-01 4.427686603466e-01 4.750198630401e-01 5.062916893783e-01 5.358661931756e-01 5.631503976352e-01 5.877053623294e-01 6.092610139401e-01 6.277164038898e-01 6.431252676937e-01 6.556931582764e-01 6.657292509377e-01 6.736246724145e-01 6.798040392432e-01 6.846964916563e-01 6.886855630890e-01 6.920774133557e-01 6.950679019249e-01 6.977193952413e-01 6.999641026880e-01 7.016248810497e-01 7.024332538464e-01 7.020954705702e-01 7.003306556104e-01 6.969210029245e-01 6.917607345437e-01 6.848640562447e-01 6.763913747836e-01 6.666408509823e-01 6.560273033196e-01 6.450509812677e-01 6.342549941657e-01 6.241893692897e-01 6.153208172855e-01 6.080231506367e-01 6.024956973657e-01 5.987853973390e-01 5.967736784770e-01 5.962453492615e-01 5.969123860806e-01 5.984432241341e-01 6.047537643434e-01 6.204809148071e-01 6.456946566988e-01 6.800658271390e-01 7.208074395564e-01 7.611417311440e-01 8.004717513598e-01 8.383681444805e-01 8.744061112332e-01 9.081466033565e-01 9.391738825376e-01 9.671340914079e-01 9.917405106562e-01 1.012825038691e+00 1.030332262677e+00 1.044350065285e+00 1.055092244486e+00 1.062895001322e+00 1.068175208214e+00 1.071425953602e+00 1.073165905666e+00 1.073896314587e+00 1.074058217196e+00 1.074007149089e+00 1.073963419434e+00 1.074007149089e+00 1.074058217196e+00 1.073896314587e+00 1.073165905666e+00 1.071425953602e+00 1.068175208214e+00 1.062895001322e+00 1.055092244486e+00 1.044350065285e+00 1.030332262677e+00 1.012825038691e+00 9.917405106562e-01 9.671340914079e-01 9.391738825376e-01 9.081466033565e-01 8.744061112332e-01 8.383681444805e-01 8.004717513598e-01 7.611417311440e-01 7.208074395564e-01 6.800658271390e-01 6.456946566988e-01 6.204809148071e-01 6.047537643434e-01 5.984432241341e-01 5.969123860806e-01 5.962453492615e-01 5.967736784770e-01 5.987853973390e-01 6.024956973657e-01 6.080231506367e-01 6.153208172855e-01 6.241893692897e-01 6.342549941657e-01 6.450509812677e-01 6.560273033196e-01 6.666408509823e-01 6.763913747836e-01 6.848640562447e-01 6.917607345437e-01 6.969210029245e-01 7.003306556104e-01 7.020954705702e-01 7.024332538464e-01 7.016248810497e-01 6.999641026880e-01 6.977193952413e-01 6.950679019249e-01 6.920774133557e-01 6.886855630890e-01 6.846964916563e-01 6.798040392432e-01 6.736246724145e-01 6.657292509377e-01 6.556931582764e-01 6.431252676937e-01 6.277164038898e-01 6.092610139401e-01 5.877053623294e-01 5.631503976352e-01 5.358661931756e-01 5.062916893783e-01 4.750198630401e-01 4.427686603466e-01 4.103427394476e-01 3.788553491005e-01 3.495582705253e-01 3.239370912772e-01 3.041403090193e-01 2.917945105643e-01 2.870875067411e-01
 3.047038426233e-01 3.095349676162e-01 3.221550534326e-01 3.424123334104e-01 3.688545228968e-01 3.991379543053e-01 4.315128519813e-01 4.648764666476e-01 4.981843586214e-01 5.306542504322e-01 5.615892920797e-01 5.904023289904e-01 6.166595440121e-01 6.400870197287e-01 6.605775145280e-01 6.781679427943e-01 6.930343801552e-01 7.054528585902e-01 7.157668230485e-01 7.243384792583e-01 7.315325773768e-01 7.376585321026e-01 7.429491065469e-01 7.475405315200e-01 7.514510098121e-01 7.545879044064e-01 7.567801454118e-01 7.577956078674e-01 7.573917364120e-01 7.553534824993e-01 7.515460232493e-01 7.459382961128e-01 7.386093914556e-01 7.297707542409e-01 7.197479275035e-01 7.089675975263e-01 6.979207626707e-01 6.871298120137e-01 6.771128302120e-01 6.683047264756e-01 6.610518404425e-01 6.555304551560e-01 6.517700040053e-01 6.496388914689e-01 6.489053270133e-01 6.492633188637e-01 6.503561565603e-01 6.563776218754e-01 6.723788945294e-01 6.984086933055e-01 7.341819129126e-01 7.768058135516e-01 8.188316223496e-01 8.596945793717e-01 8.990022474238e-01 9.363620396367e-01 9.713561413525e-01 1.003587338005e+00 1.032705712375e+00 1.058428337475e+00 1.080574453072e+00 1.099085560258e+00 1.114034989788e+00 1.125632603167e+00 1.134201248348e+00 1.140162426477e+00 1.143999643869e+00 1.146227845226e+00 1.147343704244e+00 1.147786777564e+00 1.147905065708e+00 1.147921102902e+00 1.147905065708e+00 1.147786777564e+00 1.147343704244e+00 1.146227845226e+00 1.143999643869e+00 1.140162426477e+00 1.134201248348e+00 1.125632603167e+00 1.114034989788e+00 1.099085560258e+00 1.080574453072e+00 1.058428337475e+00 1.032705712375e+00 1.003587338005e+00 9.713561413525e-01 9.363620396367e-01 8.990022474238e-01 8.596945793717e-01 8.188316223496e-01 7.768058135516e-01 7.341819129126e-01 6.984086933055e-01 6.723788945294e-01 6.563776218754e-01 6.503561565603e-01 6.492633188637e-01 6.489053270133e-01 6.496388914689e-01 6.517700040053e-01 6.555304551560e-01 6.610518404425e-01 6.683047264756e-01 6.771128302120e-01 6.871298120137e-01 6.979207626707e-01 7.089675975263e-01 7.197479275035e-01 7.297707542409e-01 7.386093914556e-01 7.459382961128e-01 7.515460232493e-01 7.553534824993e-01 7.573917364120e-01 7.577956078674e-01 7.567801454118e-01 7.545879044064e-01 7.514510098121e-01 7.475405315200e-01 7.429491065469e-01 7.376585321026e-01 7.315325773768e-01 7.243384792583e-01 7.157668230485e-01 7.054528585902e-01 6.930343801552e-01 6.781679427943e-01 6.605775145280e-01 6.400870197287e-01 6.166595440121e-01 5.904023289904e-01 5.615892920797e-01 5.306542504322e-01 4.981843586214e-01 4.648764666476e-01 4.315128519813e-01 3.991379543053e-01 3.688545228968e-01 3.424123334104e-01 3.221550534326e-01 3.095349676162e-01 3.047038426233e-01
 3.247884713561e-01 3.297609929183e-01 3.426966354013e-01 3.634880450968e-01 3.909004707186e-01 4.223751610048e-01 4.558814082501e-01 4.904658453083e-01 5.251490253539e-01 5.591609069479e-01 5.918104946702e-01 6.224999795762e-01 6.507842792799e-01 6.763668733991e-01 6.991201594938e-01 7.190548030662e-01 7.363159232843e-01 7.511376703712e-01 7.638136021452e-01 7.746646426882e-01 7.839934236181e-01 7.920555386359e-01 7.990338185499e-01 8.050212189775e-01 8.100107238700e-01 8.139063896510e-01 8.165459342605e-01 8.177365857008e-01 8.172748094818e-01 8.149981873409e-01 8.108267124616e-01 8.047769431129e-01 7.969628638445e-01 7.876218152213e-01 7.770864961635e-01 7.657859006814e-01 7.542033299172e-01 7.428550231517e-01 7.322469757411e-01 7.228210996799e-01 7.149265669138e-01 7.087562167386e-01 7.043499263649e-01 7.015846581514e-01 7.002235520584e-01 6.999485159677e-01 7.003759826316e-01 7.060082086340e-01 7.221898016581e-01 7.489391290487e-01 7.860082761770e-01 8.303543603511e-01 8.739799931974e-01 9.163393804496e-01 9.570701812497e-01 9.957968082142e-01 1.032121826029e+00 1.065657674232e+00 1.096048120589e+00 1.123008520777e+00 1.146339721103e+00 1.165979473060e+00 1.181984783539e+00 1.194560030101e+00 1.204011914092e+00 1.210759876390e+00 1.215279959529e+00 1.218083815403e+00 1.219655195287e+00 1.220432809028e+00 1.220754602175e+00 1.220836871058e+00 1.220754602175e+00 1.220432809028e+00 1.219655195287e+00 1.218083815403e+00 1.215279959529e+00 1.210759876390e+00 1.204011914092e+00 1.194560030101e+00 1.181984783539e+00 1.165979473060e+00 1.146339721103e+00 1.123008520777e+00 1.096048120589e+00 1.065657674232e+00 1.032121826029e+00 9.957968082142e-01 9.570701812497e-01 9.163393804496e-01 8.739799931974e-01 8.303543603511e-01 7.860082761770e-01 7.489391290487e-01 7.221898016581e-01 7.060082086340e-01 7.003759826316e-01 6.999485159677e-01 7.002235520584e-01 7.015846581514e-01 7.043499263649e-01 7.087562167386e-01 7.149265669138e-01 7.228210996799e-01 7.322469757411e-01 7.428550231517e-01 7.542033299172e-01 7.657859006814e-01 7.770864961635e-01 7.876218152213e-01 7.969628638445e-01 8.047769431129e-01 8.108267124616e-01 8.149981873409e-01 8.172748094818e-01 8.177365857008e-01 8.165459342605e-01 8.139063896510e-01 8.100107238700e-01 8.050212189775e-01 7.990338185499e-01 7.920555386359e-01 7.839934236181e-01 7.746646426882e-01 7.638136021452e-01 7.511376703712e-01 7.363159232843e-01 7.190548030662e-01 6.991201594938e-01 6.763668733991e-01 6.507842792799e-01 6.224999795762e-01 5.918104946702e-01 5.591609069479e-01 5.251490253539e-01 4.904658453083e-01 4.558814082501e-01 4.223751610048e-01 3.909004707186e-01 3.634880450968e-01 3.426966354013e-01 3.297609929183e-01 3.247884713561e-01
 3.465381124353e-01 3.516697105898e-01 3.649653407912e-01 3.863687324394e-01 4.148803105099e-01 4.476862913733e-01 4.824902368410e-01 5.184860488860e-01 5.547531520349e-01 5.905252570290e-01 6.250967944744e-01 6.578524836585e-01 6.883211874538e-01 7.161708832786e-01 7.412444559510e-01 7.635220265436e-01 7.831120146156e-01 8.002144200772e-01 8.150854788106e-01 8.280101957188e-01 8.392471457156e-01 8.490192094243e-01 8.574798489395e-01 8.646975824840e-01 8.706558874721e-01 8.752659978198e-01 8.783798343683e-01 8.798312752554e-01 8.794457451715e-01 8.770985385408e-01 8.727304850420e-01 8.663761228941e-01 8.581608070337e-01 8.483168091494e-01 8.371730236123e-01 8.251490106192e-01 8.127217740081e-01 8.004138110314e-01 7.887428469225e-01 7.781804707009e-01 7.691044339232e-01 7.617557466109e-01 7.562068469547e-01 7.523647123261e-01 7.499989615674e-01 7.487819466012e-01 7.483154475414e-01 7.534376526845e-01 7.696866672316e-01 7.970504782287e-01 8.353049128526e-01 8.811841753126e-01 9.262770268154e-01 9.700436030192e-01 1.012145177750e+00 1.052214943391e+00 1.089871255215e+00 1.124725781951e+00 1.156412900258e+00 1.184637045310e+00 1.209186212711e+00 1.229984856253e+00 1.247077149373e+00 1.260657738724e+00 1.271025572007e+00 1.278591468628e+00 1.283825022753e+00 1.287229887683e+00 1.289282066659e+00 1.290412961282e+00 1.290949135727e+00 1.291099626558e+00 1.290949135727e+00 1.290412961282e+00 1.289282066659e+00 1.287229887683e+00 1.283825022753e+00 1.278591468628e+00 1.271025572007e+00 1.260657738724e+00 1.247077149373e+00 1.229984856253e+00 1.209186212711e+00 1.184637045310e+00 1.156412900258e+00 1.124725781951e+00 1.089871255215e+00 1.052214943391e+00 1.012145177750e+00 9.700436030192e-01 9.262770268154e-01 8.811841753126e-01 8.353049128526e-01 7.970504782287e-01 7.696866672316e-01 7.534376526845e-01 7.483154475414e-01 7.487819466012e-01 7.499989615674e-01 7.523647123261e-01 7.562068469547e-01 7.617557466109e-01 7.691044339232e-01 7.781804707009e-01 7.887428469225e-01 8.004138110314e-01 8.127217740081e-01 8.251490106192e-01 8.371730236123e-01 8.483168091494e-01 8.581608070337e-01 8.663761228941e-01 8.727304850420e-01 8.770985385408e-01 8.794457451715e-01 8.798312752554e-01 8.783798343683e-01 8.752659978198e-01 8.706558874721e-01 8.646975824840e-01 8.574798489395e-01 8.490192094243e-01 8.392471457156e-01 8.280101957188e-01 8.150854788106e-01 8.002144200772e-01 7.831120146156e-01 7.635220265436e-01 7.412444559510e-01 7.161708832786e-01 6.883211874538e-01 6.578524836585e-01 6.250967944744e-01 5.905252570290e-01 5.547531520349e-01 5.184860488860e-01 4.824902368410e-01 4.476862913733e-01 4.148803105099e-01 3.863687324394e-01 3.649653407912e-01 3.516697105898e-01 3.465381124353e-01
 3.692306949118e-01 3.745364802514e-01 3.882369619434e-01 4.103283914912e-01 4.400425039001e-01 4.742688902071e-01 5.104711354379e-01 5.479874768693e-01 5.859469112615e-01 6.235797982461e-01 6.601553482405e-01 6.950306171489e-01 7.277000760358e-01 7.577944011018e-01 7.851170936415e-01 8.096202938943e-01 8.313782120527e-01 8.505631153954e-01 8.674101591323e-01 8.821719169344e-01 8.950874572719e-01 9.063632651516e-01 9.161409717047e-01 9.244809411140e-01 9.313692847293e-01 9.367259173901e-01 9.404206650484e-01 9.422986001758e-01 9.422047829581e-01 9.400260115147e-01 9.357026470893e-01 9.292579171154e-01 9.208024398988e-01 9.105482846210e-01 8.988040073247e-01 8.859697861263e-01 8.725226506650e-01 8.589965908839e-01 8.459389065239e-01 8.338658909015e-01 8.232085045413e-01 8.142720430306e-01 8.071797862687e-01 8.018856931476e-01 7.981787104183e-01 7.957285530645e-01 7.941387410193e-01 7.986110150369e-01 8.147998236470e-01 8.426680022020e-01 8.819999138009e-01 9.292117265258e-01 9.756159765376e-01 1.020672103635e+00 1.064053505532e+00 1.105402468261e+00 1.144339135408e+00 1.180468263162e+00 1.213414277441e+00 1.242867237604e+00 1.268604040724e+00 1.290529379461e+00 1.308682746612e+00 1.323242243015e+00 1.334506549597e+00 1.342877865511e+00 1.348817910335e+00 1.352817726826e+00 1.355350536293e+00 1.356831151651e+00 1.357581170512e+00 1.357805128759e+00 1.357581170512e+00 1.356831151651e+00 1.355350536293e+00 1.352817726826e+00 1.348817910335e+00 1.342877865511e+00 1.334506549597e+00 1.323242243015e+00 1.308682746612e+00 1.290529379461e+00 1.268604040724e+00 1.242867237604e+00 1.213414277441e+00 1.180468263162e+00 1.144339135408e+00 1.105402468261e+00 1.064053505532e+00 1.020672103635e+00 9.756159765376e-01 9.292117265258e-01 8.819999138009e-01 8.426680022020e-01 8.147998236470e-01 7.986110150369e-01 7.941387410193e-01 7.957285530645e-01 7.981787104183e-01 8.018856931476e-01 8.071797862687e-01 8.142720430306e-01 8.232085045413e-01 8.338658909015e-01 8.459389065239e-01 8.589965908839e-01 8.725226506650e-01 8.859697861263e-01 8.988040073247e-01 9.105482846210e-01 9.208024398988e-01 9.292579171154e-01 9.357026470893e-01 9.400260115147e-01 9.422047829581e-01 9.422986001758e-01 9.404206650484e-01 9.367259173901e-01 9.313692847293e-01 9.244809411140e-01 9.161409717047e-01 9.063632651516e-01 8.950874572719e-01 8.821719169344e-01 8.674101591323e-01 8.505631153954e-01 8.313782120527e-01 8.096202938943e-01 7.851170936415e-01 7.577944011018e-01 7.277000760358e-01 6.950306171489e-01 6.601553482405e-01 6.235797982461e-01 5.859469112615e-01 5.479874768693e-01 5.104711354379e-01 4.742688902071e-01 4.400425039001e-01 4.103283914912e-01 3.882369619434e-01 3.745364802514e-01 3.692306949118e-01
 3.922256063121e-01 3.977173490894e-01 4.118659989456e-01 4.347165043392e-01 4.657136852203e-01 5.014084137757e-01 5.390600368702e-01 5.781472405723e-01 6.178318910916e-01 6.573315255019e-01 6.958936205744e-01 7.328396792272e-01 7.676221548157e-01 7.998393204974e-01 8.292565933762e-01 8.557980585311e-01 8.795103854289e-01 9.005483704162e-01 9.191354624696e-01 9.355075081626e-01 9.498962752853e-01 9.625095776334e-01 9.734890207341e-01 9.828953162069e-01 9.907286071016e-01 9.969168470554e-01 1.001342146913e+00 1.003852324616e+00 1.004296972969e+00 1.002550858326e+00 9.985338548921e-01 9.922396280535e-01 9.837420430485e-01 9.732183959365e-01 9.609453932112e-01 9.473036364943e-01 9.327662767474e-01 9.178879145584e-01 9.032518859532e-01 8.894278129407e-01 8.769185536765e-01 8.660967639287e-01 8.571558575745e-01 8.501066880144e-01 8.447670068003e-01 8.408169181117e-01 8.378745933502e-01 8.415452626336e-01 8.575369534521e-01 8.857955217283e-01 9.261035092044e-01 9.744526509998e-01 1.022003544046e+00 1.068218997759e+00 1.112772348527e+00 1.155310405898e+00 1.195444308240e+00 1.232771721298e+00 1.266902184581e+00 1.297513450942e+00 1.324368029633e+00 1.347354258134e+00 1.366507186242e+00 1.381993833489e+00 1.394109724867e+00 1.403250180573e+00 1.409868396012e+00 1.414443275206e+00 1.417443212465e+00 1.419264759649e+00 1.420224836657e+00 1.420522904645e+00 1.420224836657e+00 1.419264759649e+00 1.417443212465e+00 1.414443275206e+00 1.409868396012e+00 1.403250180573e+00 1.394109724867e+00 1.381993833489e+00 1.366507186242e+00 1.347354258134e+00 1.324368029633e+00 1.297513450942e+00 1.266902184581e+00 1.232771721298e+00 1.195444308240e+00 1.155310405898e+00 1.112772348527e+00 1.068218997759e+00 1.022003544046e+00 9.744526509998e-01 9.261035092044e-01 8.857955217283e-01 8.575369534521e-01 8.415452626336e-01 8.378745933502e-01 8.408169181117e-01 8.447670068003e-01 8.501066880144e-01 8.571558575745e-01 8.660967639287e-01 8.769185536765e-01 8.894278129407e-01 9.032518859532e-01 9.178879145584e-01 9.327662767474e-01 9.473036364943e-01 9.609453932112e-01 9.732183959365e-01 9.837420430485e-01 9.922396280535e-01 9.985338548921e-01 1.002550858326e+00 1.004296972969e+00 1.003852324616e+00 1.001342146913e+00 9.969168470554e-01 9.907286071016e-01 9.828953162069e-01 9.734890207341e-01 9.625095776334e-01 9.498962752853e-01 9.355075081626e-01 9.191354624696e-01 9.005483704162e-01 8.795103854289e-01 8.557980585311e-01 8.292565933762e-01 7.998393204974e-01 7.676221548157e-01 7.328396792272e-01 6.958936205744e-01 6.573315255019e-01 6.178318910916e-01 5.781472405723e-01 5.390600368702e-01 5.014084137757e-01 4.657136852203e-01 4.347165043392e-01 4.118659989456e-01 3.977173490894e-01 3.922256063121e-01
 4.149413664548e-01 4.206318502726e-01 4.352694654767e-01 4.589445402795e-01 4.912804783113e-01 5.284597271930e-01 5.675842041200e-01 6.082519617095e-01 6.496411616246e-01 6.909561087357e-01 7.314182562298e-01 7.703138620015e-01 8.070556706288e-01 8.412121308561e-01 8.725175602160e-01 9.008714846048e-01 9.263026841117e-01 9.489608504202e-01 9.690582635609e-01 9.868361668891e-01 1.002528996354e+00 1.016351653725e+00 1.028455369133e+00 1.038910964339e+00 1.047735249628e+00 1.054863402123e+00 1.060179316810e+00 1.063530000969e+00 1.064748882558e+00 1.063684911726e+00 1.060220749797e+00 1.054306100824e+00 1.045965026299e+00 1.035329006156e+00 1.022637011122e+00 1.008249924754e+00 9.926364649990e-01 9.763737811960e-01 9.600814228462e-01 9.443896968567e-01 9.298765919126e-01 9.169859209064e-01 9.059888225201e-01 8.969534479187e-01 8.897433575792e-01 8.840597135907e-01 8.795455578542e-01 8.822596082225e-01 8.979131364548e-01 9.264479612387e-01 9.676356171760e-01 1.016941623111e+00 1.065478775151e+00 1.112721176102e+00 1.158330217523e+00 1.201949337923e+00 1.243181931695e+00 1.281613072432e+00 1.316834925401e+00 1.348512985827e+00 1.376396439741e+00 1.400363522876e+00 1.420439784529e+00 1.436789124057e+00 1.449701035155e+00 1.459565580601e+00 1.466826171608e+00 1.471952911523e+00 1.475402196950e+00 1.477558197464e+00 1.478722488621e+00 1.479088451729e+00 1.478722488621e+00 1.477558197464e+00 1.475402196950e+00 1.471952911523e+00 1.466826171608e+00 1.459565580601e+00 1.449701035155e+00 1.436789124057e+00 1.420439784529e+00 1.400363522876e+00 1.376396439741e+00 1.348512985827e+00 1.316834925401e+00 1.281613072432e+00 1.243181931695e+00 1.201949337923e+00 1.158330217523e+00 1.112721176102e+00 1.065478775151e+00 1.016941623111e+00 9.676356171760e-01 9.264479612387e-01 8.979131364548e-01 8.822596082225e-01 8.795455578542e-01 8.840597135907e-01 8.897433575792e-01 8.969534479187e-01 9.059888225201e-01 9.169859209064e-01 9.298765919126e-01 9.443896968567e-01 9.600814228462e-01 9.763737811960e-01 9.926364649990e-01 1.008249924754e+00 1.022637011122e+00 1.035329006156e+00 1.045965026299e+00 1.054306100824e+00 1.060220749797e+00 1.063684911726e+00 1.064748882558e+00 1.063530000969e+00 1.060179316810e+00 1.054863402123e+00 1.047735249628e+00 1.038910964339e+00 1.028455369133e+00 1.016351653725e+00 1.002528996354e+00 9.868361668891e-01 9.690582635609e-01 9.489608504202e-01 9.263026841117e-01 9.008714846048e-01 8.725175602160e-01 8.412121308561e-01 8.070556706288e-01 7.703138620015e-01 7.314182562298e-01 6.909561087357e-01 6.496411616246e-01 6.082519617095e-01 5.675842041200e-01 5.284597271930e-01 4.912804783113e-01 4.589445402795e-01 4.352694654767e-01 4.206318502726e-01 4.149413664548e-01
 4.368399159781e-01 4.427410923373e-01 4.579032852562e-01 4.824581729480e-01 5.161626543035e-01 5.548213591639e-01 5.954286805762e-01 6.376639576047e-01 6.807067591448e-01 7.237503339229e-01 7.659835080696e-01 8.066646162104e-01 8.451762629692e-01 8.810558126829e-01 9.140168253440e-01 9.439450792076e-01 9.708603311179e-01 9.949104447427e-01 1.016309527466e+00 1.035312652606e+00 1.052167247718e+00 1.067098411097e+00 1.080274818989e+00 1.091783068889e+00 1.101650554999e+00 1.109822720745e+00 1.116172398492e+00 1.120537331706e+00 1.122728380900e+00 1.122552104272e+00 1.119844457008e+00 1.114501597965e+00 1.106491921769e+00 1.095897466453e+00 1.082917685967e+00 1.067888474077e+00 1.051280059058e+00 1.033684751622e+00 1.015759867676e+00 9.981950475197e-01 9.816326701062e-01 9.665946601494e-01 9.534261707144e-01 9.422531727452e-01 9.329995293922e-01 9.253948183480e-01 9.191153383564e-01 9.207181488749e-01 9.358965609980e-01 9.645929847457e-01 1.006564119142e+00 1.056660805292e+00 1.106034146491e+00 1.154170876164e+00 1.200715149650e+00 1.245305022688e+00 1.287531365089e+00 1.326958957540e+00 1.363169730825e+00 1.395814487562e+00 1.424630911190e+00 1.449490597598e+00 1.470410967995e+00 1.487555353351e+00 1.501206728011e+00 1.511748581857e+00 1.519617184713e+00 1.525274026963e+00 1.529153617413e+00 1.531631754755e+00 1.532993744230e+00 1.533426266529e+00 1.532993744230e+00 1.531631754755e+00 1.529153617413e+00 1.525274026963e+00 1.519617184713e+00 1.511748581857e+00 1.501206728011e+00 1.487555353351e+00 1.470410967995e+00 1.449490597598e+00 1.424630911190e+00 1.395814487562e+00 1.363169730825e+00 1.326958957540e+00 1.287531365089e+00 1.245305022688e+00 1.200715149650e+00 1.154170876164e+00 1.106034146491e+00 1.056660805292e+00 1.006564119142e+00 9.645929847457e-01 9.358965609980e-01 9.207181488749e-01 9.191153383564e-01 9.253948183480e-01 9.329995293922e-01 9.422531727452e-01 9.534261707144e-01 9.665946601494e-01 9.816326701062e-01 9.981950475197e-01 1.015759867676e+00 1.033684751622e+00 1.051280059058e+00 1.067888474077e+00 1.082917685967e+00 1.095897466453e+00 1.106491921769e+00 1.114501597965e+00 1.119844457008e+00 1.122552104272e+00 1.122728380900e+00 1.120537331706e+00 1.116172398492e+00 1.109822720745e+00 1.101650554999e+00 1.091783068889e+00 1.080274818989e+00 1.067098411097e+00 1.052167247718e+00 1.035312652606e+00 1.016309527466e+00 9.949104447427e-01 9.708603311179e-01 9.439450792076e-01 9.140168253440e-01 8.810558126829e-01 8.451762629692e-01 8.066646162104e-01 7.659835080696e-01 7.237503339229e-01 6.807067591448e-01 6.376639576047e-01 5.954286805762e-01 5.548213591639e-01 5.161626543035e-01 4.824581729480e-01 4.579032852562e-01 4.427410923373e-01 4.368399159781e-01
 4.574083842499e-01 4.635273678733e-01 4.792425511928e-01 5.047180684473e-01 5.397920211890e-01 5.799102104192e-01 6.219981333616e-01 6.657778262152e-01 7.104086856108e-01 7.550723718099e-01 7.989324985613e-01 8.412208857542e-01 8.812952415443e-01 9.186735603651e-01 9.530575805519e-01 9.843243353013e-01 1.012495581444e+00 1.037723773430e+00 1.060237563756e+00 1.080304379482e+00 1.098194222466e+00 1.114149511096e+00 1.128352808678e+00 1.140912337986e+00 1.151862179695e+00 1.161150030348e+00 1.168638406700e+00 1.174142356683e+00 1.177442070448e+00 1.178298576866e+00 1.176495459414e+00 1.171868677688e+00 1.164334060488e+00 1.153920460945e+00 1.140790443344e+00 1.125255329833e+00 1.107784161148e+00 1.088975737023e+00 1.069525815429e+00 1.050173393915e+00 1.031615250353e+00 1.014445032024e+00 9.990780374112e-01 9.857043191854e-01 9.743014772407e-01 9.646424483465e-01 9.564443748788e-01 9.567931972081e-01 9.713672992202e-01 1.000106638446e+00 1.042757944225e+00 1.093494592103e+00 1.143557423449e+00 1.192455197223e+00 1.239815543783e+00 1.285262821579e+00 1.328369401192e+00 1.368685506482e+00 1.405779203958e+00 1.439286922717e+00 1.468938772623e+00 1.494602692212e+00 1.516288544377e+00 1.534159875248e+00 1.548494730167e+00 1.559670102785e+00 1.568113451983e+00 1.574273310491e+00 1.578565188489e+00 1.581353515626e+00 1.582906130300e+00 1.583404581509e+00 1.582906130300e+00 1.581353515626e+00 1.578565188489e+00 1.574273310491e+00 1.568113451983e+00 1.559670102785e+00 1.548494730167e+00 1.534159875248e+00 1.516288544377e+00 1.494602692212e+00 1.468938772623e+00 1.439286922717e+00 1.405779203958e+00 1.368685506482e+00 1.328369401192e+00 1.285262821579e+00 1.239815543783e+00 1.192455197223e+00 1.143557423449e+00 1.093494592103e+00 1.042757944225e+00 1.000106638446e+00 9.713672992202e-01 9.567931972081e-01 9.564443748788e-01 9.646424483465e-01 9.743014772407e-01 9.857043191854e-01 9.990780374112e-01 1.014445032024e+00 1.031615250353e+00 1.050173393915e+00 1.069525815429e+00 1.088975737023e+00 1.107784161148e+00 1.125255329833e+00 1.140790443344e+00 1.153920460945e+00 1.164334060488e+00 1.171868677688e+00 1.176495459414e+00 1.178298576866e+00 1.177442070448e+00 1.174142356683e+00 1.168638406700e+00 1.161150030348e+00 1.151862179695e+00 1.140912337986e+00 1.128352808678e+00 1.114149511096e+00 1.098194222466e+00 1.080304379482e+00 1.060237563756e+00 1.037723773430e+00 1.012495581444e+00 9.843243353013e-01 9.530575805519e-01 9.186735603651e-01 8.812952415443e-01 8.412208857542e-01 7.989324985613e-01 7.550723718099e-01 7.104086856108e-01 6.657778262152e-01 6.219981333616e-01 5.799102104192e-01 5.397920211890e-01 5.047180684473e-01 4.792425511928e-01 4.635273678733e-01 4.574083842499e-01
 4.761444395392e-01 4.824845284388e-01 4.987688913485e-01 5.251888655545e-01 5.615994073954e-01 6.031441496859e-01 6.466998443653e-01 6.919898227369e-01 7.381394051022e-01 7.843108571639e-01 8.296482187136e-01 8.733641191621e-01 9.147969224289e-01 9.534575643528e-01 9.890417883100e-01 1.021424629249e+00 1.050640470661e+00 1.076852711349e+00 1.100307256448e+00 1.121292388833e+00 1.140099661787e+00 1.156994144682e+00 1.172172834368e+00 1.185761654876e+00 1.197800617418e+00 1.208232143232e+00 1.216905834772e+00 1.223611823516e+00 1.228091154243e+00 1.230059555525e+00 1.229245264113e+00 1.225431722253e+00 1.218480416573e+00 1.208366680759e+00 1.195223569303e+00 1.179336641265e+00 1.161167936161e+00 1.141319948482e+00 1.120516302206e+00 1.099533581927e+00 1.079118033644e+00 1.059916591187e+00 1.042408915030e+00 1.026851677877e+00 1.013268561961e+00 1.001483981288e+00 9.912623660654e-01 9.902402895720e-01 1.004092160250e+00 1.032747245447e+00 1.075958399162e+00 1.127195205393e+00 1.177802030065e+00 1.227326814381e+00 1.275378158387e+00 1.321561159775e+00 1.365430795238e+00 1.406525145798e+00 1.444393898881e+00 1.478663717671e+00 1.509055037448e+00 1.535434738976e+00 1.557808746082e+00 1.576341649486e+00 1.591303928888e+00 1.603070458863e+00 1.612054156667e+00 1.618689870527e+00 1.623376088799e+00 1.626461496997e+00 1.628198748790e+00 1.628760086580e+00 1.628198748790e+00 1.626461496997e+00 1.623376088799e+00 1.618689870527e+00 1.612054156667e+00 1.603070458863e+00 1.591303928888e+00 1.576341649486e+00 1.557808746082e+00 1.535434738976e+00 1.509055037448e+00 1.478663717671e+00 1.444393898881e+00 1.406525145798e+00 1.365430795238e+00 1.321561159775e+00 1.275378158387e+00 1.227326814381e+00 1.177802030065e+00 1.127195205393e+00 1.075958399162e+00 1.032747245447e+00 1.004092160250e+00 9.902402895720e-01 9.912623660654e-01 1.001483981288e+00 1.013268561961e+00 1.026851677877e+00 1.042408915030e+00 1.059916591187e+00 1.079118033644e+00 1.099533581927e+00 1.120516302206e+00 1.141319948482e+00 1.161167936161e+00 1.179336641265e+00 1.195223569303e+00 1.208366680759e+00 1.218480416573e+00 1.225431722253e+00 1.229245264113e+00 1.230059555525e+00 1.228091154243e+00 1.223611823516e+00 1.216905834772e+00 1.208232143232e+00 1.197800617418e+00 1.185761654876e+00 1.172172834368e+00 1.156994144682e+00 1.140099661787e+00 1.121292388833e+00 1.100307256448e+00 1.076852711349e+00 1.050640470661e+00 1.021424629249e+00 9.890417883100e-01 9.534575643528e-01 9.147969224289e-01 8.733641191621e-01 8.296482187136e-01 7.843108571639e-01 7.381394051022e-01 6.919898227369e-01 6.466998443653e-01 6.031441496859e-01 5.615994073954e-01 5.251888655545e-01 4.987688913485e-01 4.824845284388e-01 4.761444395392e-01
 4.925584192848e-01 4.991173359211e-01 5.159726397882e-01 5.433375120529e-01 5.810138549551e-01 6.239317209902e-01 6.689327132012e-01 7.156886395069e-01 7.632816788349e-01 8.108501811088e-01 8.575201143637e-01 9.024933222243e-01 9.450953308686e-01 9.848376548479e-01 1.021418816167e+00 1.054717096554e+00 1.084786128056e+00 1.111807813938e+00 1.136043713144e+00 1.157808342026e+00 1.177417814945e+00 1.195155285906e+00 1.211237167833e+00 1.225804881571e+00 1.238894994164e+00 1.250445032539e+00 1.260291493716e+00 1.268197647682e+00 1.273859376816e+00 1.276953462666e+00 1.277156494299e+00 1.274202983930e+00 1.267903546583e+00 1.258189348334e+00 1.245161816148e+00 1.229081142531e+00 1.210399445043e+00 1.189718356063e+00 1.167778159337e+00 1.145381437287e+00 1.123308692377e+00 1.102248909477e+00 1.082738810580e+00 1.065086630074e+00 1.049367988724e+00 1.035458739627e+00 1.023168004826e+00 1.020691019444e+00 1.033716256506e+00 1.062150140843e+00 1.105776873308e+00 1.157372075242e+00 1.208376455278e+00 1.258387286639e+00 1.306992779444e+00 1.353782952350e+00 1.398294850364e+00 1.440047562966e+00 1.478582007640e+00 1.513510808194e+00 1.544546560617e+00 1.571557910123e+00 1.594546490771e+00 1.613677215129e+00 1.629212702548e+00 1.641526354122e+00 1.651015018171e+00 1.658099280168e+00 1.663159525874e+00 1.666525252667e+00 1.668440087986e+00 1.669061985571e+00 1.668440087986e+00 1.666525252667e+00 1.663159525874e+00 1.658099280168e+00 1.651015018171e+00 1.641526354122e+00 1.629212702548e+00 1.613677215129e+00 1.594546490771e+00 1.571557910123e+00 1.544546560617e+00 1.513510808194e+00 1.478582007640e+00 1.440047562966e+00 1.398294850364e+00 1.353782952350e+00 1.306992779444e+00 1.258387286639e+00 1.208376455278e+00 1.157372075242e+00 1.105776873308e+00 1.062150140843e+00 1.033716256506e+00 1.020691019444e+00 1.023168004826e+00 1.035458739627e+00 1.049367988724e+00 1.065086630074e+00 1.082738810580e+00 1.102248909477e+00 1.123308692377e+00 1.145381437287e+00 1.167778159337e+00 1.189718356063e+00 1.210399445043e+00 1.229081142531e+00 1.245161816148e+00 1.258189348334e+00 1.267903546583e+00 1.274202983930e+00 1.277156494299e+00 1.276953462666e+00 1.273859376816e+00 1.268197647682e+00 1.260291493716e+00 1.250445032539e+00 1.238894994164e+00 1.225804881571e+00 1.211237167833e+00 1.195155285906e+00 1.177417814945e+00 1.157808342026e+00 1.136043713144e+00 1.111807813938e+00 1.084786128056e+00 1.054717096554e+00 1.021418816167e+00 9.848376548479e-01 9.450953308686e-01 9.024933222243e-01 8.575201143637e-01 8.108501811088e-01 7.632816788349e-01 7.156886395069e-01 6.689327132012e-01 6.239317209902e-01 5.810138549551e-01 5.433375120529e-01 5.159726397882e-01 4.991173359211e-01 4.925584192848e-01
 5.061840089891e-01 5.129511747682e-01 5.303633507553e-01 5.586447953437e-01 5.974774740810e-01 6.416861195769e-01 6.880902612371e-01 7.362567331312e-01 7.852062408575e-01 8.340569450090e-01 8.819217905352e-01 9.279960281374e-01 9.715997907111e-01 1.012246272739e+00 1.049643694346e+00 1.083685079456e+00 1.114441613759e+00 1.142113919149e+00 1.166987690622e+00 1.189398704994e+00 1.209687709651e+00 1.228161582864e+00 1.245051706010e+00 1.260508886585e+00 1.274565998098e+00 1.287160312908e+00 1.298108873613e+00 1.307146782270e+00 1.313933371660e+00 1.318110329724e+00 1.319307948522e+00 1.317211814562e+00 1.311594636978e+00 1.302353228597e+00 1.289549561588e+00 1.273426718117e+00 1.254422276885e+00 1.233131068824e+00 1.210297791132e+00 1.186738271939e+00 1.163253769096e+00 1.140566046807e+00 1.119254602571e+00 1.099666389853e+00 1.081930488393e+00 1.065971371444e+00 1.051635963637e+00 1.047659684455e+00 1.059765385932e+00 1.087837522590e+00 1.131703985299e+00 1.183504306245e+00 1.234749511727e+00 1.285089952662e+00 1.334101051979e+00 1.381357965008e+00 1.426379173028e+00 1.468663870559e+00 1.507750493008e+00 1.543231026530e+00 1.574819346332e+00 1.602382220488e+00 1.625914287367e+00 1.645580866752e+00 1.661640974787e+00 1.674456496189e+00 1.684415243987e+00 1.691917002796e+00 1.697328433134e+00 1.700958833551e+00 1.703039295150e+00 1.703718487925e+00 1.703039295150e+00 1.700958833551e+00 1.697328433134e+00 1.691917002796e+00 1.684415243987e+00 1.674456496189e+00 1.661640974787e+00 1.645580866752e+00 1.625914287367e+00 1.602382220488e+00 1.574819346332e+00 1.543231026530e+00 1.507750493008e+00 1.468663870559e+00 1.426379173028e+00 1.381357965008e+00 1.334101051979e+00 1.285089952662e+00 1.234749511727e+00 1.183504306245e+00 1.131703985299e+00 1.087837522590e+00 1.059765385932e+00 1.047659684455e+00 1.051635963637e+00 1.065971371444e+00 1.081930488393e+00 1.099666389853e+00 1.119254602571e+00 1.140566046807e+00 1.163253769096e+00 1.186738271939e+00 1.210297791132e+00 1.233131068824e+00 1.254422276885e+00 1.273426718117e+00 1.289549561588e+00 1.302353228597e+00 1.311594636978e+00 1.317211814562e+00 1.319307948522e+00 1.318110329724e+00 1.313933371660e+00 1.307146782270e+00 1.298108873613e+00 1.287160312908e+00 1.274565998098e+00 1.260508886585e+00 1.245051706010e+00 1.228161582864e+00 1.209687709651e+00 1.189398704994e+00 1.166987690622e+00 1.142113919149e+00 1.114441613759e+00 1.083685079456e+00 1.049643694346e+00 1.012246272739e+00 9.715997907111e-01 9.279960281374e-01 8.819217905352e-01 8.340569450090e-01 7.852062408575e-01 7.362567331312e-01 6.880902612371e-01 6.416861195769e-01 5.974774740810e-01 5.586447953437e-01 5.303633507553e-01 5.129511747682e-01 5.061840089891e-01
 5.165944118074e-01 5.235558510347e-01 5.414873092444e-01 5.706207820067e-01 6.104582335294e-01 6.558436496148e-01 7.035777451441e-01 7.530758880946e-01 8.032824063176e-01 8.532959803528e-01 9.022203201368e-01 9.492479661008e-01 9.937039506704e-01 1.035104088846e+00 1.073167009458e+00 1.107805815404e+00 1.139108435122e+00 1.167293168665e+00 1.192672642088e+00 1.215605243846e+00 1.236450023038e+00 1.255538958223e+00 1.273114636415e+00 1.289337388011e+00 1.304240013179e+00 1.317756022245e+00 1.329683463431e+00 1.339731478792e+00 1.347534154161e+00 1.352697817645e+00 1.354816111548e+00 1.353533518869e+00 1.348591442208e+00 1.339859525638e+00 1.327365468005e+00 1.311335660131e+00 1.292186915927e+00 1.270505372414e+00 1.247028689363e+00 1.222573064442e+00 1.197952670413e+00 1.173907675132e+00 1.151042933639e+00 1.129740180508e+00 1.110174755839e+00 1.092314438480e+00 1.076035881497e+00 1.070560853519e+00 1.081672859926e+00 1.109237547999e+00 1.153131840342e+00 1.204965744820e+00 1.256277133700e+00 1.306770167547e+00 1.356019264430e+00 1.403583263281e+00 1.448965467125e+00 1.491649840462e+00 1.531166799508e+00 1.567093917220e+00 1.599146417261e+00 1.627179816133e+00 1.651190343894e+00 1.671335899241e+00 1.687875755144e+00 1.701151266325e+00 1.711546347037e+00 1.719436607857e+00 1.725175449958e+00 1.729055424143e+00 1.731289359956e+00 1.732021811112e+00 1.731289359956e+00 1.729055424143e+00 1.725175449958e+00 1.719436607857e+00 1.711546347037e+00 1.701151266325e+00 1.687875755144e+00 1.671335899241e+00 1.651190343894e+00 1.627179816133e+00 1.599146417261e+00 1.567093917220e+00 1.531166799508e+00 1.491649840462e+00 1.448965467125e+00 1.403583263281e+00 1.356019264430e+00 1.306770167547e+00 1.256277133700e+00 1.204965744820e+00 1.153131840342e+00 1.109237547999e+00 1.081672859926e+00 1.070560853519e+00 1.076035881497e+00 1.092314438480e+00 1.110174755839e+00 1.129740180508e+00 1.151042933639e+00 1.173907675132e+00 1.197952670413e+00 1.222573064442e+00 1.247028689363e+00 1.270505372414e+00 1.292186915927e+00 1.311335660131e+00 1.327365468005e+00 1.339859525638e+00 1.348591442208e+00 1.353533518869e+00 1.354816111548e+00 1.352697817645e+00 1.347534154161e+00 1.339731478792e+00 1.329683463431e+00 1.317756022245e+00 1.304240013179e+00 1.289337388011e+00 1.273114636415e+00 1.255538958223e+00 1.236450023038e+00 1.215605243846e+00 1.192672642088e+00 1.167293168665e+00 1.139108435122e+00 1.107805815404e+00 1.073167009458e+00 1.035104088846e+00 9.937039506704e-01 9.492479661008e-01 9.022203201368e-01 8.532959803528e-01 8.032824063176e-01 7.530758880946e-01 7.035777451441e-01 6.558436496148e-01 6.104582335294e-01 5.706207820067e-01 5.414873092444e-01 5.235558510347e-01 5.165944118074e-01
 5.234360721237e-01 5.305682992783e-01 5.489574266866e-01 5.788341438071e-01 6.194768757313e-01 6.658858537398e-01 7.148369037558e-01 7.655497606647e-01 8.168894774325e-01 8.679353503566e-01 9.177849994428e-01 9.656271449655e-01 1.010798160551e+00 1.052821697964e+00 1.091428569043e+00 1.126545913765e+00 1.158277029697e+00 1.186860580034e+00 1.212628825374e+00 1.235963396266e+00 1.257240651635e+00 1.276811048251e+00 1.294930410151e+00 1.311769038234e+00 1.327362539315e+00 1.341634704793e+00 1.354375657785e+00 1.365270718994e+00 1.373935166420e+00 1.379944042093e+00 1.382863866815e+00 1.382311565895e+00 1.378001946619e+00 1.369778816622e+00 1.357647273266e+00 1.341812897308e+00 1.322672400239e+00 1.300799788390e+00 1.276918719819e+00 1.251835173288e+00 1.226365164321e+00 1.201255658624e+00 1.177125803667e+00 1.154382959064e+00 1.133240797145e+00 1.113701350823e+00 1.095663058529e+00 1.088745218819e+00 1.098815021538e+00 1.125720408583e+00 1.169388263637e+00 1.221056652214e+00 1.272232588427e+00 1.322677506213e+00 1.371971084147e+00 1.419662197307e+00 1.465243145772e+00 1.508185465871e+00 1.548004676771e+00 1.584274373217e+00 1.616703417244e+00 1.645132695397e+00 1.669564558373e+00 1.690139440397e+00 1.707117595286e+00 1.720821811503e+00 1.731620769516e+00 1.739875995844e+00 1.745922797329e+00 1.750036443522e+00 1.752414396834e+00 1.753195705822e+00 1.752414396834e+00 1.750036443522e+00 1.745922797329e+00 1.739875995844e+00 1.731620769516e+00 1.720821811503e+00 1.707117595286e+00 1.690139440397e+00 1.669564558373e+00 1.645132695397e+00 1.616703417244e+00 1.584274373217e+00 1.548004676771e+00 1.508185465871e+00 1.465243145772e+00 1.419662197307e+00 1.371971084147e+00 1.322677506213e+00 1.272232588427e+00 1.221056652214e+00 1.169388263637e+00 1.125720408583e+00 1.098815021538e+00 1.088745218819e+00 1.095663058529e+00 1.113701350823e+00 1.133240797145e+00 1.154382959064e+00 1.177125803667e+00 1.201255658624e+00 1.226365164321e+00 1.251835173288e+00 1.276918719819e+00 1.300799788390e+00 1.322672400239e+00 1.341812897308e+00 1.357647273266e+00 1.369778816622e+00 1.378001946619e+00 1.382311565895e+00 1.382863866815e+00 1.379944042093e+00 1.373935166420e+00 1.365270718994e+00 1.354375657785e+00 1.341634704793e+00 1.327362539315e+00 1.311769038234e+00 1.294930410151e+00 1.276811048251e+00 1.257240651635e+00 1.235963396266e+00 1.212628825374e+00 1.186860580034e+00 1.158277029697e+00 1.126545913765e+00 1.091428569043e+00 1.052821697964e+00 1.010798160551e+00 9.656271449655e-01 9.177849994428e-01 8.679353503566e-01 8.168894774325e-01 7.655497606647e-01 7.148369037558e-01 6.658858537398e-01 6.194768757313e-01 5.788341438071e-01 5.489574266866e-01 5.305682992783e-01 5.234360721237e-01
 5.264599301163e-01 5.337263266430e-01 5.524798925907e-01 5.829415689024e-01 6.241380611098e-01 6.713671908139e-01 7.213714750892e-01 7.731385738513e-01 8.254536079388e-01 8.773782536549e-01 9.280097237441e-01 9.765313943473e-01 1.022290720202e+00 1.064824293842e+00 1.103872287146e+00 1.139371970578e+00 1.171438729232e+00 1.200328225780e+00 1.226387311520e+00 1.250014982506e+00 1.271604642486e+00 1.291516746142e+00 1.310027995440e+00 1.327313298779e+00 1.343416137431e+00 1.358252629910e+00 1.371607836607e+00 1.383152063639e+00 1.392487067458e+00 1.399163795069e+00 1.402729968232e+00 1.402782948689e+00 1.399020740341e+00 1.391265033711e+00 1.379506361414e+00 1.363928312073e+00 1.344913288322e+00 1.323015622375e+00 1.298942291643e+00 1.273482974115e+00 1.247443593605e+00 1.221571261519e+00 1.196493211624e+00 1.172633136371e+00 1.150228544809e+00 1.129305381978e+00 1.109778151405e+00 1.101539708381e+00 1.110550307186e+00 1.136637219832e+00 1.179779400297e+00 1.231043422728e+00 1.281844990486e+00 1.332008249853e+00 1.381125953683e+00 1.428745243448e+00 1.474348671973e+00 1.517398032244e+00 1.557392220521e+00 1.593901644523e+00 1.626621988367e+00 1.655383416925e+00 1.680185649066e+00 1.701154430883e+00 1.718537374384e+00 1.732647391473e+00 1.743829805003e+00 1.752432668808e+00 1.758770699318e+00 1.763104575798e+00 1.765621206992e+00 1.766448411835e+00 1.765621206992e+00 1.763104575798e+00 1.758770699318e+00 1.752432668808e+00 1.743829805003e+00 1.732647391473e+00 1.718537374384e+00 1.701154430883e+00 1.680185649066e+00 1.655383416925e+00 1.626621988367e+00 1.593901644523e+00 1.557392220521e+00 1.517398032244e+00 1.474348671973e+00 1.428745243448e+00 1.381125953683e+00 1.332008249853e+00 1.281844990486e+00 1.231043422728e+00 1.179779400297e+00 1.136637219832e+00 1.110550307186e+00 1.101539708381e+00 1.109778151405e+00 1.129305381978e+00 1.150228544809e+00 1.172633136371e+00 1.196493211624e+00 1.221571261519e+00 1.247443593605e+00 1.273482974115e+00 1.298942291643e+00 1.323015622375e+00 1.344913288322e+00 1.363928312073e+00 1.379506361414e+00 1.391265033711e+00 1.399020740341e+00 1.402782948689e+00 1.402729968232e+00 1.399163795069e+00 1.392487067458e+00 1.383152063639e+00 1.371607836607e+00 1.358252629910e+00 1.343416137431e+00 1.327313298779e+00 1.310027995440e+00 1.291516746142e+00 1.271604642486e+00 1.250014982506e+00 1.226387311520e+00 1.200328225780e+00 1.171438729232e+00 1.139371970578e+00 1.103872287146e+00 1.064824293842e+00 1.022290720202e+00 9.765313943473e-01 9.280097237441e-01 8.773782536549e-01 8.254536079388e-01 7.731385738513e-01 7.213714750892e-01 6.713671908139e-01 6.241380611098e-01 5.829415689024e-01 5.524798925907e-01 5.337263266430e-01 5.264599301163e-01
 5.255551965136e-01 5.329053258448e-01 5.518879220518e-01 5.827161636221e-01 6.241540243116e-01 6.719468752815e-01 7.227798056470e-01 7.753879641362e-01 8.284798815468e-01 8.811026114408e-01 9.323528407571e-01 9.814131882212e-01 1.027638895530e+00 1.070579819119e+00 1.109979708468e+00 1.145785458384e+00 1.178115976884e+00 1.207236351915e+00 1.233505269799e+00 1.257328694068e+00 1.279115951003e+00 1.299234206073e+00 1.317981316169e+00 1.335535486417e+00 1.351949278363e+00 1.367139105288e+00 1.380886552883e+00 1.392857563515e+00 1.402641428729e+00 1.409776205666e+00 1.413800477509e+00 1.414295166795e+00 1.410952439171e+00 1.403578592220e+00 1.392157605820e+00 1.376853637141e+00 1.358034568155e+00 1.336234249477e+00 1.312142564119e+00 1.286526639621e+00 1.260178695559e+00 1.233842895935e+00 1.208146118085e+00 1.183527577695e+00 1.160232918206e+00 1.138301314082e+00 1.117650706595e+00 1.108299409038e+00 1.116276941665e+00 1.141378763466e+00 1.183639541296e+00 1.234200006240e+00 1.284341942759e+00 1.333950714761e+00 1.382643395858e+00 1.429972054530e+00 1.475412211285e+00 1.518412552315e+00 1.558458076285e+00 1.595108250221e+00 1.628042253434e+00 1.657083295948e+00 1.682215652913e+00 1.703556668572e+00 1.721327564948e+00 1.735828898451e+00 1.747388781658e+00 1.756331386411e+00 1.762952559245e+00 1.767501191475e+00 1.770153002627e+00 1.771024951562e+00 1.770153002627e+00 1.767501191475e+00 1.762952559245e+00 1.756331386411e+00 1.747388781658e+00 1.735828898451e+00 1.721327564948e+00 1.703556668572e+00 1.682215652913e+00 1.657083295948e+00 1.628042253434e+00 1.595108250221e+00 1.558458076285e+00 1.518412552315e+00 1.475412211285e+00 1.429972054530e+00 1.382643395858e+00 1.333950714761e+00 1.284341942759e+00 1.234200006240e+00 1.183639541296e+00 1.141378763466e+00 1.116276941665e+00 1.108299409038e+00 1.117650706595e+00 1.138301314082e+00 1.160232918206e+00 1.183527577695e+00 1.208146118085e+00 1.233842895935e+00 1.260178695559e+00 1.286526639621e+00 1.312142564119e+00 1.336234249477e+00 1.358034568155e+00 1.376853637141e+00 1.392157605820e+00 1.403578592220e+00 1.410952439171e+00 1.414295166795e+00 1.413800477509e+00 1.409776205666e+00 1.402641428729e+00 1.392857563515e+00 1.380886552883e+00 1.367139105288e+00 1.351949278363e+00 1.335535486417e+00 1.317981316169e+00 1.299234206073e+00 1.279115951003e+00 1.257328694068e+00 1.233505269799e+00 1.207236351915e+00 1.178115976884e+00 1.145785458384e+00 1.109979708468e+00 1.070579819119e+00 1.027638895530e+00 9.814131882212e-01 9.323528407571e-01 8.811026114408e-01 8.284798815468e-01 7.753879641362e-01 7.227798056470e-01 6.719468752815e-01 6.241540243116e-01 5.827161636221e-01 5.518879220518e-01 5.329053258448e-01 5.255551965136e-01
 5.207797232994e-01 5.281474103193e-01 5.471772710265e-01 5.780747171849e-01 6.193658478493e-01 6.674040175518e-01 7.187698313860e-01 7.719470590811e-01 8.255755572806e-01 8.786862223969e-01 9.303704773805e-01 9.798182427070e-01 1.026387650841e+00 1.069634807095e+00 1.109304936772e+00 1.145351155651e+00 1.177888286835e+00 1.207181910760e+00 1.233591633021e+00 1.257526165253e+00 1.279405047683e+00 1.299603889934e+00 1.318430932990e+00 1.336074174337e+00 1.352594639578e+00 1.367915208706e+00 1.381819852193e+00 1.393974892454e+00 1.403961358384e+00 1.411317282025e+00 1.415578305554e+00 1.416318819709e+00 1.413230730393e+00 1.406112380914e+00 1.394945120074e+00 1.379884437106e+00 1.361281105059e+00 1.339650881429e+00 1.315663615114e+00 1.290066614870e+00 1.263639756394e+00 1.237120116323e+00 1.211133133102e+00 1.186137232970e+00 1.162382406621e+00 1.139907742226e+00 1.118609548133e+00 1.108477409917e+00 1.115509686991e+00 1.139440879296e+00 1.180376890879e+00 1.229849515720e+00 1.278981640573e+00 1.327717787645e+00 1.375710232437e+00 1.422516090391e+00 1.467602849895e+00 1.510399489103e+00 1.550379128874e+00 1.587080421325e+00 1.620164167149e+00 1.649445767953e+00 1.674886977538e+00 1.696587508924e+00 1.714747128905e+00 1.729642562819e+00 1.741585009804e+00 1.750871991654e+00 1.757782678089e+00 1.762549880609e+00 1.765337556959e+00 1.766255984816e+00 1.765337556959e+00 1.762549880609e+00 1.757782678089e+00 1.750871991654e+00 1.741585009804e+00 1.729642562819e+00 1.714747128905e+00 1.696587508924e+00 1.674886977538e+00 1.649445767953e+00 1.620164167149e+00 1.587080421325e+00 1.550379128874e+00 1.510399489103e+00 1.467602849895e+00 1.422516090391e+00 1.375710232437e+00 1.327717787645e+00 1.278981640573e+00 1.229849515720e+00 1.180376890879e+00 1.139440879296e+00 1.115509686991e+00 1.108477409917e+00 1.118609548133e+00 1.139907742226e+00 1.162382406621e+00 1.186137232970e+00 1.211133133102e+00 1.237120116323e+00 1.263639756394e+00 1.290066614870e+00 1.315663615114e+00 1.339650881429e+00 1.361281105059e+00 1.379884437106e+00 1.394945120074e+00 1.406112380914e+00 1.413230730393e+00 1.416318819709e+00 1.415578305554e+00 1.411317282025e+00 1.403961358384e+00 1.393974892454e+00 1.381819852193e+00 1.367915208706e+00 1.352594639578e+00 1.336074174337e+00 1.318430932990e+00 1.299603889934e+00 1.279405047683e+00 1.257526165253e+00 1.233591633021e+00 1.207181910760e+00 1.177888286835e+00 1.145351155651e+00 1.109304936772e+00 1.069634807095e+00 1.026387650841e+00 9.798182427070e-01 9.303704773805e-01 8.786862223969e-01 8.255755572806e-01 7.719470590811e-01 7.187698313860e-01 6.674040175518e-01 6.193658478493e-01 5.780747171849e-01 5.471772710265e-01 5.281474103193e-01 5.207797232994e-01
 5.123936121143e-01 5.196977191181e-01 5.385417178176e-01 5.691126720097e-01 6.097623502482e-01 6.576519635763e-01 7.091809942102e-01 7.625971984321e-01 8.164791045978e-01 8.698379843916e-01 9.217550823829e-01 9.714249919333e-01 1.018206396055e+00 1.061656000468e+00 1.101518200953e+00 1.137743510615e+00 1.170438471104e+00 1.199858160520e+00 1.226348872652e+00 1.250323774971e+00 1.272199132177e+00 1.292359622035e+00 1.311116726551e+00 1.328671199499e+00 1.345094155976e+00 1.360318030547e+00 1.374134964672e+00 1.386214699204e+00 1.396142684221e+00 1.403462521545e+00 1.407711374471e+00 1.408472685603e+00 1.405436458684e+00 1.398410133254e+00 1.387369821595e+00 1.372470562423e+00 1.354049012643e+00 1.332608074708e+00 1.308794695749e+00 1.283340791278e+00 1.257014018614e+00 1.230547950901e+00 1.204581984298e+00 1.179599287257e+00 1.155867961320e+00 1.133418429446e+00 1.112096046179e+00 1.101721729138e+00 1.107989082183e+00 1.130515024203e+00 1.169520551932e+00 1.217391614660e+00 1.265073742672e+00 1.312571156020e+00 1.359570424860e+00 1.405622528733e+00 1.450174170541e+00 1.492628675649e+00 1.532436135673e+00 1.569110934188e+00 1.602296956703e+00 1.631792271871e+00 1.657536524470e+00 1.679601136478e+00 1.698165400326e+00 1.713476676356e+00 1.725821543842e+00 1.735471805735e+00 1.742689618752e+00 1.747688013745e+00 1.750619474460e+00 1.751586935093e+00 1.750619474460e+00 1.747688013745e+00 1.742689618752e+00 1.735471805735e+00 1.725821543842e+00 1.713476676356e+00 1.698165400326e+00 1.679601136478e+00 1.657536524470e+00 1.631792271871e+00 1.602296956703e+00 1.569110934188e+00 1.532436135673e+00 1.492628675649e+00 1.450174170541e+00 1.405622528733e+00 1.359570424860e+00 1.312571156020e+00 1.265073742672e+00 1.217391614660e+00 1.169520551932e+00 1.130515024203e+00 1.107989082183e+00 1.101721729138e+00 1.112096046179e+00 1.133418429446e+00 1.155867961320e+00 1.179599287257e+00 1.204581984298e+00 1.230547950901e+00 1.257014018614e+00 1.283340791278e+00 1.308794695749e+00 1.332608074708e+00 1.354049012643e+00 1.372470562423e+00 1.387369821595e+00 1.398410133254e+00 1.405436458684e+00 1.408472685603e+00 1.407711374471e+00 1.403462521545e+00 1.396142684221e+00 1.386214699204e+00 1.374134964672e+00 1.360318030547e+00 1.345094155976e+00 1.328671199499e+00 1.311116726551e+00 1.292359622035e+00 1.272199132177e+00 1.250323774971e+00 1.226348872652e+00 1.199858160520e+00 1.170438471104e+00 1.137743510615e+00 1.101518200953e+00 1.061656000468e+00 1.018206396055e+00 9.714249919333e-01 9.217550823829e-01 8.698379843916e-01 8.164791045978e-01 7.625971984321e-01 7.091809942102e-01 6.576519635763e-01 6.097623502482e-01 5.691126720097e-01 5.385417178176e-01 5.196977191181e-01 5.123936121143e-01
 5.008845928392e-01 5.080349025305e-01 5.264116906495e-01 5.561422106673e-01 5.954868579877e-01 6.427364119908e-01 6.939853387264e-01 7.472650570860e-01 8.010907885488e-01 8.544385193700e-01 9.063731327499e-01 9.560859018076e-01 1.002936353432e+00 1.046479325398e+00 1.086453484755e+00 1.122794642565e+00 1.155596493144e+00 1.185095717183e+00 1.211617763807e+00 1.235569620914e+00 1.257356066999e+00 1.277364731073e+00 1.295910004394e+00 1.313201645909e+00 1.329325202840e+00 1.344222990456e+00 1.357700080459e+00 1.369436206637e+00 1.379032625597e+00 1.386042100129e+00 1.390009594394e+00 1.390539537322e+00 1.387323692798e+00 1.380191055760e+00 1.369113451313e+00 1.354250026691e+00 1.335927043182e+00 1.314639654533e+00 1.291012524865e+00 1.265760269324e+00 1.239646216962e+00 1.213410775354e+00 1.187727078045e+00 1.163128329870e+00 1.139941075080e+00 1.118208185842e+00 1.097699997883e+00 1.088016118424e+00 1.093856741630e+00 1.114632557978e+00 1.150763546421e+00 1.196308985738e+00 1.241977704791e+00 1.287825841070e+00 1.333543394192e+00 1.378637452817e+00 1.422501738750e+00 1.464500848428e+00 1.504049752947e+00 1.540639596742e+00 1.573896500397e+00 1.603594473306e+00 1.629646578608e+00 1.652097449370e+00 1.671095922131e+00 1.686858629633e+00 1.699640928885e+00 1.709688041100e+00 1.717241625654e+00 1.722492691364e+00 1.725581610143e+00 1.726600830074e+00 1.725581610143e+00 1.722492691364e+00 1.717241625654e+00 1.709688041100e+00 1.699640928885e+00 1.686858629633e+00 1.671095922131e+00 1.652097449370e+00 1.629646578608e+00 1.603594473306e+00 1.573896500397e+00 1.540639596742e+00 1.504049752947e+00 1.464500848428e+00 1.422501738750e+00 1.378637452817e+00 1.333543394192e+00 1.287825841070e+00 1.241977704791e+00 1.196308985738e+00 1.150763546421e+00 1.114632557978e+00 1.093856741630e+00 1.088016118424e+00 1.097699997883e+00 1.118208185842e+00 1.139941075080e+00 1.163128329870e+00 1.187727078045e+00 1.213410775354e+00 1.239646216962e+00 1.265760269324e+00 1.291012524865e+00 1.314639654533e+00 1.335927043182e+00 1.354250026691e+00 1.369113451313e+00 1.380191055760e+00 1.387323692798e+00 1.390539537322e+00 1.390009594394e+00 1.386042100129e+00 1.379032625597e+00 1.369436206637e+00 1.357700080459e+00 1.344222990456e+00 1.329325202840e+00 1.313201645909e+00 1.295910004394e+00 1.277364731073e+00 1.257356066999e+00 1.235569620914e+00 1.211617763807e+00 1.185095717183e+00 1.155596493144e+00 1.122794642565e+00 1.086453484755e+00 1.046479325398e+00 1.002936353432e+00 9.560859018076e-01 9.063731327499e-01 8.544385193700e-01 8.010907885488e-01 7.472650570860e-01 6.939853387264e-01 6.427364119908e-01 5.954868579877e-01 5.561422106673e-01 5.264116906495e-01 5.080349025305e-01 5.008845928392e-01
 4.869629378720e-01 4.938817029711e-01 5.115117518007e-01 5.397664907800e-01 5.767816411093e-01 6.227939970615e-01 6.732617277745e-01 7.260159527368e-01 7.794805243366e-01 8.325626227183e-01 8.842957693462e-01 9.338664499652e-01 9.806358192394e-01 1.024152662071e+00 1.064148346012e+00 1.100534092954e+00 1.133386193437e+00 1.162913854489e+00 1.189417808117e+00 1.213281580835e+00 1.234898975612e+00 1.254646366023e+00 1.272841036130e+00 1.289700042041e+00 1.305322596305e+00 1.319660895546e+00 1.332541059149e+00 1.343660975180e+00 1.352638805039e+00 1.359048426718e+00 1.362453220930e+00 1.362480489673e+00 1.358836358602e+00 1.351369429803e+00 1.340059867259e+00 1.325071693215e+00 1.306723049193e+00 1.285500094178e+00 1.262010161220e+00 1.236950809832e+00 1.211083706401e+00 1.185166552034e+00 1.159927494321e+00 1.136004424982e+00 1.113868307848e+00 1.093676670916e+00 1.075105240265e+00 1.067955101456e+00 1.073953932993e+00 1.092426468090e+00 1.123912313307e+00 1.166097540931e+00 1.209044190452e+00 1.252830651052e+00 1.297039559427e+00 1.341038715896e+00 1.384118939887e+00 1.425587825164e+00 1.464822041540e+00 1.501291213430e+00 1.534599587032e+00 1.564501003281e+00 1.590876504287e+00 1.613744678341e+00 1.633218002709e+00 1.649478580093e+00 1.662745483937e+00 1.673234754387e+00 1.681160824009e+00 1.686691906163e+00 1.689956360368e+00 1.691034643927e+00 1.689956360368e+00 1.686691906163e+00 1.681160824009e+00 1.673234754387e+00 1.662745483937e+00 1.649478580093e+00 1.633218002709e+00 1.613744678341e+00 1.590876504287e+00 1.564501003281e+00 1.534599587032e+00 1.501291213430e+00 1.464822041540e+00 1.425587825164e+00 1.384118939887e+00 1.341038715896e+00 1.297039559427e+00 1.252830651052e+00 1.209044190452e+00 1.166097540931e+00 1.123912313307e+00 1.092426468090e+00 1.073953932993e+00 1.067955101456e+00 1.075105240265e+00 1.093676670916e+00 1.113868307848e+00 1.136004424982e+00 1.159927494321e+00 1.185166552034e+00 1.211083706401e+00 1.236950809832e+00 1.262010161220e+00 1.285500094178e+00 1.306723049193e+00 1.325071693215e+00 1.340059867259e+00 1.351369429803e+00 1.358836358602e+00 1.362480489673e+00 1.362453220930e+00 1.359048426718e+00 1.352638805039e+00 1.343660975180e+00 1.332541059149e+00 1.319660895546e+00 1.305322596305e+00 1.289700042041e+00 1.272841036130e+00 1.254646366023e+00 1.234898975612e+00 1.213281580835e+00 1.189417808117e+00 1.162913854489e+00 1.133386193437e+00 1.100534092954e+00 1.064148346012e+00 1.024152662071e+00 9.806358192394e-01 9.338664499652e-01 8.842957693461e-01 8.325626227183e-01 7.794805243366e-01 7.260159527368e-01 6.732617277745e-01 6.227939970615e-01 5.767816411093e-01 5.397664907800e-01 5.115117518007e-01 4.938817029711e-01 4.869629378720e-01
 4.714998109958e-01 4.781777256937e-01 4.949595334106e-01 5.211499122735e-01 5.537743090566e-01 5.979762727237e-01 6.471388416611e-01 6.990501224630e-01 7.519088423946e-01 8.045031972042e-01 8.558289540516e-01 9.050743533833e-01 9.516048140829e-01 9.949662895614e-01 1.034879213275e+00 1.071226268846e+00 1.104061221984e+00 1.133555132080e+00 1.159979168540e+00 1.183682110212e+00 1.205041504432e+00 1.224416401463e+00 1.242121900022e+00 1.258376661656e+00 1.273290123943e+00 1.286832458147e+00 1.298853562582e+00 1.309076335810e+00 1.317140459810e+00 1.322651578848e+00 1.325202914872e+00 1.324445805836e+00 1.320113361094e+00 1.312068140325e+00 1.300312495580e+00 1.285010611838e+00 1.266480046649e+00 1.245191806456e+00 1.221734259040e+00 1.196792757617e+00 1.171117428128e+00 1.145484094754e+00 1.120685747966e+00 1.097529992254e+00 1.076810218611e+00 1.059121092891e+00 1.043624346270e+00 1.043440266600e+00 1.050306623243e+00 1.065793591653e+00 1.088492412897e+00 1.126111092791e+00 1.165478756060e+00 1.206931844372e+00 1.249583615077e+00 1.292483355989e+00 1.334766653494e+00 1.375680051877e+00 1.414570894687e+00 1.450897226493e+00 1.484247476699e+00 1.514355641370e+00 1.541077072015e+00 1.564397068682e+00 1.584388913098e+00 1.601197706676e+00 1.615001051111e+00 1.625982223372e+00 1.634321831179e+00 1.640166922293e+00 1.643625748624e+00 1.644770388874e+00 1.643625748624e+00 1.640166922293e+00 1.634321831179e+00 1.625982223372e+00 1.615001051111e+00 1.601197706676e+00 1.584388913098e+00 1.564397068682e+00 1.541077072015e+00 1.514355641370e+00 1.484247476699e+00 1.450897226493e+00 1.414570894687e+00 1.375680051877e+00 1.334766653494e+00 1.292483355989e+00 1.249583615077e+00 1.206931844372e+00 1.165478756060e+00 1.126111092791e+00 1.088492412897e+00 1.065793591653e+00 1.050306623243e+00 1.043440266600e+00 1.043624346270e+00 1.059121092891e+00 1.076810218611e+00 1.097529992254e+00 1.120685747966e+00 1.145484094754e+00 1.171117428128e+00 1.196792757617e+00 1.221734259040e+00 1.245191806456e+00 1.266480046649e+00 1.285010611838e+00 1.300312495580e+00 1.312068140325e+00 1.320113361094e+00 1.324445805836e+00 1.325202914872e+00 1.322651578848e+00 1.317140459810e+00 1.309076335810e+00 1.298853562582e+00 1.286832458147e+00 1.273290123943e+00 1.258376661656e+00 1.242121900022e+00 1.224416401463e+00 1.205041504432e+00 1.183682110212e+00 1.159979168540e+00 1.133555132080e+00 1.104061221984e+00 1.071226268846e+00 1.034879213275e+00 9.949662895614e-01 9.516048140829e-01 9.050743533833e-01 8.558289540516e-01 8.045031972042e-01 7.519088423946e-01 6.990501224630e-01 6.471388416611e-01 5.979762727237e-01 5.537743090566e-01 5.211499122735e-01 4.949595334106e-01 4.781777256937e-01 4.714998109958e-01
 4.553455038370e-01 4.619293008800e-01 4.783382983237e-01 5.031393553402e-01 5.321389465408e-01 5.704026044545e-01 6.177468829326e-01 6.689404210693e-01 7.212698622247e-01 7.733822418203e-01 8.242857147492e-01 8.731952125697e-01 9.194865299771e-01 9.627111770887e-01 1.002570635700e+00 1.038917798209e+00 1.071773820670e+00 1.101267407361e+00 1.127633162245e+00 1.151181641485e+00 1.172263133400e+00 1.191218672859e+00 1.208351591301e+00 1.223881323761e+00 1.237925140916e+00 1.250475276839e+00 1.261404807064e+00 1.270471205050e+00 1.277344924759e+00 1.281665229970e+00 1.283066583160e+00 1.281229582171e+00 1.275919217273e+00 1.267016106469e+00 1.254545174178e+00 1.238671786855e+00 1.219715794830e+00 1.198131851177e+00 1.174487834921e+00 1.149448449289e+00 1.123737913196e+00 1.098131823424e+00 1.073448334029e+00 1.050648133168e+00 1.031097542112e+00 1.017473550651e+00 1.018513569188e+00 1.020195196954e+00 1.026404388203e+00 1.040224562776e+00 1.058112680427e+00 1.079300933059e+00 1.113869198991e+00 1.153429357316e+00 1.195010958953e+00 1.237148610738e+00 1.278856515140e+00 1.319369661002e+00 1.358042502287e+00 1.394334884824e+00 1.427835729564e+00 1.458257422616e+00 1.485440825847e+00 1.509330883525e+00 1.529956423543e+00 1.547424311918e+00 1.561869828657e+00 1.573437641558e+00 1.582267031006e+00 1.588484769460e+00 1.592174356681e+00 1.593398041848e+00 1.592174356681e+00 1.588484769460e+00 1.582267031006e+00 1.573437641558e+00 1.561869828657e+00 1.547424311918e+00 1.529956423543e+00 1.509330883525e+00 1.485440825847e+00 1.458257422616e+00 1.427835729564e+00 1.394334884824e+00 1.358042502287e+00 1.319369661002e+00 1.278856515140e+00 1.237148610738e+00 1.195010958953e+00 1.153429357316e+00 1.113869198991e+00 1.079300933059e+00 1.058112680427e+00 1.040224562776e+00 1.026404388203e+00 1.020195196954e+00 1.018513569188e+00 1.017473550651e+00 1.031097542112e+00 1.050648133168e+00 1.073448334029e+00 1.098131823424e+00 1.123737913196e+00 1.149448449289e+00 1.174487834921e+00 1.198131851177e+00 1.219715794830e+00 1.238671786855e+00 1.254545174178e+00 1.267016106469e+00 1.275919217273e+00 1.281229582171e+00 1.283066583160e+00 1.281665229970e+00 1.277344924759e+00 1.270471205050e+00 1.261404807064e+00 1.250475276839e+00 1.237925140916e+00 1.223881323761e+00 1.208351591301e+00 1.191218672859e+00 1.172263133400e+00 1.151181641485e+00 1.127633162245e+00 1.101267407361e+00 1.071773820670e+00 1.038917798209e+00 1.002570635700e+00 9.627111770887e-01 9.194865299771e-01 8.731952125697e-01 8.242857147492e-01 7.733822418203e-01 7.212698622247e-01 6.689404210693e-01 6.177468829326e-01 5.704026044545e-01 5.321389465408e-01 5.031393553402e-01 4.783382983237e-01 4.619293008800e-01 4.553455038370e-01
 4.389861436553e-01 4.457503900334e-01 4.629048055228e-01 4.894318241206e-01 5.236404495118e-01 5.698759272694e-01 6.229187547582e-01 6.776303095806e-01 7.328453748427e-01 7.877040317921e-01 8.413593088448e-01 8.930412301211e-01 9.421042513768e-01 9.880579751627e-01 1.030557392572e+00 1.069408325580e+00 1.104580382435e+00 1.136161454939e+00 1.164353243536e+00 1.189436531576e+00 1.211738978886e+00 1.231595717157e+00 1.249299955301e+00 1.265080676468e+00 1.279063437423e+00 1.291260060427e+00 1.301564222092e+00 1.309762078890e+00 1.315555542242e+00 1.318609565112e+00 1.318592686213e+00 1.315209101495e+00 1.308251596654e+00 1.297621232910e+00 1.283362026320e+00 1.265657740945e+00 1.244837582316e+00 1.221366332881e+00 1.195821611656e+00 1.168871379634e+00 1.141240004905e+00 1.113694957704e+00 1.087004528933e+00 1.061974522189e+00 1.039591334084e+00 1.021609451834e+00 1.011027575314e+00 1.000006116642e+00 1.003067513551e+00 1.019042385759e+00 1.047961734234e+00 1.081792726899e+00 1.122184540469e+00 1.165246498520e+00 1.209512146966e+00 1.254065474079e+00 1.298123741839e+00 1.340991945043e+00 1.382044454130e+00 1.420733133522e+00 1.456638317338e+00 1.489445281966e+00 1.518968713282e+00 1.545116314622e+00 1.567878834379e+00 1.587317742699e+00 1.603526089275e+00 1.616609155054e+00 1.626662254328e+00 1.633778034190e+00 1.638019830604e+00 1.639429630432e+00 1.638019830604e+00 1.633778034190e+00 1.626662254328e+00 1.616609155054e+00 1.603526089275e+00 1.587317742699e+00 1.567878834379e+00 1.545116314622e+00 1.518968713282e+00 1.489445281966e+00 1.456638317338e+00 1.420733133522e+00 1.382044454130e+00 1.340991945043e+00 1.298123741839e+00 1.254065474079e+00 1.209512146966e+00 1.165246498520e+00 1.122184540469e+00 1.081792726899e+00 1.047961734234e+00 1.019042385759e+00 1.003067513551e+00 1.000006116642e+00 1.011027575314e+00 1.021609451834e+00 1.039591334084e+00 1.061974522189e+00 1.087004528933e+00 1.113694957704e+00 1.141240004905e+00 1.168871379634e+00 1.195821611656e+00 1.221366332881e+00 1.244837582316e+00 1.265657740945e+00 1.283362026320e+00 1.297621232910e+00 1.308251596654e+00 1.315209101495e+00 1.318592686213e+00 1.318609565112e+00 1.315555542242e+00 1.309762078890e+00 1.301564222092e+00 1.291260060427e+00 1.279063437423e+00 1.265080676468e+00 1.249299955301e+00 1.231595717157e+00 1.211738978886e+00 1.189436531576e+00 1.164353243536e+00 1.136161454939e+00 1.104580382435e+00 1.069408325580e+00 1.030557392572e+00 9.880579751627e-01 9.421042513768e-01 8.930412301211e-01 8.413593088448e-01 7.877040317921e-01 7.328453748427e-01 6.776303095806e-01 6.229187547582e-01 5.698759272694e-01 5.236404495118e-01 4.894318241206e-01 4.629048055228e-01 4.457503900334e-01 4.389861436553e-01
 4.222997539145e-01 4.293916533234e-01 4.478737645756e-01 4.776502671131e-01 5.196475538567e-01 5.762782836058e-01 6.339058422830e-01 6.918696522973e-01 7.501088645099e-01 8.079660758166e-01 8.646335433847e-01 9.193214417829e-01 9.713450337732e-01 1.020161130165e+00 1.065372261413e+00 1.106743568609e+00 1.144195515260e+00 1.177786178651e+00 1.207688565088e+00 1.234161452952e+00 1.257519574913e+00 1.278097296098e+00 1.296187009396e+00 1.312031822796e+00 1.325775581796e+00 1.337452091476e+00 1.346979957159e+00 1.354171805129e+00 1.358763611196e+00 1.360447651824e+00 1.358916969931e+00 1.353897626411e+00 1.345201453047e+00 1.332747955259e+00 1.316589609278e+00 1.296927313438e+00 1.274096273071e+00 1.248570399266e+00 1.220946123261e+00 1.191899779342e+00 1.162162373402e+00 1.132477809746e+00 1.103527720520e+00 1.075829148569e+00 1.049496809553e+00 1.023502456657e+00 9.910201488727e-01 9.735735277631e-01 9.750371192658e-01 9.934735395710e-01 1.030888905008e+00 1.086220797580e+00 1.134885109953e+00 1.182410947279e+00 1.229883070897e+00 1.277197552221e+00 1.323866859443e+00 1.369286371611e+00 1.412864896786e+00 1.454058250432e+00 1.492442127347e+00 1.527686705204e+00 1.559582240125e+00 1.588007347401e+00 1.612924809802e+00 1.634349238132e+00 1.652332175098e+00 1.666939389411e+00 1.678227428394e+00 1.686251061453e+00 1.691049737089e+00 1.692647009006e+00 1.691049737089e+00 1.686251061453e+00 1.678227428394e+00 1.666939389411e+00 1.652332175098e+00 1.634349238132e+00 1.612924809802e+00 1.588007347401e+00 1.559582240125e+00 1.527686705204e+00 1.492442127347e+00 1.454058250432e+00 1.412864896786e+00 1.369286371611e+00 1.323866859443e+00 1.277197552221e+00 1.229883070897e+00 1.182410947279e+00 1.134885109953e+00 1.086220797580e+00 1.030888905008e+00 9.934735395710e-01 9.750371192658e-01 9.735735277631e-01 9.910201488727e-01 1.023502456657e+00 1.049496809553e+00 1.075829148569e+00 1.103527720520e+00 1.132477809746e+00 1.162162373402e+00 1.191899779342e+00 1.220946123261e+00 1.248570399266e+00 1.274096273071e+00 1.296927313438e+00 1.316589609278e+00 1.332747955259e+00 1.345201453047e+00 1.353897626411e+00 1.358916969931e+00 1.360447651824e+00 1.358763611196e+00 1.354171805129e+00 1.346979957159e+00 1.337452091476e+00 1.325775581796e+00 1.312031822796e+00 1.296187009396e+00 1.278097296098e+00 1.257519574913e+00 1.234161452952e+00 1.207688565088e+00 1.177786178651e+00 1.144195515260e+00 1.106743568609e+00 1.065372261413e+00 1.020161130165e+00 9.713450337732e-01 9.193214417829e-01 8.646335433847e-01 8.079660758166e-01 7.501088645099e-01 6.918696522973e-01 6.339058422830e-01 5.762782836058e-01 5.196475538567e-01 4.776502671131e-01 4.478737645756e-01 4.293916533234e-01 4.222997539145e-01
 4.048936679880e-01 4.122485086476e-01 4.317137127008e-01 4.632550039848e-01 5.067638399400e-01 5.602464266320e-01 6.163543858745e-01 6.739192671343e-01 7.321639782378e-01 7.902204624592e-01 8.472041087061e-01 9.022775338282e-01 9.547298005333e-01 1.003982570620e+00 1.049607238566e+00 1.091336895883e+00 1.129057373184e+00 1.162795620505e+00 1.192693335957e+00 1.218984456551e+00 1.241964257098e+00 1.261955999014e+00 1.279248929507e+00 1.294095912541e+00 1.306658827674e+00 1.316996460552e+00 1.325059090383e+00 1.330693739989e+00 1.333677510684e+00 1.333737941764e+00 1.330599740084e+00 1.324019699482e+00 1.313831029498e+00 1.299969460675e+00 1.282495099406e+00 1.261610434676e+00 1.237646060865e+00 1.211072876111e+00 1.182477675910e+00 1.152529194552e+00 1.121950583290e+00 1.091461958615e+00 1.061708331991e+00 1.033116078150e+00 1.005695414545e+00 9.788252787893e-01 9.519714102327e-01 9.366892820292e-01 9.383388851492e-01 9.573941973347e-01 9.936859849366e-01 1.042491795730e+00 1.090900549483e+00 1.138859570040e+00 1.186729348261e+00 1.234391005615e+00 1.281419881632e+00 1.327246593316e+00 1.371310434736e+00 1.413085885764e+00 1.452148299187e+00 1.488167574167e+00 1.520916669287e+00 1.550249464545e+00 1.576098400713e+00 1.598436757872e+00 1.617280466378e+00 1.632652853069e+00 1.644577446667e+00 1.653078031505e+00 1.658172982932e+00 1.659868687377e+00 1.658172982932e+00 1.653078031505e+00 1.644577446667e+00 1.632652853069e+00 1.617280466378e+00 1.598436757872e+00 1.576098400713e+00 1.550249464545e+00 1.520916669287e+00 1.488167574167e+00 1.452148299187e+00 1.413085885764e+00 1.371310434736e+00 1.327246593316e+00 1.281419881632e+00 1.234391005615e+00 1.186729348261e+00 1.138859570040e+00 1.090900549483e+00 1.042491795730e+00 9.936859849366e-01 9.573941973347e-01 9.383388851492e-01 9.366892820292e-01 9.519714102327e-01 9.788252787893e-01 1.005695414545e+00 1.033116078150e+00 1.061708331991e+00 1.091461958615e+00 1.121950583290e+00 1.152529194552e+00 1.182477675910e+00 1.211072876111e+00 1.237646060865e+00 1.261610434676e+00 1.282495099406e+00 1.299969460675e+00 1.313831029498e+00 1.324019699482e+00 1.330599740084e+00 1.333737941764e+00 1.333677510684e+00 1.330693739989e+00 1.325059090383e+00 1.316996460552e+00 1.306658827674e+00 1.294095912541e+00 1.279248929507e+00 1.261955999014e+00 1.241964257098e+00 1.218984456551e+00 1.192693335957e+00 1.162795620505e+00 1.129057373184e+00 1.091336895883e+00 1.049607238566e+00 1.003982570620e+00 9.547298005333e-01 9.022775338282e-01 8.472041087061e-01 7.902204624592e-01 7.321639782378e-01 6.739192671343e-01 6.163543858745e-01 5.602464266320e-01 5.067638399400e-01 4.632550039848e-01 4.317137127008e-01 4.122485086476e-01 4.048936679880e-01
 3.865547343889e-01 3.940390523428e-01 4.140637909945e-01 4.468762809011e-01 4.933514167408e-01 5.506744173685e-01 6.060936414931e-01 6.636834695551e-01 7.224645320949e-01 7.813316867014e-01 8.392616586802e-01 8.953283400703e-01 9.487650914599e-01 9.989466834464e-01 1.045407803301e+00 1.087845674926e+00 1.126114421724e+00 1.160211222694e+00 1.190253867899e+00 1.216462864238e+00 1.239119750997e+00 1.258543275684e+00 1.275031701291e+00 1.288850307738e+00 1.300180461376e+00 1.309110226327e+00 1.315623688796e+00 1.319604396324e+00 1.320864143365e+00 1.319161096264e+00 1.314246562779e+00 1.305905517048e+00 1.293986441257e+00 1.278435917276e+00 1.259320616376e+00 1.236842475890e+00 1.211334809285e+00 1.183268920285e+00 1.153230803271e+00 1.121904149521e+00 1.090035906104e+00 1.058383360770e+00 1.027656992339e+00 9.983784622913e-01 9.706578682506e-01 9.435552049907e-01 9.105935819420e-01 8.917494739293e-01 8.929123260423e-01 9.128446281790e-01 9.530449377289e-01 1.008510383320e+00 1.056767480327e+00 1.104760504179e+00 1.153062339613e+00 1.201405232707e+00 1.249258577185e+00 1.296002461375e+00 1.341056841865e+00 1.383890091282e+00 1.424066964777e+00 1.461249174211e+00 1.495191499147e+00 1.525724553485e+00 1.552750329909e+00 1.576206666846e+00 1.596077161246e+00 1.612345658866e+00 1.625004120433e+00 1.634050707552e+00 1.639482828697e+00 1.641290954517e+00 1.639482828697e+00 1.634050707552e+00 1.625004120433e+00 1.612345658866e+00 1.596077161246e+00 1.576206666846e+00 1.552750329909e+00 1.525724553485e+00 1.495191499147e+00 1.461249174211e+00 1.424066964777e+00 1.383890091282e+00 1.341056841865e+00 1.296002461375e+00 1.249258577185e+00 1.201405232707e+00 1.153062339613e+00 1.104760504179e+00 1.056767480327e+00 1.008510383320e+00 9.530449377289e-01 9.128446281790e-01 8.929123260423e-01 8.917494739293e-01 9.105935819420e-01 9.435552049907e-01 9.706578682506e-01 9.983784622913e-01 1.027656992339e+00 1.058383360770e+00 1.090035906104e+00 1.121904149521e+00 1.153230803271e+00 1.183268920285e+00 1.211334809285e+00 1.236842475890e+00 1.259320616376e+00 1.278435917276e+00 1.293986441257e+00 1.305905517048e+00 1.314246562779e+00 1.319161096264e+00 1.320864143365e+00 1.319604396324e+00 1.315623688796e+00 1.309110226327e+00 1.300180461376e+00 1.288850307738e+00 1.275031701291e+00 1.258543275684e+00 1.239119750997e+00 1.216462864238e+00 1.190253867899e+00 1.160211222694e+00 1.126114421724e+00 1.087845674926e+00 1.045407803301e+00 9.989466834464e-01 9.487650914599e-01 8.953283400703e-01 8.392616586802e-01 7.813316867014e-01 7.224645320949e-01 6.636834695551e-01 6.060936414931e-01 5.506744173685e-01 4.933514167408e-01 4.468762809011e-01 4.140637909945e-01 3.940390523428e-01 3.865547343889e-01
 3.673947254335e-01 3.748144085109e-01 3.946968497520e-01 4.272758418081e-01 4.729326191623e-01 5.200172642257e-01 5.707761327710e-01 6.259732536432e-01 6.828491866090e-01 7.400059737758e-01 7.963227007700e-01 8.508460590240e-01 9.028006053826e-01 9.515609636683e-01 9.966590450919e-01 1.037783461076e+00 1.074767717662e+00 1.107582617551e+00 1.136316094081e+00 1.161158955721e+00 1.182362835263e+00 1.200222326171e+00 1.215028446017e+00 1.227043348187e+00 1.236464944167e+00 1.243412648031e+00 1.247909841733e+00 1.249889082338e+00 1.249214331348e+00 1.245693716044e+00 1.239119215254e+00 1.229311775027e+00 1.216140535218e+00 1.199563229686e+00 1.179637905795e+00 1.156552911720e+00 1.130618603328e+00 1.102274111294e+00 1.072081236604e+00 1.040710491827e+00 1.008911862409e+00 9.774853646020e-01 9.472567687247e-01 9.190304790297e-01 8.936211294705e-01 8.721914524210e-01 8.540581853957e-01 8.364377194524e-01 8.380937962129e-01 8.574193576213e-01 8.957952718830e-01 9.354210078793e-01 9.771290085725e-01 1.021991187602e+00 1.068262671841e+00 1.115021242054e+00 1.161498742464e+00 1.207007830891e+00 1.250958504644e+00 1.292835376320e+00 1.332225785635e+00 1.368799525256e+00 1.402311882296e+00 1.432585299378e+00 1.459499670361e+00 1.482963376673e+00 1.502922764575e+00 1.519326832291e+00 1.532133205649e+00 1.541309963861e+00 1.546828528949e+00 1.548667529704e+00 1.546828528949e+00 1.541309963861e+00 1.532133205649e+00 1.519326832291e+00 1.502922764575e+00 1.482963376673e+00 1.459499670361e+00 1.432585299378e+00 1.402311882296e+00 1.368799525256e+00 1.332225785635e+00 1.292835376320e+00 1.250958504644e+00 1.207007830891e+00 1.161498742464e+00 1.115021242054e+00 1.068262671841e+00 1.021991187602e+00 9.771290085725e-01 9.354210078793e-01 8.957952718830e-01 8.574193576213e-01 8.380937962129e-01 8.364377194524e-01 8.540581853957e-01 8.721914524210e-01 8.936211294705e-01 9.190304790297e-01 9.472567687247e-01 9.774853646020e-01 1.008911862409e+00 1.040710491827e+00 1.072081236604e+00 1.102274111294e+00 1.130618603328e+00 1.156552911720e+00 1.179637905795e+00 1.199563229686e+00 1.216140535218e+00 1.229311775027e+00 1.239119215254e+00 1.245693716044e+00 1.249214331348e+00 1.249889082338e+00 1.247909841733e+00 1.243412648031e+00 1.236464944167e+00 1.227043348187e+00 1.215028446017e+00 1.200222326171e+00 1.182362835263e+00 1.161158955721e+00 1.136316094081e+00 1.107582617551e+00 1.074767717662e+00 1.037783461076e+00 9.966590450919e-01 9.515609636683e-01 9.028006053826e-01 8.508460590240e-01 7.963227007700e-01 7.400059737758e-01 6.828491866090e-01 6.259732536432e-01 5.707761327710e-01 5.200172642257e-01 4.729326191623e-01 4.272758418081e-01 3.946968497520e-01 3.748144085109e-01 3.673947254335e-01
 3.479679242975e-01 3.551845441677e-01 3.743420173918e-01 4.048685447761e-01 4.420775333971e-01 4.799807449226e-01 5.292953310695e-01 5.828606246791e-01 6.381422871189e-01 6.937074388877e-01 7.484241014571e-01 8.013379008175e-01 8.516809619369e-01 8.988352839582e-01 9.423408960515e-01 9.818872336097e-01 1.017299868693e+00 1.048538206941e+00 1.075669406206e+00 1.098853598758e+00 1.118316704621e+00 1.134330396480e+00 1.147167493541e+00 1.157087239265e+00 1.164300063637e+00 1.168953397738e+00 1.171107922955e+00 1.170748926553e+00 1.167795130129e+00 1.162111140999e+00 1.153536311199e+00 1.141926856469e+00 1.127175897208e+00 1.109249192044e+00 1.088193607583e+00 1.064181763663e+00 1.037489455291e+00 1.008523969884e+00 9.778196917551e-01 9.460351830098e-01 9.139304863752e-01 8.823570820533e-01 8.522595622882e-01 8.246659611037e-01 8.008661450877e-01 7.829989677065e-01 7.786092617671e-01 7.723515804390e-01 7.762606753940e-01 7.928919669238e-01 8.185268529132e-01 8.425783584667e-01 8.801115293369e-01 9.222624277172e-01 9.665471742013e-01 1.011667450995e+00 1.056696637722e+00 1.100900718408e+00 1.143677341338e+00 1.184528024351e+00 1.223056886187e+00 1.258941662690e+00 1.291942291447e+00 1.321872878003e+00 1.348592997525e+00 1.371990877514e+00 1.391973556164e+00 1.408456671400e+00 1.421367414682e+00 1.430641430898e+00 1.436227322981e+00 1.438091413993e+00 1.436227322981e+00 1.430641430898e+00 1.421367414682e+00 1.408456671400e+00 1.391973556164e+00 1.371990877514e+00 1.348592997525e+00 1.321872878003e+00 1.291942291447e+00 1.258941662690e+00 1.223056886187e+00 1.184528024351e+00 1.143677341338e+00 1.100900718408e+00 1.056696637722e+00 1.011667450995e+00 9.665471742013e-01 9.222624277172e-01 8.801115293369e-01 8.425783584667e-01 8.185268529132e-01 7.928919669238e-01 7.762606753940e-01 7.723515804390e-01 7.786092617671e-01 7.829989677065e-01 8.008661450877e-01 8.246659611037e-01 8.522595622882e-01 8.823570820533e-01 9.139304863752e-01 9.460351830098e-01 9.778196917551e-01 1.008523969884e+00 1.037489455291e+00 1.064181763663e+00 1.088193607583e+00 1.109249192044e+00 1.127175897208e+00 1.141926856469e+00 1.153536311199e+00 1.162111140999e+00 1.167795130129e+00 1.170748926553e+00 1.171107922955e+00 1.168953397738e+00 1.164300063637e+00 1.157087239265e+00 1.147167493541e+00 1.134330396480e+00 1.118316704621e+00 1.098853598758e+00 1.075669406206e+00 1.048538206941e+00 1.017299868693e+00 9.818872336097e-01 9.423408960515e-01 8.988352839582e-01 8.516809619369e-01 8.013379008175e-01 7.484241014571e-01 6.937074388877e-01 6.381422871189e-01 5.828606246791e-01 5.292953310695e-01 4.799807449226e-01 4.420775333971e-01 4.048685447761e-01 3.743420173918e-01 3.551845441677e-01 3.479679242975e-01
 3.291013933467e-01 3.361803029714e-01 3.548943927314e-01 3.842470301491e-01 4.191089945946e-01 4.644348758943e-01 5.168658108954e-01 5.727032393157e-01 6.299905717092e-01 6.874242632177e-01 7.438607591840e-01 7.983101888136e-01 8.499558437681e-01 8.981458831641e-01 9.423946911527e-01 9.823815661250e-01 1.017931095520e+00 1.049007476523e+00 1.075686023822e+00 1.098136827847e+00 1.116593737640e+00 1.131338368920e+00 1.142654825287e+00 1.150818251542e+00 1.156062770464e+00 1.158563436993e+00 1.158416927039e+00 1.155643544297e+00 1.150198284811e+00 1.141985567856e+00 1.130874493019e+00 1.116738725867e+00 1.099484470273e+00 1.079081740585e+00 1.055573599250e+00 1.029123729990e+00 9.999992372199e-01 9.686067743437e-01 9.354909667353e-01 9.013366627801e-01 8.669542058913e-01 8.332693711934e-01 8.013147009533e-01 7.721734868302e-01 7.469688194063e-01 7.267327389199e-01 7.117490980522e-01 7.085872957679e-01 7.135451120868e-01 7.288375652106e-01 7.509638530588e-01 7.859508142727e-01 8.260087642609e-01 8.693741690434e-01 9.147215709983e-01 9.609830553650e-01 1.007239981258e+00 1.052729607077e+00 1.096817281044e+00 1.138984562065e+00 1.178818852633e+00 1.215982925365e+00 1.250227636248e+00 1.281350111043e+00 1.309190614884e+00 1.333624536696e+00 1.354532155515e+00 1.371808828198e+00 1.385361453230e+00 1.395108811720e+00 1.400985244968e+00 1.402948071227e+00 1.400985244968e+00 1.395108811720e+00 1.385361453230e+00 1.371808828198e+00 1.354532155515e+00 1.333624536696e+00 1.309190614884e+00 1.281350111043e+00 1.250227636248e+00 1.215982925365e+00 1.178818852633e+00 1.138984562065e+00 1.096817281044e+00 1.052729607077e+00 1.007239981258e+00 9.609830553650e-01 9.147215709983e-01 8.693741690434e-01 8.260087642609e-01 7.859508142727e-01 7.509638530588e-01 7.288375652106e-01 7.135451120868e-01 7.085872957679e-01 7.117490980522e-01 7.267327389199e-01 7.469688194063e-01 7.721734868302e-01 8.013147009533e-01 8.332693711934e-01 8.669542058913e-01 9.013366627801e-01 9.354909667353e-01 9.686067743437e-01 9.999992372199e-01 1.029123729990e+00 1.055573599250e+00 1.079081740585e+00 1.099484470273e+00 1.116738725867e+00 1.130874493019e+00 1.141985567856e+00 1.150198284811e+00 1.155643544297e+00 1.158416927039e+00 1.158563436993e+00 1.156062770464e+00 1.150818251542e+00 1.142654825287e+00 1.131338368920e+00 1.116593737640e+00 1.098136827847e+00 1.075686023822e+00 1.049007476523e+00 1.017931095520e+00 9.823815661250e-01 9.423946911527e-01 8.981458831641e-01 8.499558437681e-01 7.983101888136e-01 7.438607591840e-01 6.874242632177e-01 6.299905717092e-01 5.727032393157e-01 5.168658108954e-01 4.644348758943e-01 4.191089945946e-01 3.842470301491e-01 3.548943927314e-01 3.361803029714e-01 3.291013933467e-01
 3.114593342447e-01 3.185537927821e-01 3.374565058618e-01 3.674168936378e-01 4.043983361621e-01 4.524115169842e-01 5.076062801014e-01 5.659890031430e-01 6.256103902756e-01 6.851832051324e-01 7.435296440650e-01 7.996184363826e-01 8.525868888220e-01 9.017571788226e-01 9.466213392345e-01 9.868626449014e-01 1.022320791196e+00 1.052981751768e+00 1.078941057256e+00 1.100396960430e+00 1.117604182440e+00 1.130862038481e+00 1.140471484448e+00 1.146726003030e+00 1.149878708917e+00 1.150134265178e+00 1.147621614151e+00 1.142394006663e+00 1.134440819338e+00 1.123698370411e+00 1.110063694097e+00 1.093426194964e+00 1.073699535271e+00 1.050851647496e+00 1.024924049744e+00 9.960615941865e-01 9.645270248845e-01 9.307233585611e-01 8.952027204674e-01 8.586714946628e-01 8.219773759246e-01 7.861023377972e-01 7.521275753203e-01 7.211682351724e-01 6.942834767070e-01 6.723090514190e-01 6.557418712571e-01 6.489976530311e-01 6.534280245129e-01 6.692096334952e-01 6.946834426775e-01 7.317268417962e-01 7.736437055418e-01 8.184943931829e-01 8.651820028558e-01 9.127548852301e-01 9.603236080338e-01 1.007118234792e+00 1.052485241961e+00 1.095892031010e+00 1.136909670694e+00 1.175196942715e+00 1.210493904358e+00 1.242590730823e+00 1.271322114758e+00 1.296554753542e+00 1.318160053945e+00 1.336023957197e+00 1.350044714162e+00 1.360134653555e+00 1.366218758030e+00 1.368250532914e+00 1.366218758030e+00 1.360134653555e+00 1.350044714162e+00 1.336023957197e+00 1.318160053945e+00 1.296554753542e+00 1.271322114758e+00 1.242590730823e+00 1.210493904358e+00 1.175196942715e+00 1.136909670694e+00 1.095892031010e+00 1.052485241961e+00 1.007118234792e+00 9.603236080338e-01 9.127548852301e-01 8.651820028558e-01 8.184943931829e-01 7.736437055418e-01 7.317268417962e-01 6.946834426775e-01 6.692096334952e-01 6.534280245129e-01 6.489976530311e-01 6.557418712571e-01 6.723090514190e-01 6.942834767070e-01 7.211682351724e-01 7.521275753203e-01 7.861023377972e-01 8.219773759246e-01 8.586714946628e-01 8.952027204674e-01 9.307233585611e-01 9.645270248845e-01 9.960615941865e-01 1.024924049744e+00 1.050851647496e+00 1.073699535271e+00 1.093426194964e+00 1.110063694097e+00 1.123698370411e+00 1.134440819338e+00 1.142394006663e+00 1.147621614151e+00 1.150134265178e+00 1.149878708917e+00 1.146726003030e+00 1.140471484448e+00 1.130862038481e+00 1.117604182440e+00 1.100396960430e+00 1.078941057256e+00 1.052981751768e+00 1.022320791196e+00 9.868626449014e-01 9.466213392345e-01 9.017571788226e-01 8.525868888220e-01 7.996184363826e-01 7.435296440650e-01 6.851832051324e-01 6.256103902756e-01 5.659890031430e-01 5.076062801014e-01 4.524115169842e-01 4.043983361621e-01 3.674168936378e-01 3.374565058618e-01 3.185537927821e-01 3.114593342447e-01
 2.954127878169e-01 3.026210809592e-01 3.220177077718e-01 3.529753751923e-01 3.914784655349e-01 4.411648960456e-01 4.984995344073e-01 5.590691229531e-01 6.207467239147e-01 6.821742096654e-01 7.421076807941e-01 7.994615124750e-01 8.533293758595e-01 9.030132797469e-01 9.479998051669e-01 9.879920964655e-01 1.022856410290e+00 1.052616644612e+00 1.077407793522e+00 1.097460599546e+00 1.113063721632e+00 1.124541994582e+00 1.132213421947e+00 1.136389533637e+00 1.137344821730e+00 1.135303195468e+00 1.130427570165e+00 1.122800002005e+00 1.112443210514e+00 1.099321691212e+00 1.083355424059e+00 1.064445868206e+00 1.042513640294e+00 1.017519500742e+00 9.894943341247e-01 9.585675679825e-01 9.249953362563e-01 8.891664298376e-01 8.516367903266e-01 8.131260783113e-01 7.745055626947e-01 7.367971851184e-01 7.011211935057e-01 6.686354186212e-01 6.404263914646e-01 6.173735537434e-01 6.001516385556e-01 5.926010760422e-01 5.968706929037e-01 6.130762102776e-01 6.396510088689e-01 6.773357343974e-01 7.202139763392e-01 7.660584277138e-01 8.137172808388e-01 8.622407703586e-01 9.107343067865e-01 9.584092023835e-01 1.004599934398e+00 1.048764550861e+00 1.090460930642e+00 1.129350463952e+00 1.165171099031e+00 1.197717082041e+00 1.226831716978e+00 1.252382038543e+00 1.274246157183e+00 1.292316296842e+00 1.306492539495e+00 1.316691580651e+00 1.322842267674e+00 1.324897446751e+00 1.322842267674e+00 1.316691580651e+00 1.306492539495e+00 1.292316296842e+00 1.274246157183e+00 1.252382038543e+00 1.226831716978e+00 1.197717082041e+00 1.165171099031e+00 1.129350463952e+00 1.090460930642e+00 1.048764550861e+00 1.004599934398e+00 9.584092023835e-01 9.107343067865e-01 8.622407703586e-01 8.137172808388e-01 7.660584277138e-01 7.202139763392e-01 6.773357343974e-01 6.396510088689e-01 6.130762102776e-01 5.968706929037e-01 5.926010760422e-01 6.001516385556e-01 6.173735537434e-01 6.404263914646e-01 6.686354186212e-01 7.011211935057e-01 7.367971851184e-01 7.745055626947e-01 8.131260783113e-01 8.516367903266e-01 8.891664298376e-01 9.249953362563e-01 9.585675679825e-01 9.894943341247e-01 1.017519500742e+00 1.042513640294e+00 1.064445868206e+00 1.083355424059e+00 1.099321691212e+00 1.112443210514e+00 1.122800002005e+00 1.130427570165e+00 1.135303195468e+00 1.137344821730e+00 1.136389533637e+00 1.132213421947e+00 1.124541994582e+00 1.113063721632e+00 1.097460599546e+00 1.077407793522e+00 1.052616644612e+00 1.022856410290e+00 9.879920964655e-01 9.479998051669e-01 9.030132797469e-01 8.533293758595e-01 7.994615124750e-01 7.421076807941e-01 6.821742096654e-01 6.207467239147e-01 5.590691229531e-01 4.984995344073e-01 4.411648960456e-01 3.914784655349e-01 3.529753751923e-01 3.220177077718e-01 3.026210809592e-01 2.954127878169e-01
 2.812155020678e-01 2.885775236261e-01 3.085621659468e-01 3.405469136283e-01 3.802843234642e-01 4.311115416736e-01 4.900831166788e-01 5.524222927056e-01 6.157807560355e-01 6.786861201366e-01 7.398098720161e-01 7.980019862719e-01 8.523124567118e-01 9.020247521392e-01 9.466368895486e-01 9.858785919278e-01 1.019662188979e+00 1.048058227930e+00 1.071259809085e+00 1.089543664535e+00 1.103238820419e+00 1.112699818316e+00 1.118268186874e+00 1.120273530179e+00 1.119014644357e+00 1.114727864633e+00 1.107604294677e+00 1.097753756003e+00 1.085226258831e+00 1.070007751692e+00 1.052036970809e+00 1.031226141043e+00 1.007491984741e+00 9.807874383318e-01 9.511288495477e-01 9.186318069800e-01 8.835374108661e-01 8.462306384212e-01 8.072635261389e-01 7.673627270636e-01 7.274194710179e-01 6.884750317765e-01 6.516822676703e-01 6.182448945870e-01 5.893042880914e-01 5.658461558034e-01 5.487329406300e-01 5.415535218272e-01 5.460515105278e-01 5.624754938145e-01 5.891957044131e-01 6.266068631083e-01 6.696595695554e-01 7.158659675673e-01 7.639473622183e-01 8.129042997657e-01 8.618043778228e-01 9.098281977979e-01 9.562961997928e-01 1.000650410585e+00 1.042442077490e+00 1.081335379779e+00 1.117077824736e+00 1.149476754639e+00 1.178392477008e+00 1.203713654518e+00 1.225338810015e+00 1.243180507580e+00 1.257158492771e+00 1.267204785723e+00 1.273257549820e+00 1.275280729336e+00 1.273257549820e+00 1.267204785723e+00 1.257158492771e+00 1.243180507580e+00 1.225338810015e+00 1.203713654518e+00 1.178392477008e+00 1.149476754639e+00 1.117077824736e+00 1.081335379779e+00 1.042442077490e+00 1.000650410585e+00 9.562961997928e-01 9.098281977979e-01 8.618043778228e-01 8.129042997657e-01 7.639473622183e-01 7.158659675673e-01 6.696595695554e-01 6.266068631083e-01 5.891957044131e-01 5.624754938145e-01 5.460515105278e-01 5.415535218272e-01 5.487329406300e-01 5.658461558034e-01 5.893042880914e-01 6.182448945870e-01 6.516822676703e-01 6.884750317765e-01 7.274194710179e-01 7.673627270636e-01 8.072635261389e-01 8.462306384212e-01 8.835374108661e-01 9.186318069800e-01 9.511288495477e-01 9.807874383318e-01 1.007491984741e+00 1.031226141043e+00 1.052036970809e+00 1.070007751692e+00 1.085226258831e+00 1.097753756003e+00 1.107604294677e+00 1.114727864633e+00 1.119014644357e+00 1.120273530179e+00 1.118268186874e+00 1.112699818316e+00 1.103238820419e+00 1.089543664535e+00 1.071259809085e+00 1.048058227930e+00 1.019662188979e+00 9.858785919278e-01 9.466368895486e-01 9.020247521392e-01 8.523124567118e-01 7.980019862719e-01 7.398098720161e-01 6.786861201366e-01 6.157807560355e-01 5.524222927056e-01 4.900831166788e-01 4.311115416736e-01 3.802843234642e-01 3.405469136283e-01 3.085621659468e-01 2.885775236261e-01 2.812155020678e-01
 2.691583458736e-01 2.766751390411e-01 2.972345855674e-01 3.301554157205e-01 3.709628971241e-01 4.226208842920e-01 4.828117134799e-01 5.464957128460e-01 6.111186443943e-01 6.750836659827e-01 7.369684536903e-01 7.955530508012e-01 8.498448485798e-01 8.991147142249e-01 9.428787638051e-01 9.808989076118e-01 1.013154363606e+00 1.039773568009e+00 1.061017138287e+00 1.077223458472e+00 1.088772698165e+00 1.096054559435e+00 1.099436454702e+00 1.099273751915e+00 1.095881358626e+00 1.089511281404e+00 1.080375004078e+00 1.068609269432e+00 1.054278118512e+00 1.037385545500e+00 1.017879280804e+00 9.956778504218e-01 9.706854428872e-01 9.428482757089e-01 9.121632017209e-01 8.787343025226e-01 8.427910764482e-01 8.047215097554e-01 7.650731934056e-01 7.245808185333e-01 6.841493911313e-01 6.448239366824e-01 6.077696161214e-01 5.742089025434e-01 5.453164387315e-01 5.221415468328e-01 5.056871169960e-01 4.994658794548e-01 5.044234910941e-01 5.208938815250e-01 5.472759406672e-01 5.838308802139e-01 6.263746126342e-01 6.722609740361e-01 7.201124553690e-01 7.688656760300e-01 8.175405627266e-01 8.652852867696e-01 9.113933601562e-01 9.552882398617e-01 9.965191688575e-01 1.034753868964e+00 1.069754565600e+00 1.101355197964e+00 1.129439550950e+00 1.153936864089e+00 1.174781352937e+00 1.191924355600e+00 1.205319550745e+00 1.214926915191e+00 1.220702756998e+00 1.222634098461e+00 1.220702756998e+00 1.214926915191e+00 1.205319550745e+00 1.191924355600e+00 1.174781352937e+00 1.153936864089e+00 1.129439550950e+00 1.101355197964e+00 1.069754565600e+00 1.034753868964e+00 9.965191688575e-01 9.552882398617e-01 9.113933601562e-01 8.652852867696e-01 8.175405627266e-01 7.688656760300e-01 7.201124553690e-01 6.722609740361e-01 6.263746126342e-01 5.838308802139e-01 5.472759406672e-01 5.208938815250e-01 5.044234910941e-01 4.994658794548e-01 5.056871169960e-01 5.221415468328e-01 5.453164387315e-01 5.742089025434e-01 6.077696161214e-01 6.448239366824e-01 6.841493911313e-01 7.245808185333e-01 7.650731934056e-01 8.047215097554e-01 8.427910764482e-01 8.787343025226e-01 9.121632017209e-01 9.428482757089e-01 9.706854428872e-01 9.956778504218e-01 1.017879280804e+00 1.037385545500e+00 1.054278118512e+00 1.068609269432e+00 1.080375004078e+00 1.089511281404e+00 1.095881358626e+00 1.099273751915e+00 1.099436454702e+00 1.096054559435e+00 1.088772698165e+00 1.077223458472e+00 1.061017138287e+00 1.039773568009e+00 1.013154363606e+00 9.808989076118e-01 9.428787638051e-01 8.991147142249e-01 8.498448485798e-01 7.955530508012e-01 7.369684536903e-01 6.750836659827e-01 6.111186443943e-01 5.464957128460e-01 4.828117134799e-01 4.226208842920e-01 3.709628971241e-01 3.301554157205e-01 2.972345855674e-01 2.766751390411e-01 2.691583458736e-01
 2.596385540251e-01 2.672939619927e-01 2.883511307048e-01 3.220583428675e-01 3.638280315917e-01 4.161476571863e-01 4.771995716713e-01 5.418202236237e-01 6.072935237302e-01 6.719004342857e-01 7.341224995839e-01 7.926697056346e-01 8.465111668859e-01 8.949070631990e-01 9.373980857238e-01 9.737897334301e-01 1.004132814037e+00 1.028630555185e+00 1.047622875402e+00 1.061518714570e+00 1.070759907449e+00 1.075784814940e+00 1.076988257061e+00 1.074755357679e+00 1.069417647694e+00 1.061241593284e+00 1.050452312813e+00 1.037205756513e+00 1.021573043447e+00 1.003566715681e+00 9.831333292743e-01 9.601898540166e-01 9.346227786602e-01 9.063636403565e-01 8.753965596220e-01 8.418154740124e-01 8.058494311574e-01 7.678889999295e-01 7.284945489955e-01 6.884125554491e-01 6.485487072167e-01 6.099412478122e-01 5.737341724715e-01 5.411056106626e-01 5.132000657664e-01 4.910262628641e-01 4.756207343824e-01 4.706258336443e-01 4.761264849345e-01 4.924876740194e-01 5.182624718882e-01 5.536122801938e-01 5.950547528911e-01 6.399349486125e-01 6.868447191305e-01 7.346744401129e-01 7.824090349459e-01 8.291673819439e-01 8.742111689583e-01 9.169449315564e-01 9.569112426789e-01 9.937868099993e-01 1.027351425516e+00 1.057473627202e+00 1.084073256050e+00 1.107133176155e+00 1.126640723129e+00 1.142601810839e+00 1.155016269188e+00 1.163889883722e+00 1.169209687989e+00 1.170987172031e+00 1.169209687989e+00 1.163889883722e+00 1.155016269188e+00 1.142601810839e+00 1.126640723129e+00 1.107133176155e+00 1.084073256050e+00 1.057473627202e+00 1.027351425516e+00 9.937868099993e-01 9.569112426789e-01 9.169449315564e-01 8.742111689583e-01 8.291673819439e-01 7.824090349459e-01 7.346744401129e-01 6.868447191305e-01 6.399349486125e-01 5.950547528911e-01 5.536122801938e-01 5.182624718882e-01 4.924876740194e-01 4.761264849345e-01 4.706258336443e-01 4.756207343824e-01 4.910262628641e-01 5.132000657664e-01 5.411056106626e-01 5.737341724715e-01 6.099412478122e-01 6.485487072167e-01 6.884125554491e-01 7.284945489955e-01 7.678889999295e-01 8.058494311574e-01 8.418154740124e-01 8.753965596220e-01 9.063636403565e-01 9.346227786602e-01 9.601898540166e-01 9.831333292743e-01 1.003566715681e+00 1.021573043447e+00 1.037205756513e+00 1.050452312813e+00 1.061241593284e+00 1.069417647694e+00 1.074755357679e+00 1.076988257061e+00 1.075784814940e+00 1.070759907449e+00 1.061518714570e+00 1.047622875402e+00 1.028630555185e+00 1.004132814037e+00 9.737897334301e-01 9.373980857238e-01 8.949070631990e-01 8.465111668859e-01 7.926697056346e-01 7.341224995839e-01 6.719004342857e-01 6.072935237302e-01 5.418202236237e-01 4.771995716713e-01 4.161476571863e-01 3.638280315917e-01 3.220583428675e-01 2.883511307048e-01 2.672939619927e-01 2.596385540251e-01
 2.531874172987e-01 2.609519925838e-01 2.823930763807e-01 3.167000411786e-01 3.593506264012e-01 4.122664686239e-01 4.738848848587e-01 5.390778262348e-01 6.050218610552e-01 6.698887690702e-01 7.320678539020e-01 7.901990812155e-01 8.432192371073e-01 8.903789802989e-01 9.312503179116e-01 9.656933624229e-01 9.938259800255e-01 1.015943554345e+00 1.032477093662e+00 1.043917152558e+00 1.050777343296e+00 1.053553397762e+00 1.052683168645e+00 1.048576023605e+00 1.041584611766e+00 1.031990581789e+00 1.020026984992e+00 1.005853440656e+00 9.895464065612e-01 9.711117931576e-01 9.504863059364e-01 9.275694605061e-01 9.022302023211e-01 8.743765533582e-01 8.439861775576e-01 8.111459151179e-01 7.760971028892e-01 7.392410598551e-01 7.011637096009e-01 6.626298399982e-01 6.245381201502e-01 5.878987831030e-01 5.537838048992e-01 5.232537630984e-01 4.973136070256e-01 4.768159796481e-01 4.626841280160e-01 4.589246336837e-01 4.649219669703e-01 4.810375642150e-01 5.060958839074e-01 5.401308739457e-01 5.800300440413e-01 6.232986462240e-01 6.685811065183e-01 7.147735155418e-01 7.608464632080e-01 8.058962054509e-01 8.491633231164e-01 8.900323293915e-01 9.280388471540e-01 9.628693646509e-01 9.943229282144e-01 1.022309298291e+00 1.046800684081e+00 1.067836957091e+00 1.085477435144e+00 1.099794569163e+00 1.110851634704e+00 1.118712351369e+00 1.123407804080e+00 1.124971946871e+00 1.123407804080e+00 1.118712351369e+00 1.110851634704e+00 1.099794569163e+00 1.085477435144e+00 1.067836957091e+00 1.046800684081e+00 1.022309298291e+00 9.943229282144e-01 9.628693646509e-01 9.280388471540e-01 8.900323293915e-01 8.491633231164e-01 8.058962054509e-01 7.608464632080e-01 7.147735155418e-01 6.685811065183e-01 6.232986462240e-01 5.800300440413e-01 5.401308739457e-01 5.060958839074e-01 4.810375642150e-01 4.649219669703e-01 4.589246336837e-01 4.626841280160e-01 4.768159796481e-01 4.973136070256e-01 5.232537630984e-01 5.537838048992e-01 5.878987831030e-01 6.245381201502e-01 6.626298399982e-01 7.011637096009e-01 7.392410598551e-01 7.760971028892e-01 8.111459151179e-01 8.439861775576e-01 8.743765533582e-01 9.022302023211e-01 9.275694605061e-01 9.504863059364e-01 9.711117931576e-01 9.895464065612e-01 1.005853440656e+00 1.020026984992e+00 1.031990581789e+00 1.041584611766e+00 1.048576023605e+00 1.052683168645e+00 1.053553397762e+00 1.050777343296e+00 1.043917152558e+00 1.032477093662e+00 1.015943554345e+00 9.938259800255e-01 9.656933624229e-01 9.312503179116e-01 8.903789802989e-01 8.432192371073e-01 7.901990812155e-01 7.320678539020e-01 6.698887690702e-01 6.050218610552e-01 5.390778262348e-01 4.738848848587e-01 4.122664686239e-01 3.593506264012e-01 3.167000411786e-01 2.823930763807e-01 2.609519925838e-01 2.531874172987e-01
 2.504290682177e-01 2.582685500568e-01 2.799646996444e-01 3.146771676379e-01 3.581463104674e-01 4.116760286786e-01 4.736442909565e-01 5.391118114575e-01 6.052154102572e-01 6.700317425087e-01 7.318632846340e-01 7.892839636839e-01 8.412009491216e-01 8.868617764186e-01 9.258669493612e-01 9.581382568388e-01 9.838674308525e-01 1.003450859672e+00 1.017416076252e+00 1.026350629433e+00 1.030853053088e+00 1.031481648069e+00 1.028731566043e+00 1.023041958953e+00 1.014786150106e+00 1.004261481852e+00 9.917022742708e-01 9.772601651268e-01 9.610042826564e-01 9.429223496055e-01 9.229299713393e-01 9.008930211389e-01 8.766588051905e-01 8.501082103636e-01 8.212095136796e-01 7.900538989592e-01 7.568965807243e-01 7.221682072145e-01 6.864843724300e-01 6.506251853664e-01 6.154718815295e-01 5.819747765909e-01 5.510675660932e-01 5.236281904015e-01 5.004169139254e-01 4.820381191253e-01 4.691826345323e-01 4.664321525481e-01 4.727933885923e-01 4.886086014798e-01 5.130452648130e-01 5.459713805952e-01 5.841745366629e-01 6.254721338168e-01 6.686446540901e-01 7.126463090636e-01 7.564672070094e-01 7.992054259828e-01 8.400884173606e-01 8.784881458260e-01 9.139389657778e-01 9.461362728167e-01 9.749073452247e-01 1.000202460364e+00 1.022057550644e+00 1.040578700701e+00 1.055908344970e+00 1.068193555993e+00 1.077580404824e+00 1.084194259790e+00 1.088121784189e+00 1.089422880205e+00 1.088121784189e+00 1.084194259790e+00 1.077580404824e+00 1.068193555993e+00 1.055908344970e+00 1.040578700701e+00 1.022057550644e+00 1.000202460364e+00 9.749073452247e-01 9.461362728167e-01 9.139389657778e-01 8.784881458260e-01 8.400884173606e-01 7.992054259828e-01 7.564672070094e-01 7.126463090636e-01 6.686446540901e-01 6.254721338168e-01 5.841745366629e-01 5.459713805952e-01 5.130452648130e-01 4.886086014798e-01 4.727933885923e-01 4.664321525481e-01 4.691826345323e-01 4.820381191253e-01 5.004169139254e-01 5.236281904015e-01 5.510675660932e-01 5.819747765909e-01 6.154718815295e-01 6.506251853664e-01 6.864843724300e-01 7.221682072145e-01 7.568965807243e-01 7.900538989592e-01 8.212095136796e-01 8.501082103636e-01 8.766588051905e-01 9.008930211389e-01 9.229299713393e-01 9.429223496055e-01 9.610042826564e-01 9.772601651268e-01 9.917022742708e-01 1.004261481852e+00 1.014786150106e+00 1.023041958953e+00 1.028731566043e+00 1.031481648069e+00 1.030853053088e+00 1.026350629433e+00 1.017416076252e+00 1.003450859672e+00 9.838674308525e-01 9.581382568388e-01 9.258669493612e-01 8.868617764186e-01 8.412009491216e-01 7.892839636839e-01 7.318632846340e-01 6.700317425087e-01 6.052154102572e-01 5.391118114575e-01 4.736442909565e-01 4.116760286786e-01 3.581463104674e-01 3.146771676379e-01 2.799646996444e-01 2.582685500568e-01 2.504290682177e-01
 2.520001432716e-01 2.598865575210e-01 2.817200649025e-01 3.166751273830e-01 3.609190838941e-01 4.151427280146e-01 4.773377179634e-01 5.428796766983e-01 6.089302141464e-01 6.734799639211e-01 7.347568514086e-01 7.912798885206e-01 8.419231938517e-01 8.859370274584e-01 9.229502084456e-01 9.529458355795e-01 9.761994493328e-01 9.932101679122e-01 1.004611672309e+00 1.011097726076e+00 1.013361380044e+00 1.012039405349e+00 1.007690519699e+00 1.000794755575e+00 9.917470972621e-01 9.808557258300e-01 9.683472031068e-01 9.543571870765e-01 9.389335282831e-01 9.220291687314e-01 9.035191129917e-01 8.832301596912e-01 8.609753657124e-01 8.366061853140e-01 8.100742837189e-01 7.814837363769e-01 7.511040284189e-01 7.193989865634e-01 6.870100658269e-01 6.547200391465e-01 6.233633941359e-01 5.937895656657e-01 5.667550367923e-01 5.429013968771e-01 5.226968442661e-01 5.064684836100e-01 4.946566586815e-01 4.925378389891e-01 4.991198237740e-01 5.147353816085e-01 5.388872772365e-01 5.712472063085e-01 6.080154820220e-01 6.473960120852e-01 6.883608739816e-01 7.299607941153e-01 7.712420726872e-01 8.113320087130e-01 8.494619424112e-01 8.850133243470e-01 9.175243517914e-01 9.467029883199e-01 9.724180614790e-01 9.946610194558e-01 1.013535506480e+00 1.029222907218e+00 1.041951552761e+00 1.051952752372e+00 1.059463536559e+00 1.064676740597e+00 1.067741997103e+00 1.068748862718e+00 1.067741997103e+00 1.064676740597e+00 1.059463536559e+00 1.051952752372e+00 1.041951552761e+00 1.029222907218e+00 1.013535506480e+00 9.946610194558e-01 9.724180614790e-01 9.467029883199e-01 9.175243517914e-01 8.850133243470e-01 8.494619424112e-01 8.113320087130e-01 7.712420726872e-01 7.299607941153e-01 6.883608739816e-01 6.473960120852e-01 6.080154820220e-01 5.712472063085e-01 5.388872772365e-01 5.147353816085e-01 4.991198237740e-01 4.925378389891e-01 4.946566586815e-01 5.064684836100e-01 5.226968442661e-01 5.429013968771e-01 5.667550367923e-01 5.937895656657e-01 6.233633941359e-01 6.547200391465e-01 6.870100658269e-01 7.193989865634e-01 7.511040284189e-01 7.814837363769e-01 8.100742837189e-01 8.366061853140e-01 8.609753657124e-01 8.832301596912e-01 9.035191129917e-01 9.220291687314e-01 9.389335282831e-01 9.543571870765e-01 9.683472031068e-01 9.808557258300e-01 9.917470972621e-01 1.000794755575e+00 1.007690519699e+00 1.012039405349e+00 1.013361380044e+00 1.011097726076e+00 1.004611672309e+00 9.932101679122e-01 9.761994493328e-01 9.529458355795e-01 9.229502084456e-01 8.859370274584e-01 8.419231938517e-01 7.912798885206e-01 7.347568514086e-01 6.734799639211e-01 6.089302141464e-01 5.428796766983e-01 4.773377179634e-01 4.151427280146e-01 3.609190838941e-01 3.166751273830e-01 2.817200649025e-01 2.598865575210e-01 2.520001432716e-01
 2.584449719513e-01 2.663639699927e-01 2.882601638359e-01 3.233615958563e-01 3.683612370410e-01 4.233993275143e-01 4.858011811035e-01 5.513335975965e-01 6.172289205565e-01 6.814085205737e-01 7.420392140625e-01 7.975940095767e-01 8.469178119494e-01 8.892646550982e-01 9.242930389079e-01 9.520435794025e-01 9.728839136095e-01 9.874100563900e-01 9.963726701158e-01 1.000580399413e+00 1.000827305691e+00 9.978420336396e-01 9.922559315649e-01 9.845963757737e-01 9.752819600958e-01 9.646230287997e-01 9.528358881307e-01 9.400240622491e-01 9.261969244228e-01 9.112561974228e-01 8.950177590465e-01 8.772568966134e-01 8.577415701718e-01 8.362907037640e-01 8.128352066087e-01 7.874838428952e-01 7.605214534316e-01 7.324357269225e-01 7.038748786616e-01 6.756008939671e-01 6.483772781983e-01 6.229192324262e-01 5.997939530765e-01 5.793939700211e-01 5.619345211291e-01 5.475014066832e-01 5.363422772560e-01 5.344540058032e-01 5.411746580219e-01 5.568463290335e-01 5.812460980994e-01 6.138057904119e-01 6.497750954295e-01 6.877268305570e-01 7.268228515563e-01 7.662287726017e-01 8.050761494506e-01 8.425404849654e-01 8.778845225099e-01 9.105161516418e-01 9.399931298800e-01 9.660534241539e-01 9.886050510172e-01 1.007690367201e+00 1.023484204918e+00 1.036245713882e+00 1.046289811083e+00 1.053936518631e+00 1.059510899094e+00 1.063278830930e+00 1.065453916180e+00 1.066159773585e+00 1.065453916180e+00 1.063278830930e+00 1.059510899094e+00 1.053936518631e+00 1.046289811083e+00 1.036245713882e+00 1.023484204918e+00 1.007690367201e+00 9.886050510172e-01 9.660534241539e-01 9.399931298800e-01 9.105161516418e-01 8.778845225099e-01 8.425404849654e-01 8.050761494506e-01 7.662287726017e-01 7.268228515563e-01 6.877268305570e-01 6.497750954295e-01 6.138057904119e-01 5.812460980994e-01 5.568463290335e-01 5.411746580219e-01 5.344540058032e-01 5.363422772560e-01 5.475014066832e-01 5.619345211291e-01 5.793939700211e-01 5.997939530765e-01 6.229192324262e-01 6.483772781983e-01 6.756008939671e-01 7.038748786616e-01 7.324357269225e-01 7.605214534316e-01 7.874838428952e-01 8.128352066087e-01 8.362907037640e-01 8.577415701718e-01 8.772568966134e-01 8.950177590465e-01 9.112561974228e-01 9.261969244228e-01 9.400240622491e-01 9.528358881307e-01 9.646230287997e-01 9.752819600958e-01 9.845963757737e-01 9.922559315649e-01 9.978420336396e-01 1.000827305691e+00 1.000580399413e+00 9.963726701158e-01 9.874100563900e-01 9.728839136095e-01 9.520435794025e-01 9.242930389079e-01 8.892646550982e-01 8.469178119494e-01 7.975940095767e-01 7.420392140625e-01 6.814085205737e-01 6.172289205565e-01 5.513335975965e-01 4.858011811035e-01 4.233993275143e-01 3.683612370410e-01 3.233615958563e-01 2.882601638359e-01 2.663639699927e-01 2.584449719513e-01
 2.700961969026e-01 2.780563499332e-01 3.000083196439e-01 3.352543541403e-01 3.810275584052e-01 4.370170826935e-01 4.997038086513e-01 5.652605566962e-01 6.310104294369e-01 6.948316141705e-01 7.548430524889e-01 8.094761594386e-01 8.575568494880e-01 8.983438689414e-01 9.315280908285e-01 9.572019446900e-01 9.758247334480e-01 9.880891997946e-01 9.948636472105e-01 9.970763279347e-01 9.956293351004e-01 9.913509064723e-01 9.849517430854e-01 9.770085963268e-01 9.679655811696e-01 9.581265220878e-01 9.476886540679e-01 9.367092437175e-01 9.251380140473e-01 9.128066794566e-01 8.994635167292e-01 8.848123409691e-01 8.685699854868e-01 8.505153536542e-01 8.305599451257e-01 8.088029874843e-01 7.855370707456e-01 7.612560093014e-01 7.365951284672e-01 7.122731433839e-01 6.889701709254e-01 6.672601519869e-01 6.475424501305e-01 6.300035623435e-01 6.146749918904e-01 6.014801204421e-01 5.905480741493e-01 5.885654846303e-01 5.954223629888e-01 6.114919389021e-01 6.367480212719e-01 6.703242934337e-01 7.063188391058e-01 7.435992627707e-01 7.814831654690e-01 8.192418717014e-01 8.560983881664e-01 8.912894588198e-01 9.241318206311e-01 9.540728872160e-01 9.807103325911e-01 1.003825854067e+00 1.023370257115e+00 1.039451677217e+00 1.052309106459e+00 1.062279506739e+00 1.069764939838e+00 1.075168716511e+00 1.078896149252e+00 1.081288614391e+00 1.082613125805e+00 1.083033082960e+00 1.082613125805e+00 1.081288614391e+00 1.078896149252e+00 1.075168716511e+00 1.069764939838e+00 1.062279506739e+00 1.052309106459e+00 1.039451677217e+00 1.023370257115e+00 1.003825854067e+00 9.807103325911e-01 9.540728872160e-01 9.241318206311e-01 8.912894588198e-01 8.560983881664e-01 8.192418717014e-01 7.814831654690e-01 7.435992627707e-01 7.063188391058e-01 6.703242934337e-01 6.367480212719e-01 6.114919389021e-01 5.954223629888e-01 5.885654846303e-01 5.905480741493e-01 6.014801204421e-01 6.146749918904e-01 6.300035623435e-01 6.475424501305e-01 6.672601519869e-01 6.889701709254e-01 7.122731433839e-01 7.365951284672e-01 7.612560093014e-01 7.855370707456e-01 8.088029874843e-01 8.305599451257e-01 8.505153536542e-01 8.685699854868e-01 8.848123409691e-01 8.994635167292e-01 9.128066794566e-01 9.251380140473e-01 9.367092437175e-01 9.476886540679e-01 9.581265220878e-01 9.679655811696e-01 9.770085963268e-01 9.849517430854e-01 9.913509064723e-01 9.956293351004e-01 9.970763279347e-01 9.948636472105e-01 9.880891997946e-01 9.758247334480e-01 9.572019446900e-01 9.315280908285e-01 8.983438689414e-01 8.575568494880e-01 8.094761594386e-01 7.548430524889e-01 6.948316141705e-01 6.310104294369e-01 5.652605566962e-01 4.997038086513e-01 4.370170826935e-01 3.810275584052e-01 3.352543541403e-01 3.000083196439e-01 2.780563499332e-01 2.700961969026e-01
 2.869966614525e-01 2.950332820018e-01 3.171038748074e-01 3.525940633113e-01 3.992042224864e-01 4.562787162336e-01 5.194061040865e-01 5.851214219996e-01 6.508374596741e-01 7.144111948117e-01 7.739282293864e-01 8.277910097701e-01 8.748145761634e-01 9.142600710524e-01 9.458553392685e-01 9.697475433405e-01 9.864720257153e-01 9.968208752862e-01 1.001774311867e+00 1.002378436861e+00 9.996493637889e-01 9.945123965100e-01 9.877593082044e-01 9.800156286481e-01 9.717481267956e-01 9.632490507920e-01 9.546781491649e-01 9.460339329668e-01 9.371900157857e-01 9.278910496428e-01 9.178126716868e-01 9.065743509871e-01 8.938385908434e-01 8.793400221925e-01 8.629685789557e-01 8.448048843526e-01 8.251391136278e-01 8.044543088294e-01 7.833629528038e-01 7.625254332663e-01 7.425410513085e-01 7.238664680176e-01 7.067705984659e-01 6.913104436477e-01 6.773946664701e-01 6.648656220430e-01 6.537982044960e-01 6.514995693207e-01 6.585490231165e-01 6.753704073908e-01 7.020621411453e-01 7.373846384602e-01 7.742238204967e-01 8.116549252085e-01 8.491058663878e-01 8.859263867725e-01 9.214198131288e-01 9.548899762708e-01 9.857164087335e-01 1.013398066790e+00 1.037590607080e+00 1.058126702519e+00 1.075013473811e+00 1.088426927924e+00 1.098669003466e+00 1.106154979968e+00 1.111361239011e+00 1.114769787919e+00 1.116854898948e+00 1.118025058319e+00 1.118593015793e+00 1.118760082477e+00 1.118593015793e+00 1.118025058319e+00 1.116854898948e+00 1.114769787919e+00 1.111361239011e+00 1.106154979968e+00 1.098669003466e+00 1.088426927924e+00 1.075013473811e+00 1.058126702519e+00 1.037590607080e+00 1.013398066790e+00 9.857164087335e-01 9.548899762708e-01 9.214198131288e-01 8.859263867725e-01 8.491058663878e-01 8.116549252085e-01 7.742238204967e-01 7.373846384602e-01 7.020621411453e-01 6.753704073908e-01 6.585490231165e-01 6.514995693207e-01 6.537982044960e-01 6.648656220430e-01 6.773946664701e-01 6.913104436477e-01 7.067705984659e-01 7.238664680176e-01 7.425410513085e-01 7.625254332663e-01 7.833629528038e-01 8.044543088294e-01 8.251391136278e-01 8.448048843526e-01 8.629685789557e-01 8.793400221925e-01 8.938385908434e-01 9.065743509871e-01 9.178126716868e-01 9.278910496428e-01 9.371900157857e-01 9.460339329668e-01 9.546781491649e-01 9.632490507920e-01 9.717481267956e-01 9.800156286481e-01 9.877593082044e-01 9.945123965100e-01 9.996493637889e-01 1.002378436861e+00 1.001774311867e+00 9.968208752862e-01 9.864720257153e-01 9.697475433405e-01 9.458553392685e-01 9.142600710524e-01 8.748145761634e-01 8.277910097701e-01 7.739282293864e-01 7.144111948117e-01 6.508374596741e-01 5.851214219996e-01 5.194061040865e-01 4.562787162336e-01 3.992042224864e-01 3.525940633113e-01 3.171038748074e-01 2.950332820018e-01 2.869966614525e-01
 3.088798584220e-01 3.170451135133e-01 3.393550661871e-01 3.752688930654e-01 4.228203456305e-01 4.810978780713e-01 5.448656442843e-01 6.109347035540e-01 6.767982246018e-01 7.403053649990e-01 7.995235395705e-01 8.528413863272e-01 8.990684008799e-01 9.374783528860e-01 9.678310191824e-01 9.903270342591e-01 1.005568936721e+00 1.014444068114e+00 1.018034168621e+00 1.017495391044e+00 1.013954146661e+00 1.008426306805e+00 1.001780477518e+00 9.946876155851e-01 9.876245080664e-01 9.808663439578e-01 9.745205669261e-01 9.685149663866e-01 9.626349284583e-01 9.565333268516e-01 9.498026382695e-01 9.419881173434e-01 9.326921643939e-01 9.216088165622e-01 9.086035273343e-01 8.937373723128e-01 8.772872229903e-01 8.597205906524e-01 8.416156673527e-01 8.235788633107e-01 8.061428390971e-01 7.896858771047e-01 7.743864305540e-01 7.602378741526e-01 7.470829459469e-01 7.347339970004e-01 7.232656269680e-01 7.205199944682e-01 7.278513819078e-01 7.457516925611e-01 7.743715272438e-01 8.120124571843e-01 8.503957096917e-01 8.887238110678e-01 9.264827262116e-01 9.630789772477e-01 9.978709285587e-01 1.030225862244e+00 1.059592014391e+00 1.085526848768e+00 1.107750749144e+00 1.126160032395e+00 1.140825329094e+00 1.151985118172e+00 1.160014187716e+00 1.165399884972e+00 1.168675957301e+00 1.170400379431e+00 1.171103616870e+00 1.171246597240e+00 1.171179303748e+00 1.171132742936e+00 1.171179303748e+00 1.171246597240e+00 1.171103616870e+00 1.170400379431e+00 1.168675957301e+00 1.165399884972e+00 1.160014187716e+00 1.151985118172e+00 1.140825329094e+00 1.126160032395e+00 1.107750749144e+00 1.085526848768e+00 1.059592014391e+00 1.030225862244e+00 9.978709285587e-01 9.630789772477e-01 9.264827262116e-01 8.887238110678e-01 8.503957096917e-01 8.120124571843e-01 7.743715272438e-01 7.457516925611e-01 7.278513819078e-01 7.205199944682e-01 7.232656269680e-01 7.347339970004e-01 7.470829459469e-01 7.602378741526e-01 7.743864305540e-01 7.896858771047e-01 8.061428390971e-01 8.235788633107e-01 8.416156673527e-01 8.597205906524e-01 8.772872229903e-01 8.937373723128e-01 9.086035273343e-01 9.216088165622e-01 9.326921643939e-01 9.419881173434e-01 9.498026382695e-01 9.565333268516e-01 9.626349284583e-01 9.685149663866e-01 9.745205669261e-01 9.808663439578e-01 9.876245080664e-01 9.946876155851e-01 1.001780477518e+00 1.008426306805e+00 1.013954146661e+00 1.017495391044e+00 1.018034168621e+00 1.014444068114e+00 1.005568936721e+00 9.903270342591e-01 9.678310191824e-01 9.374783528860e-01 8.990684008799e-01 8.528413863272e-01 7.995235395705e-01 7.403053649990e-01 6.767982246018e-01 6.109347035540e-01 5.448656442843e-01 4.810978780713e-01 4.228203456305e-01 3.752688930654e-01 3.393550661871e-01 3.170451135133e-01 3.088798584220e-01
 3.351973766346e-01 3.435479491183e-01 3.662451922675e-01 4.028017703225e-01 4.514246219097e-01 5.109949892505e-01 5.756056723823e-01 6.422436447190e-01 7.084610196639e-01 7.721094100207e-01 8.312569312148e-01 8.842905822030e-01 9.300213286323e-01 9.677454512820e-01 9.972495018259e-01 1.018783945888e+00 1.033017065781e+00 1.040915212011e+00 1.043649772908e+00 1.042477011043e+00 1.038616081212e+00 1.033168208939e+00 1.027062440589e+00 1.021007283277e+00 1.015477971243e+00 1.010721975275e+00 1.006785230673e+00 1.003517824947e+00 1.000614488692e+00 9.976411637385e-01 9.940991150150e-01 9.894776958527e-01 9.833211003032e-01 9.752921297812e-01 9.652298401428e-01 9.531808258446e-01 9.394048306648e-01 9.243492867452e-01 9.085548677224e-01 8.925920847527e-01 8.769413179935e-01 8.619348268267e-01 8.477075582876e-01 8.342217916671e-01 8.213074570942e-01 8.087765891185e-01 7.967367334642e-01 7.934793022250e-01 8.012001555612e-01 8.204573233647e-01 8.513966275702e-01 8.917636178935e-01 9.322324881616e-01 9.720641421159e-01 1.010754236622e+00 1.047746172102e+00 1.082434421854e+00 1.114240495034e+00 1.142676011877e+00 1.167364531958e+00 1.188090900035e+00 1.204821600492e+00 1.217697151203e+00 1.227022213263e+00 1.233243220784e+00 1.236907210226e+00 1.238605682454e+00 1.238960261758e+00 1.238540741912e+00 1.237852124259e+00 1.237271959317e+00 1.237051558442e+00 1.237271959317e+00 1.237852124259e+00 1.238540741912e+00 1.238960261758e+00 1.238605682454e+00 1.236907210226e+00 1.233243220784e+00 1.227022213263e+00 1.217697151203e+00 1.204821600492e+00 1.188090900035e+00 1.167364531958e+00 1.142676011877e+00 1.114240495034e+00 1.082434421854e+00 1.047746172102e+00 1.010754236622e+00 9.720641421159e-01 9.322324881616e-01 8.917636178935e-01 8.513966275702e-01 8.204573233647e-01 8.012001555612e-01 7.934793022250e-01 7.967367334642e-01 8.087765891185e-01 8.213074570942e-01 8.342217916671e-01 8.477075582876e-01 8.619348268267e-01 8.769413179935e-01 8.925920847527e-01 9.085548677224e-01 9.243492867452e-01 9.394048306648e-01 9.531808258446e-01 9.652298401428e-01 9.752921297812e-01 9.833211003032e-01 9.894776958527e-01 9.940991150150e-01 9.976411637385e-01 1.000614488692e+00 1.003517824947e+00 1.006785230673e+00 1.010721975275e+00 1.015477971243e+00 1.021007283277e+00 1.027062440589e+00 1.033168208939e+00 1.038616081212e+00 1.042477011043e+00 1.043649772908e+00 1.040915212011e+00 1.033017065781e+00 1.018783945888e+00 9.972495018259e-01 9.677454512820e-01 9.300213286323e-01 8.842905822030e-01 8.312569312148e-01 7.721094100207e-01 7.084610196639e-01 6.422436447190e-01 5.756056723823e-01 5.109949892505e-01 4.514246219097e-01 4.028017703225e-01 3.662451922675e-01 3.435479491183e-01 3.351973766346e-01
 3.651765943700e-01 3.737638339048e-01 3.969860289379e-01 4.343966620740e-01 4.842224586814e-01 5.451374262398e-01 6.107576444578e-01 6.781546031980e-01 7.449147256845e-01 8.089032541982e-01 8.682012877668e-01 9.212026333296e-01 9.667385711574e-01 1.004125435239e+00 1.033179128703e+00 1.054199191814e+00 1.067906983850e+00 1.075335118411e+00 1.077732816650e+00 1.076436118491e+00 1.072739428847e+00 1.067815518653e+00 1.062634198053e+00 1.057928150340e+00 1.054161387812e+00 1.051541016312e+00 1.050050895199e+00 1.049463234886e+00 1.049380660514e+00 1.049290075580e+00 1.048620487421e+00 1.046808475803e+00 1.043353879468e+00 1.037897221892e+00 1.030256488630e+00 1.020467679334e+00 1.008776346984e+00 9.956055473062e-01 9.814694802852e-01 9.669090913048e-01 9.523764327165e-01 9.381786167691e-01 9.244425035752e-01 9.111247514977e-01 8.980729292763e-01 8.851206921923e-01 8.724178208387e-01 8.686313516084e-01 8.768471935588e-01 8.976854818138e-01 9.312371187090e-01 9.745971216284e-01 1.017533651540e+00 1.059316515661e+00 1.099423679003e+00 1.137305169650e+00 1.172383110178e+00 1.204121809278e+00 1.232086438424e+00 1.255967339689e+00 1.275618524355e+00 1.291073227012e+00 1.302549397463e+00 1.310420593002e+00 1.315197796248e+00 1.317483650130e+00 1.317924743149e+00 1.317189248111e+00 1.315881689392e+00 1.314536446618e+00 1.313552100401e+00 1.313197390365e+00 1.313552100401e+00 1.314536446618e+00 1.315881689392e+00 1.317189248111e+00 1.317924743149e+00 1.317483650130e+00 1.315197796248e+00 1.310420593002e+00 1.302549397463e+00 1.291073227012e+00 1.275618524355e+00 1.255967339689e+00 1.232086438424e+00 1.204121809278e+00 1.172383110178e+00 1.137305169650e+00 1.099423679003e+00 1.059316515661e+00 1.017533651540e+00 9.745971216284e-01 9.312371187090e-01 8.976854818138e-01 8.768471935588e-01 8.686313516084e-01 8.724178208387e-01 8.851206921923e-01 8.980729292763e-01 9.111247514977e-01 9.244425035752e-01 9.381786167691e-01 9.523764327165e-01 9.669090913048e-01 9.814694802852e-01 9.956055473062e-01 1.008776346984e+00 1.020467679334e+00 1.030256488630e+00 1.037897221892e+00 1.043353879468e+00 1.046808475803e+00 1.048620487421e+00 1.049290075580e+00 1.049380660514e+00 1.049463234886e+00 1.050050895199e+00 1.051541016312e+00 1.054161387812e+00 1.057928150340e+00 1.062634198053e+00 1.067815518653e+00 1.072739428847e+00 1.076436118491e+00 1.077732816650e+00 1.075335118411e+00 1.067906983850e+00 1.054199191814e+00 1.033179128703e+00 1.004125435239e+00 9.667385711574e-01 9.212026333296e-01 8.682012877668e-01 8.089032541982e-01 7.449147256845e-01 6.781546031980e-01 6.107576444578e-01 5.451374262398e-01 4.842224586814e-01 4.343966620740e-01 3.969860289379e-01 3.737638339048e-01 3.651765943700e-01
 3.978718930061e-01 4.067338581734e-01 4.305880008496e-01 4.690132350785e-01 5.201487897694e-01 5.824135504006e-01 6.491448471970e-01 7.174303239575e-01 7.848724210759e-01 8.493581610498e-01 9.089880405605e-01 9.621760510842e-01 1.007785111180e+00 1.045153055412e+00 1.074127836656e+00 1.095052842846e+00 1.108689599668e+00 1.116130537842e+00 1.118684138291e+00 1.117742184490e+00 1.114661401853e+00 1.110657531008e+00 1.106728812877e+00 1.103612927486e+00 1.101753003439e+00 1.101313784928e+00 1.102209577411e+00 1.104137640199e+00 1.106623459978e+00 1.109082399977e+00 1.110889883675e+00 1.111434879291e+00 1.110195082490e+00 1.106791203734e+00 1.101033196414e+00 1.092948286337e+00 1.082771470845e+00 1.070903120763e+00 1.057846196400e+00 1.044115834795e+00 1.030155575053e+00 1.016266427097e+00 1.002585140536e+00 9.890889540421e-01 9.756517670617e-01 9.621402890017e-01 9.487428250424e-01 9.444405170907e-01 9.532500419882e-01 9.758331585358e-01 1.012198085642e+00 1.058692183633e+00 1.104340414399e+00 1.148377926602e+00 1.190248013537e+00 1.229389139655e+00 1.265240466168e+00 1.297295826591e+00 1.325172077512e+00 1.348617287321e+00 1.367556068300e+00 1.382091385976e+00 1.392514574043e+00 1.399270429204e+00 1.402925883458e+00 1.404140639664e+00 1.403606602315e+00 1.402026548900e+00 1.400037493218e+00 1.398190970205e+00 1.396900755879e+00 1.396445780510e+00 1.396900755879e+00 1.398190970205e+00 1.400037493218e+00 1.402026548900e+00 1.403606602315e+00 1.404140639664e+00 1.402925883458e+00 1.399270429204e+00 1.392514574043e+00 1.382091385976e+00 1.367556068300e+00 1.348617287321e+00 1.325172077512e+00 1.297295826591e+00 1.265240466168e+00 1.229389139655e+00 1.190248013537e+00 1.148377926602e+00 1.104340414399e+00 1.058692183633e+00 1.012198085642e+00 9.758331585358e-01 9.532500419882e-01 9.444405170907e-01 9.487428250424e-01 9.621402890017e-01 9.756517670617e-01 9.890889540421e-01 1.002585140536e+00 1.016266427097e+00 1.030155575053e+00 1.044115834795e+00 1.057846196400e+00 1.070903120763e+00 1.082771470845e+00 1.092948286337e+00 1.101033196414e+00 1.106791203734e+00 1.110195082490e+00 1.111434879291e+00 1.110889883675e+00 1.109082399977e+00 1.106623459978e+00 1.104137640199e+00 1.102209577411e+00 1.101313784928e+00 1.101753003439e+00 1.103612927486e+00 1.106728812877e+00 1.110657531008e+00 1.114661401853e+00 1.117742184490e+00 1.118684138291e+00 1.116130537842e+00 1.108689599668e+00 1.095052842846e+00 1.074127836656e+00 1.045153055412e+00 1.007785111180e+00 9.621760510842e-01 9.089880405605e-01 8.493581610498e-01 7.848724210759e-01 7.174303239575e-01 6.491448471970e-01 5.824135504006e-01 5.201487897694e-01 4.690132350785e-01 4.305880008496e-01 4.067338581734e-01 3.978718930061e-01
 4.322258868137e-01 4.413828276180e-01 4.659282409328e-01 5.054554186400e-01 5.579605447947e-01 6.215266979434e-01 6.893836053969e-01 7.586060628272e-01 8.267981823517e-01 8.918744475681e-01 9.519617884464e-01 1.005509065414e+00 1.051407224314e+00 1.089024316326e+00 1.118243787093e+00 1.139443241404e+00 1.153417273535e+00 1.161304556930e+00 1.164455225889e+00 1.164298456409e+00 1.162231707926e+00 1.159489956037e+00 1.157087699088e+00 1.155747287999e+00 1.155879987583e+00 1.157610061087e+00 1.160780049261e+00 1.165016829417e+00 1.169782350517e+00 1.174434713419e+00 1.178306059429e+00 1.180756304830e+00 1.181250698313e+00 1.179394994277e+00 1.175007311380e+00 1.168108812976e+00 1.158927078383e+00 1.147851931701e+00 1.135378960134e+00 1.122013000050e+00 1.108200029428e+00 1.094249298531e+00 1.080316309586e+00 1.066415418920e+00 1.052451540168e+00 1.038324438690e+00 1.024246393015e+00 1.019460027144e+00 1.028945973928e+00 1.053377778266e+00 1.092665852844e+00 1.142330076978e+00 1.190808073033e+00 1.237275894123e+00 1.281129122385e+00 1.321786359459e+00 1.358691769049e+00 1.391363947093e+00 1.419461525237e+00 1.442787678771e+00 1.461332946670e+00 1.475274085965e+00 1.484962546068e+00 1.490914312160e+00 1.493748102451e+00 1.494176079531e+00 1.492927714822e+00 1.490734738688e+00 1.488254306533e+00 1.486049632484e+00 1.484545657628e+00 1.484017036371e+00 1.484545657628e+00 1.486049632484e+00 1.488254306533e+00 1.490734738688e+00 1.492927714822e+00 1.494176079531e+00 1.493748102451e+00 1.490914312160e+00 1.484962546068e+00 1.475274085965e+00 1.461332946670e+00 1.442787678771e+00 1.419461525237e+00 1.391363947093e+00 1.358691769049e+00 1.321786359459e+00 1.281129122385e+00 1.237275894123e+00 1.190808073033e+00 1.142330076978e+00 1.092665852844e+00 1.053377778266e+00 1.028945973928e+00 1.019460027144e+00 1.024246393015e+00 1.038324438690e+00 1.052451540168e+00 1.066415418920e+00 1.080316309586e+00 1.094249298531e+00 1.108200029428e+00 1.122013000050e+00 1.135378960134e+00 1.147851931701e+00 1.158927078383e+00 1.168108812976e+00 1.175007311380e+00 1.179394994277e+00 1.181250698313e+00 1.180756304830e+00 1.178306059429e+00 1.174434713419e+00 1.169782350517e+00 1.165016829417e+00 1.160780049261e+00 1.157610061087e+00 1.155879987583e+00 1.155747287999e+00 1.157087699088e+00 1.159489956037e+00 1.162231707926e+00 1.164298456409e+00 1.164455225889e+00 1.161304556930e+00 1.153417273535e+00 1.139443241404e+00 1.118243787093e+00 1.089024316326e+00 1.051407224314e+00 1.005509065414e+00 9.519617884464e-01 8.918744475681e-01 8.267981823517e-01 7.586060628272e-01 6.893836053969e-01 6.215266979434e-01 5.579605447947e-01 5.054554186400e-01 4.659282409328e-01 4.413828276180e-01 4.322258868137e-01
 4.671257517611e-01 4.765779576631e-01 5.018191939534e-01 5.424560206785e-01 5.963245848242e-01 6.610852334959e-01 7.299928744281e-01 8.001159396805e-01 8.690480618505e-01 9.347372500831e-01 9.953472257341e-01 1.049366293907e+00 1.095716169452e+00 1.133796503612e+00 1.163526809337e+00 1.185310639389e+00 1.199973986033e+00 1.208680029499e+00 1.212807643460e+00 1.213807262280e+00 1.213089802651e+00 1.211899494311e+00 1.211245276383e+00 1.211820418879e+00 1.213998734945e+00 1.217854762603e+00 1.223167109915e+00 1.229503355564e+00 1.236265858842e+00 1.242771850898e+00 1.248319749546e+00 1.252254833369e+00 1.254036366912e+00 1.253270889031e+00 1.249785730937e+00 1.243607621930e+00 1.234962897930e+00 1.224246027751e+00 1.211945095057e+00 1.198573424789e+00 1.184585823700e+00 1.170308477399e+00 1.155927742121e+00 1.141492197077e+00 1.126939712148e+00 1.112202348515e+00 1.097496818983e+00 1.092271367743e+00 1.102491671800e+00 1.128813829317e+00 1.171040478361e+00 1.223823042698e+00 1.275136088988e+00 1.324096682116e+00 1.370042307494e+00 1.412367149581e+00 1.450518017215e+00 1.484036767350e+00 1.512609030226e+00 1.536095269220e+00 1.554542597015e+00 1.568194284503e+00 1.577461343850e+00 1.582915847075e+00 1.585229366355e+00 1.585155316102e+00 1.583455664274e+00 1.580880089916e+00 1.578096597757e+00 1.575674404916e+00 1.574044228734e+00 1.573469116885e+00 1.574044228734e+00 1.575674404916e+00 1.578096597757e+00 1.580880089916e+00 1.583455664274e+00 1.585155316102e+00 1.585229366355e+00 1.582915847075e+00 1.577461343850e+00 1.568194284503e+00 1.554542597015e+00 1.536095269220e+00 1.512609030226e+00 1.484036767350e+00 1.450518017215e+00 1.412367149581e+00 1.370042307494e+00 1.324096682116e+00 1.275136088988e+00 1.223823042698e+00 1.171040478361e+00 1.128813829317e+00 1.102491671800e+00 1.092271367743e+00 1.097496818983e+00 1.112202348515e+00 1.126939712148e+00 1.141492197077e+00 1.155927742121e+00 1.170308477399e+00 1.184585823700e+00 1.198573424789e+00 1.211945095057e+00 1.224246027751e+00 1.234962897930e+00 1.243607621930e+00 1.249785730937e+00 1.253270889031e+00 1.254036366912e+00 1.252254833369e+00 1.248319749546e+00 1.242771850898e+00 1.236265858842e+00 1.229503355564e+00 1.223167109915e+00 1.217854762603e+00 1.213998734945e+00 1.211820418879e+00 1.211245276383e+00 1.211899494311e+00 1.213089802651e+00 1.213807262280e+00 1.212807643460e+00 1.208680029499e+00 1.199973986033e+00 1.185310639389e+00 1.163526809337e+00 1.133796503612e+00 1.095716169452e+00 1.049366293907e+00 9.953472257341e-01 9.347372500831e-01 8.690480618505e-01 8.001159396805e-01 7.299928744281e-01 6.610852334959e-01 5.963245848242e-01 5.424560206785e-01 5.018191939534e-01 4.765779576631e-01 4.671257517611e-01
 5.014555173606e-01 5.111814576613e-01 5.370706467939e-01 5.787431067702e-01 6.338940192425e-01 6.996829085195e-01 7.694885952771e-01 8.403936946085e-01 9.099841873134e-01 9.762462226326e-01 1.037385666197e+00 1.091931295725e+00 1.138840657887e+00 1.177545328931e+00 1.207997982752e+00 1.230618252758e+00 1.246259881237e+00 1.256095511168e+00 1.261514125660e+00 1.263976161040e+00 1.264884853911e+00 1.265479229892e+00 1.266744024890e+00 1.269335791093e+00 1.273586299078e+00 1.279512176894e+00 1.286836903404e+00 1.295076165483e+00 1.303581092704e+00 1.311634436601e+00 1.318514491226e+00 1.323558455805e+00 1.326228724282e+00 1.326150645371e+00 1.323153160166e+00 1.317285586013e+00 1.308784931585e+00 1.298055348729e+00 1.285591181180e+00 1.271923904957e+00 1.257522908640e+00 1.242738940544e+00 1.227794332525e+00 1.212769339105e+00 1.197632523720e+00 1.182336248384e+00 1.167082673997e+00 1.161472342728e+00 1.172460162499e+00 1.200645754743e+00 1.245734004385e+00 1.301499240601e+00 1.355553028439e+00 1.406964656185e+00 1.455014024390e+00 1.499073614970e+00 1.538588708648e+00 1.573119064010e+00 1.602380084992e+00 1.626278334882e+00 1.644910432370e+00 1.658572581285e+00 1.667737736533e+00 1.673014376350e+00 1.675126128079e+00 1.674851735191e+00 1.672977039928e+00 1.670257776292e+00 1.667369127773e+00 1.664876263388e+00 1.663206747222e+00 1.662616524511e+00 1.663206747222e+00 1.664876263388e+00 1.667369127773e+00 1.670257776292e+00 1.672977039928e+00 1.674851735191e+00 1.675126128079e+00 1.673014376350e+00 1.667737736533e+00 1.658572581285e+00 1.644910432370e+00 1.626278334882e+00 1.602380084992e+00 1.573119064010e+00 1.538588708648e+00 1.499073614970e+00 1.455014024390e+00 1.406964656185e+00 1.355553028439e+00 1.301499240601e+00 1.245734004385e+00 1.200645754743e+00 1.172460162499e+00 1.161472342728e+00 1.167082673997e+00 1.182336248384e+00 1.197632523720e+00 1.212769339105e+00 1.227794332525e+00 1.242738940544e+00 1.257522908640e+00 1.271923904957e+00 1.285591181180e+00 1.298055348729e+00 1.308784931585e+00 1.317285586013e+00 1.323153160166e+00 1.326150645371e+00 1.326228724282e+00 1.323558455805e+00 1.318514491226e+00 1.311634436601e+00 1.303581092704e+00 1.295076165483e+00 1.286836903404e+00 1.279512176894e+00 1.273586299078e+00 1.269335791093e+00 1.266744024890e+00 1.265479229892e+00 1.264884853911e+00 1.263976161040e+00 1.261514125660e+00 1.256095511168e+00 1.246259881237e+00 1.230618252758e+00 1.207997982752e+00 1.177545328931e+00 1.138840657887e+00 1.091931295725e+00 1.037385666197e+00 9.762462226326e-01 9.099841873134e-01 8.403936946085e-01 7.694885952771e-01 6.996829085195e-01 6.338940192425e-01 5.787431067702e-01 5.370706467939e-01 5.111814576613e-01 5.014555173606e-01
 5.341444959153e-01 5.441061477134e-01 5.705478269884e-01 6.131080097943e-01 6.693837403733e-01 7.359823272948e-01 8.064679085689e-01 8.779675123674e-01 9.480709853355e-01 1.014811379994e+00 1.076436201215e+00 1.131516910559e+00 1.179046289490e+00 1.218489131227e+00 1.249821903464e+00 1.273478221436e+00 1.290323238660e+00 1.301534766128e+00 1.308494599238e+00 1.312658347685e+00 1.315407133789e+00 1.317959078509e+00 1.321264270785e+00 1.325936632142e+00 1.332259951424e+00 1.340195049929e+00 1.349411816678e+00 1.359375135848e+00 1.369399879181e+00 1.378736511448e+00 1.386651927359e+00 1.392483077779e+00 1.395700097656e+00 1.395953332777e+00 1.393087418417e+00 1.387179203151e+00 1.378488719229e+00 1.367435111344e+00 1.354539279706e+00 1.340350872551e+00 1.325365424796e+00 1.309965703991e+00 1.294402553950e+00 1.278789068158e+00 1.263116066773e+00 1.247345615822e+00 1.231638302421e+00 1.225708096670e+00 1.237462904575e+00 1.267424674800e+00 1.315209285766e+00 1.373743860865e+00 1.430360589234e+00 1.484093250395e+00 1.534172326772e+00 1.579957695582e+00 1.620893152987e+00 1.656551189738e+00 1.686679535398e+00 1.711215832333e+00 1.730308151233e+00 1.744288407887e+00 1.753676862077e+00 1.759115481811e+00 1.761361577992e+00 1.761205520869e+00 1.759447680534e+00 1.756839689549e+00 1.754056091184e+00 1.751649651388e+00 1.750034900128e+00 1.749464067911e+00 1.750034900128e+00 1.751649651388e+00 1.754056091184e+00 1.756839689549e+00 1.759447680534e+00 1.761205520869e+00 1.761361577992e+00 1.759115481811e+00 1.753676862077e+00 1.744288407887e+00 1.730308151233e+00 1.711215832333e+00 1.686679535398e+00 1.656551189738e+00 1.620893152987e+00 1.579957695582e+00 1.534172326772e+00 1.484093250395e+00 1.430360589234e+00 1.373743860865e+00 1.315209285766e+00 1.267424674800e+00 1.237462904575e+00 1.225708096670e+00 1.231638302421e+00 1.247345615822e+00 1.263116066773e+00 1.278789068158e+00 1.294402553950e+00 1.309965703991e+00 1.325365424796e+00 1.340350872551e+00 1.354539279706e+00 1.367435111344e+00 1.378488719229e+00 1.387179203151e+00 1.393087418417e+00 1.395953332777e+00 1.395700097656e+00 1.392483077779e+00 1.386651927359e+00 1.378736511448e+00 1.369399879181e+00 1.359375135848e+00 1.349411816678e+00 1.340195049929e+00 1.332259951424e+00 1.325936632142e+00 1.321264270785e+00 1.317959078509e+00 1.315407133789e+00 1.312658347685e+00 1.308494599238e+00 1.301534766128e+00 1.290323238660e+00 1.273478221436e+00 1.249821903464e+00 1.218489131227e+00 1.179046289490e+00 1.131516910559e+00 1.076436201215e+00 1.014811379994e+00 9.480709853355e-01 8.779675123674e-01 8.064679085689e-01 7.359823272948e-01 6.693837403733e-01 6.131080097943e-01 5.705478269884e-01 5.441061477134e-01 5.341444959153e-01
 5.642180219822e-01 5.743670725263e-01 6.012268920549e-01 6.444631280133e-01 7.016400499347e-01 7.687850378964e-01 8.396797343843e-01 9.115334011899e-01 9.819566713059e-01 1.049037356429e+00 1.111062130961e+00 1.166646227074e+00 1.214816051991e+00 1.255066919125e+00 1.287386783400e+00 1.312225593462e+00 1.330442201733e+00 1.343209344443e+00 1.351894911406e+00 1.357930248806e+00 1.362668676174e+00 1.367291999703e+00 1.372708114736e+00 1.379487119744e+00 1.387859637468e+00 1.397732789631e+00 1.408726224862e+00 1.420256661385e+00 1.431607054480e+00 1.442005937307e+00 1.450706826843e+00 1.457053255838e+00 1.460531946820e+00 1.460814525801e+00 1.457783310131e+00 1.451537920199e+00 1.442377509811e+00 1.430749187886e+00 1.417209698153e+00 1.402331766400e+00 1.386647018096e+00 1.370572719608e+00 1.354384794064e+00 1.338224024802e+00 1.322091408884e+00 1.305950990582e+00 1.289894429925e+00 1.283714655218e+00 1.296207529468e+00 1.327799650343e+00 1.378039024080e+00 1.439059791169e+00 1.497990822668e+00 1.553838757448e+00 1.605805414383e+00 1.653244842169e+00 1.695600833400e+00 1.732461364013e+00 1.763604004758e+00 1.788989579242e+00 1.808803814539e+00 1.823409997174e+00 1.833354322708e+00 1.839305526126e+00 1.842031094935e+00 1.842325200112e+00 1.840989322757e+00 1.838760959322e+00 1.836299235180e+00 1.834140370099e+00 1.832680091487e+00 1.832162983826e+00 1.832680091487e+00 1.834140370099e+00 1.836299235180e+00 1.838760959322e+00 1.840989322757e+00 1.842325200112e+00 1.842031094935e+00 1.839305526126e+00 1.833354322708e+00 1.823409997174e+00 1.808803814539e+00 1.788989579242e+00 1.763604004758e+00 1.732461364013e+00 1.695600833400e+00 1.653244842169e+00 1.605805414383e+00 1.553838757448e+00 1.497990822668e+00 1.439059791169e+00 1.378039024080e+00 1.327799650343e+00 1.296207529468e+00 1.283714655218e+00 1.289894429925e+00 1.305950990582e+00 1.322091408884e+00 1.338224024802e+00 1.354384794064e+00 1.370572719608e+00 1.386647018096e+00 1.402331766400e+00 1.417209698153e+00 1.430749187886e+00 1.442377509811e+00 1.451537920199e+00 1.457783310131e+00 1.460814525801e+00 1.460531946820e+00 1.457053255838e+00 1.450706826843e+00 1.442005937307e+00 1.431607054480e+00 1.420256661385e+00 1.408726224862e+00 1.397732789631e+00 1.387859637468e+00 1.379487119744e+00 1.372708114736e+00 1.367291999703e+00 1.362668676174e+00 1.357930248806e+00 1.351894911406e+00 1.343209344443e+00 1.330442201733e+00 1.312225593462e+00 1.287386783400e+00 1.255066919125e+00 1.214816051991e+00 1.166646227074e+00 1.111062130961e+00 1.049037356429e+00 9.819566713059e-01 9.115334011899e-01 8.396797343843e-01 7.687850378964e-01 7.016400499347e-01 6.444631280133e-01 6.012268920549e-01 5.743670725263e-01 5.642180219822e-01
 5.908464591024e-01 6.011220841484e-01 6.282405291421e-01 6.718971644046e-01 7.296933258299e-01 7.970869608735e-01 8.680836292295e-01 9.400151822736e-01 1.010534351878e+00 1.077781846839e+00 1.140087112720e+00 1.196107394731e+00 1.244899633319e+00 1.285982841447e+00 1.319352914575e+00 1.345463128930e+00 1.365160441797e+00 1.379600644255e+00 1.390130244374e+00 1.398138738968e+00 1.404950255827e+00 1.411700853171e+00 1.419250927988e+00 1.428122351543e+00 1.438494033250e+00 1.450220375138e+00 1.462874677022e+00 1.475831846937e+00 1.488340494857e+00 1.499614441140e+00 1.508895668436e+00 1.515536258557e+00 1.519043028703e+00 1.519113838043e+00 1.515674183876e+00 1.508853936101e+00 1.499000119653e+00 1.486602458603e+00 1.472257458358e+00 1.456571638193e+00 1.440118748519e+00 1.423349364458e+00 1.406562885602e+00 1.389918646468e+00 1.373422963545e+00 1.357022813773e+00 1.340726596368e+00 1.334371717670e+00 1.347549870847e+00 1.380575555025e+00 1.432959494183e+00 1.496131645953e+00 1.557070422257e+00 1.614772196036e+00 1.668432279690e+00 1.717402963208e+00 1.761135837211e+00 1.799238069251e+00 1.831507575420e+00 1.857933397542e+00 1.878715388034e+00 1.894243025000e+00 1.905071810032e+00 1.911878313733e+00 1.915428288516e+00 1.916506759729e+00 1.915896024281e+00 1.914313574600e+00 1.912390284065e+00 1.910637506066e+00 1.909430133128e+00 1.908999306126e+00 1.909430133128e+00 1.910637506066e+00 1.912390284065e+00 1.914313574600e+00 1.915896024281e+00 1.916506759729e+00 1.915428288516e+00 1.911878313733e+00 1.905071810032e+00 1.894243025000e+00 1.878715388034e+00 1.857933397542e+00 1.831507575420e+00 1.799238069251e+00 1.761135837211e+00 1.717402963208e+00 1.668432279690e+00 1.614772196036e+00 1.557070422257e+00 1.496131645953e+00 1.432959494183e+00 1.380575555025e+00 1.347549870847e+00 1.334371717670e+00 1.340726596368e+00 1.357022813773e+00 1.373422963545e+00 1.389918646468e+00 1.406562885602e+00 1.423349364458e+00 1.440118748519e+00 1.456571638193e+00 1.472257458358e+00 1.486602458603e+00 1.499000119653e+00 1.508853936101e+00 1.515674183876e+00 1.519113838043e+00 1.519043028703e+00 1.515536258557e+00 1.508895668436e+00 1.499614441140e+00 1.488340494857e+00 1.475831846937e+00 1.462874677022e+00 1.450220375138e+00 1.438494033250e+00 1.428122351543e+00 1.419250927988e+00 1.411700853171e+00 1.404950255827e+00 1.398138738968e+00 1.390130244374e+00 1.379600644255e+00 1.365160441797e+00 1.345463128930e+00 1.319352914575e+00 1.285982841447e+00 1.244899633319e+00 1.196107394731e+00 1.140087112720e+00 1.077781846839e+00 1.010534351878e+00 9.400151822736e-01 8.680836292295e-01 7.970869608735e-01 7.296933258299e-01 6.718971644046e-01 6.282405291421e-01 6.011220841484e-01 5.908464591024e-01
 6.133699329219e-01 6.237041471004e-01 6.509036231977e-01 6.946977970962e-01 7.527904833798e-01 8.201159934043e-01 8.908897965569e-01 9.626050187239e-01 1.032972312175e+00 1.100183840513e+00 1.162622454779e+00 1.218979263398e+00 1.268339117382e+00 1.310235652596e+00 1.344670024416e+00 1.372084373998e+00 1.393312005339e+00 1.409479990588e+00 1.421899998854e+00 1.431920685197e+00 1.440826367132e+00 1.449700827032e+00 1.459358762648e+00 1.470269380617e+00 1.482563113037e+00 1.496044038445e+00 1.510242573297e+00 1.524493934998e+00 1.538016498727e+00 1.550007111832e+00 1.559702602348e+00 1.566462769016e+00 1.569812857464e+00 1.569488471727e+00 1.565451354180e+00 1.557880057708e+00 1.547168375649e+00 1.533859050483e+00 1.518597070902e+00 1.502031169432e+00 1.484776693829e+00 1.467320460900e+00 1.449984714163e+00 1.432934475158e+00 1.416177506434e+00 1.399627938083e+00 1.383202033344e+00 1.376746227573e+00 1.390534699535e+00 1.424762074246e+00 1.478928869950e+00 1.543885340996e+00 1.606483065240e+00 1.665742498755e+00 1.720862213627e+00 1.771202107448e+00 1.816232554019e+00 1.855583986162e+00 1.889065270618e+00 1.916688320173e+00 1.938658711117e+00 1.955377287421e+00 1.967394495868e+00 1.975378776284e+00 1.980077714782e+00 1.982253003862e+00 1.982655460702e+00 1.981966964372e+00 1.980784495179e+00 1.979587085966e+00 1.978724971247e+00 1.978411143480e+00 1.978724971247e+00 1.979587085966e+00 1.980784495179e+00 1.981966964372e+00 1.982655460702e+00 1.982253003862e+00 1.980077714782e+00 1.975378776284e+00 1.967394495868e+00 1.955377287421e+00 1.938658711117e+00 1.916688320173e+00 1.889065270618e+00 1.855583986162e+00 1.816232554019e+00 1.771202107448e+00 1.720862213627e+00 1.665742498755e+00 1.606483065240e+00 1.543885340996e+00 1.478928869950e+00 1.424762074246e+00 1.390534699535e+00 1.376746227573e+00 1.383202033344e+00 1.399627938083e+00 1.416177506434e+00 1.432934475158e+00 1.449984714163e+00 1.467320460900e+00 1.484776693829e+00 1.502031169432e+00 1.518597070902e+00 1.533859050483e+00 1.547168375649e+00 1.557880057708e+00 1.565451354180e+00 1.569488471727e+00 1.569812857464e+00 1.566462769016e+00 1.559702602348e+00 1.550007111832e+00 1.538016498727e+00 1.524493934998e+00 1.510242573297e+00 1.496044038445e+00 1.482563113037e+00 1.470269380617e+00 1.459358762648e+00 1.449700827032e+00 1.440826367132e+00 1.431920685197e+00 1.421899998854e+00 1.409479990588e+00 1.393312005339e+00 1.372084373998e+00 1.344670024416e+00 1.310235652596e+00 1.268339117382e+00 1.218979263398e+00 1.162622454779e+00 1.100183840513e+00 1.032972312175e+00 9.626050187239e-01 8.908897965569e-01 8.201159934043e-01 7.527904833798e-01 6.946977970962e-01 6.509036231977e-01 6.237041471004e-01 6.133699329219e-01
 6.313184389827e-01 6.416386325765e-01 6.687328676854e-01 7.123688212391e-01 7.704101452526e-01 8.373484555491e-01 9.075727621223e-01 9.787679263053e-01 1.048720004184e+00 1.115677320550e+00 1.178074991699e+00 1.234636394149e+00 1.284469061163e+00 1.327115247554e+00 1.362573688961e+00 1.391272420591e+00 1.414017302153e+00 1.431903144879e+00 1.446198781546e+00 1.458211317102e+00 1.469170640692e+00 1.480113580176e+00 1.491806170147e+00 1.504666560397e+00 1.518779072918e+00 1.533899572292e+00 1.549518420531e+00 1.564934954560e+00 1.579342250603e+00 1.591916444457e+00 1.601891714219e+00 1.608636597683e+00 1.611697287817e+00 1.610846341679e+00 1.606082299615e+00 1.597639356710e+00 1.585964701228e+00 1.571657141281e+00 1.555414295146e+00 1.537938840688e+00 1.519884112358e+00 1.501770511905e+00 1.483945801954e+00 1.466574761467e+00 1.449653925770e+00 1.433059994166e+00 1.416609372293e+00 1.410124600056e+00 1.424436224234e+00 1.459609979366e+00 1.515168607885e+00 1.581519167714e+00 1.645409145997e+00 1.705907040660e+00 1.762225466331e+00 1.813749881813e+00 1.859974363038e+00 1.900547653860e+00 1.935295393541e+00 1.964235837780e+00 1.987577295879e+00 2.005714634483e+00 2.019180970643e+00 2.028624256336e+00 2.034756633083e+00 2.038300913658e+00 2.039968815772e+00 2.040393553163e+00 2.040130168581e+00 2.039619237003e+00 2.039184549858e+00 2.039016409797e+00 2.039184549858e+00 2.039619237003e+00 2.040130168581e+00 2.040393553163e+00 2.039968815772e+00 2.038300913658e+00 2.034756633083e+00 2.028624256336e+00 2.019180970643e+00 2.005714634483e+00 1.987577295879e+00 1.964235837780e+00 1.935295393541e+00 1.900547653860e+00 1.859974363038e+00 1.813749881813e+00 1.762225466331e+00 1.705907040660e+00 1.645409145997e+00 1.581519167714e+00 1.515168607885e+00 1.459609979366e+00 1.424436224234e+00 1.410124600056e+00 1.416609372293e+00 1.433059994166e+00 1.449653925770e+00 1.466574761467e+00 1.483945801954e+00 1.501770511905e+00 1.519884112358e+00 1.537938840688e+00 1.555414295146e+00 1.571657141281e+00 1.585964701228e+00 1.597639356710e+00 1.606082299615e+00 1.610846341679e+00 1.611697287817e+00 1.608636597683e+00 1.601891714219e+00 1.591916444457e+00 1.579342250603e+00 1.564934954560e+00 1.549518420531e+00 1.533899572292e+00 1.518779072918e+00 1.504666560397e+00 1.491806170147e+00 1.480113580176e+00 1.469170640692e+00 1.458211317102e+00 1.446198781546e+00 1.431903144879e+00 1.414017302153e+00 1.391272420591e+00 1.362573688961e+00 1.327115247554e+00 1.284469061163e+00 1.234636394149e+00 1.178074991699e+00 1.115677320550e+00 1.048720004184e+00 9.787679263053e-01 9.075727621223e-01 8.373484555491e-01 7.704101452526e-01 7.123688212391e-01 6.687328676854e-01 6.416386325765e-01 6.313184389827e-01
 6.444088518823e-01 6.546452760106e-01 6.814497038135e-01 7.246310509918e-01 7.822664172617e-01 8.485050265779e-01 9.178612135540e-01 9.882317301651e-01 1.057496836075e+00 1.123968806087e+00 1.186127001514e+00 1.242729203845e+00 1.292898270689e+00 1.336185734395e+00 1.372575485936e+00 1.402480700247e+00 1.426671385520e+00 1.446206935128e+00 1.462304897469e+00 1.476227365587e+00 1.489149598534e+00 1.502061159767e+00 1.515671780999e+00 1.530360098193e+00 1.546161246463e+00 1.562787659821e+00 1.579693159836e+00 1.596145864568e+00 1.611313856180e+00 1.624357364541e+00 1.634506291473e+00 1.641139141343e+00 1.643824320069e+00 1.642363485910e+00 1.636803446463e+00 1.627429284497e+00 1.614745365108e+00 1.599409974376e+00 1.582171770592e+00 1.563793577317e+00 1.544968855513e+00 1.526248854969e+00 1.508002700047e+00 1.490394510630e+00 1.473400364112e+00 1.456857096536e+00 1.440472380603e+00 1.434032749737e+00 1.448768318588e+00 1.484626235281e+00 1.541175069841e+00 1.608520304436e+00 1.673332550137e+00 1.734739586180e+00 1.791987973578e+00 1.844496313512e+00 1.891788126501e+00 1.933526846824e+00 1.969554406397e+00 1.999890981418e+00 2.024736953252e+00 2.044464064892e+00 2.059582548478e+00 2.070703981099e+00 2.078495139692e+00 2.083629505240e+00 2.086762280912e+00 2.088477496385e+00 2.089278325025e+00 2.089562227806e+00 2.089618996552e+00 2.089617556950e+00 2.089618996552e+00 2.089562227806e+00 2.089278325025e+00 2.088477496385e+00 2.086762280912e+00 2.083629505240e+00 2.078495139692e+00 2.070703981099e+00 2.059582548478e+00 2.044464064892e+00 2.024736953252e+00 1.999890981418e+00 1.969554406397e+00 1.933526846824e+00 1.891788126501e+00 1.844496313512e+00 1.791987973578e+00 1.734739586180e+00 1.673332550137e+00 1.608520304436e+00 1.541175069841e+00 1.484626235281e+00 1.448768318588e+00 1.434032749737e+00 1.440472380603e+00 1.456857096536e+00 1.473400364112e+00 1.490394510630e+00 1.508002700047e+00 1.526248854969e+00 1.544968855513e+00 1.563793577317e+00 1.582171770592e+00 1.599409974376e+00 1.614745365108e+00 1.627429284497e+00 1.636803446463e+00 1.642363485910e+00 1.643824320069e+00 1.641139141343e+00 1.634506291473e+00 1.624357364541e+00 1.611313856180e+00 1.596145864568e+00 1.579693159836e+00 1.562787659821e+00 1.546161246463e+00 1.530360098193e+00 1.515671780999e+00 1.502061159767e+00 1.489149598534e+00 1.476227365587e+00 1.462304897469e+00 1.446206935128e+00 1.426671385520e+00 1.402480700247e+00 1.372575485936e+00 1.336185734395e+00 1.292898270689e+00 1.242729203845e+00 1.186127001514e+00 1.123968806087e+00 1.057496836075e+00 9.882317301651e-01 9.178612135540e-01 8.485050265779e-01 7.822664172617e-01 7.246310509918e-01 6.814497038135e-01 6.546452760106e-01 6.444088518823e-01
 6.525309737977e-01 6.626199375291e-01 6.889600626767e-01 7.314048821229e-01 7.882879547204e-01 8.535268927954e-01 9.217130897105e-01 9.909653336695e-01 1.059273645317e+00 1.125015012808e+00 1.186712466882e+00 1.243159621168e+00 1.293492610946e+00 1.337264907017e+00 1.374443461072e+00 1.405420631712e+00 1.430929387323e+00 1.451988325101e+00 1.469761188422e+00 1.485459818889e+00 1.500208910524e+00 1.514945483308e+00 1.530323365299e+00 1.546684910895e+00 1.564016638630e+00 1.581996838097e+00 1.600041677124e+00 1.617395544110e+00 1.633203584892e+00 1.646615044622e+00 1.656854248462e+00 1.663311504484e+00 1.665576593190e+00 1.663476840179e+00 1.657107227209e+00 1.646806035585e+00 1.633125394470e+00 1.616784883590e+00 1.598589387867e+00 1.579353653261e+00 1.559815853599e+00 1.540558986994e+00 1.521966735797e+00 1.504201795282e+00 1.487215180884e+00 1.470799934136e+00 1.454560601831e+00 1.448239435524e+00 1.463292846643e+00 1.499575610514e+00 1.556719848126e+00 1.624666683078e+00 1.690036837390e+00 1.752025896945e+00 1.809934642170e+00 1.863217493379e+00 1.911425419218e+00 1.954245547661e+00 1.991525473036e+00 2.023284021980e+00 2.049704521437e+00 2.071127306447e+00 2.088029584444e+00 2.100975212818e+00 2.110576051657e+00 2.117450884051e+00 2.122187119711e+00 2.125316423984e+00 2.127281903652e+00 2.128437262888e+00 2.129029995349e+00 2.129209979293e+00 2.129029995349e+00 2.128437262888e+00 2.127281903652e+00 2.125316423984e+00 2.122187119711e+00 2.117450884051e+00 2.110576051657e+00 2.100975212818e+00 2.088029584444e+00 2.071127306447e+00 2.049704521437e+00 2.023284021980e+00 1.991525473036e+00 1.954245547661e+00 1.911425419218e+00 1.863217493379e+00 1.809934642170e+00 1.752025896945e+00 1.690036837390e+00 1.624666683078e+00 1.556719848126e+00 1.499575610514e+00 1.463292846643e+00 1.448239435524e+00 1.454560601831e+00 1.470799934136e+00 1.487215180884e+00 1.504201795282e+00 1.521966735797e+00 1.540558986994e+00 1.559815853599e+00 1.579353653261e+00 1.598589387867e+00 1.616784883590e+00 1.633125394470e+00 1.646806035585e+00 1.657107227209e+00 1.663476840179e+00 1.665576593190e+00 1.663311504484e+00 1.656854248462e+00 1.646615044622e+00 1.633203584892e+00 1.617395544110e+00 1.600041677124e+00 1.581996838097e+00 1.564016638630e+00 1.546684910895e+00 1.530323365299e+00 1.514945483308e+00 1.500208910524e+00 1.485459818889e+00 1.469761188422e+00 1.451988325101e+00 1.430929387323e+00 1.405420631712e+00 1.374443461072e+00 1.337264907017e+00 1.293492610946e+00 1.243159621168e+00 1.186712466882e+00 1.125015012808e+00 1.059273645317e+00 9.909653336695e-01 9.217130897105e-01 8.535268927954e-01 7.882879547204e-01 7.314048821229e-01 6.889600626767e-01 6.626199375291e-01 6.525309737977e-01
 6.557301780755e-01 6.656128337137e-01 6.913301639954e-01 7.327832039794e-01 7.885867694392e-01 8.525543534562e-01 9.192978214875e-01 9.871526087209e-01 1.054239012682e+00 1.118997178568e+00 1.179996960655e+00 1.236063048380e+00 1.286349608929e+00 1.330403966933e+00 1.368182840586e+00 1.400046049850e+00 1.426692590605e+00 1.449095561020e+00 1.468368540620e+00 1.485664830123e+00 1.502059728470e+00 1.518436213060e+00 1.535400089645e+00 1.553248276828e+00 1.571927927458e+00 1.591087609785e+00 1.610111918750e+00 1.628225184284e+00 1.644551641978e+00 1.658237073071e+00 1.668505750136e+00 1.674752473775e+00 1.676591876493e+00 1.673881301206e+00 1.666744064210e+00 1.655574561072e+00 1.640970531420e+00 1.623703175327e+00 1.604635496552e+00 1.584627328605e+00 1.564462491088e+00 1.544752546857e+00 1.525894766806e+00 1.508046504125e+00 1.491136022440e+00 1.474910687906e+00 1.458888054104e+00 1.452747728894e+00 1.468014648666e+00 1.504475103796e+00 1.561838389298e+00 1.630007933078e+00 1.695584358080e+00 1.757842324063e+00 1.816142188547e+00 1.869982654276e+00 1.918939356129e+00 1.962724780708e+00 2.001188564259e+00 2.034337222734e+00 2.062333208917e+00 2.085484176438e+00 2.104218961070e+00 2.119050254623e+00 2.130529893928e+00 2.139213442630e+00 2.145622122148e+00 2.150227170474e+00 2.153409586389e+00 2.155473622280e+00 2.156626310185e+00 2.156998106650e+00 2.156626310185e+00 2.155473622280e+00 2.153409586389e+00 2.150227170474e+00 2.145622122148e+00 2.139213442630e+00 2.130529893928e+00 2.119050254623e+00 2.104218961070e+00 2.085484176438e+00 2.062333208917e+00 2.034337222734e+00 2.001188564259e+00 1.962724780708e+00 1.918939356129e+00 1.869982654276e+00 1.816142188547e+00 1.757842324063e+00 1.695584358080e+00 1.630007933078e+00 1.561838389298e+00 1.504475103796e+00 1.468014648666e+00 1.452747728894e+00 1.458888054104e+00 1.474910687906e+00 1.491136022440e+00 1.508046504125e+00 1.525894766806e+00 1.544752546857e+00 1.564462491088e+00 1.584627328605e+00 1.604635496552e+00 1.623703175327e+00 1.640970531420e+00 1.655574561072e+00 1.666744064210e+00 1.673881301206e+00 1.676591876493e+00 1.674752473775e+00 1.668505750136e+00 1.658237073071e+00 1.644551641978e+00 1.628225184284e+00 1.610111918750e+00 1.591087609785e+00 1.571927927458e+00 1.553248276828e+00 1.535400089645e+00 1.518436213060e+00 1.502059728470e+00 1.485664830123e+00 1.468368540620e+00 1.449095561020e+00 1.426692590605e+00 1.400046049850e+00 1.368182840586e+00 1.330403966933e+00 1.286349608929e+00 1.236063048380e+00 1.179996960655e+00 1.118997178568e+00 1.054239012682e+00 9.871526087209e-01 9.192978214875e-01 8.525543534562e-01 7.885867694392e-01 7.327832039794e-01 6.913301639954e-01 6.656128337137e-01 6.557301780755e-01
 6.541848424001e-01 6.638083543795e-01 6.887670197544e-01 7.290099778294e-01 7.834419645118e-01 8.458981978007e-01 9.109556074832e-01 9.771598765485e-01 1.042771446254e+00 1.106293616300e+00 1.166348957780e+00 1.221789250582e+00 1.271786519475e+00 1.315885788210e+00 1.354031079777e+00 1.386549900066e+00 1.414110435275e+00 1.437632575439e+00 1.458184168602e+00 1.476857773169e+00 1.494677310429e+00 1.512472847888e+00 1.530806561683e+00 1.549925742361e+00 1.569748103888e+00 1.589888934515e+00 1.609716025694e+00 1.628436584089e+00 1.645164458272e+00 1.659039404587e+00 1.669292888293e+00 1.675328743114e+00 1.676779379768e+00 1.673528028267e+00 1.665724433559e+00 1.653802485498e+00 1.638404476284e+00 1.620343791067e+00 1.600531973366e+00 1.579872181551e+00 1.559190585891e+00 1.539122122209e+00 1.520079177098e+00 1.502213237544e+00 1.485434658088e+00 1.469447536390e+00 1.453701285407e+00 1.447796463411e+00 1.463176713278e+00 1.499588641402e+00 1.556816162884e+00 1.624848264281e+00 1.690297832720e+00 1.752527077091e+00 1.810956308440e+00 1.865132110704e+00 1.914658564149e+00 1.959261813398e+00 1.998793546062e+00 2.033242193650e+00 2.062743916498e+00 2.087569262844e+00 2.108098462134e+00 2.124786687153e+00 2.138125315319e+00 2.148604797372e+00 2.156680592599e+00 2.162756899479e+00 2.167156684868e+00 2.170128451657e+00 2.171842075191e+00 2.172406189878e+00 2.171842075191e+00 2.170128451657e+00 2.167156684868e+00 2.162756899479e+00 2.156680592599e+00 2.148604797372e+00 2.138125315319e+00 2.124786687153e+00 2.108098462134e+00 2.087569262844e+00 2.062743916498e+00 2.033242193650e+00 1.998793546062e+00 1.959261813398e+00 1.914658564149e+00 1.865132110704e+00 1.810956308440e+00 1.752527077091e+00 1.690297832720e+00 1.624848264281e+00 1.556816162884e+00 1.499588641402e+00 1.463176713278e+00 1.447796463411e+00 1.453701285407e+00 1.469447536390e+00 1.485434658088e+00 1.502213237544e+00 1.520079177098e+00 1.539122122209e+00 1.559190585891e+00 1.579872181551e+00 1.600531973366e+00 1.620343791067e+00 1.638404476284e+00 1.653802485498e+00 1.665724433559e+00 1.673528028267e+00 1.676779379768e+00 1.675328743114e+00 1.669292888293e+00 1.659039404587e+00 1.645164458272e+00 1.628436584089e+00 1.609716025694e+00 1.589888934515e+00 1.569748103888e+00 1.549925742361e+00 1.530806561683e+00 1.512472847888e+00 1.494677310429e+00 1.476857773169e+00 1.458184168602e+00 1.437632575439e+00 1.414110435275e+00 1.386549900066e+00 1.354031079777e+00 1.315885788210e+00 1.271786519475e+00 1.221789250582e+00 1.166348957780e+00 1.106293616300e+00 1.042771446254e+00 9.771598765485e-01 9.109556074832e-01 8.458981978007e-01 7.834419645118e-01 7.290099778294e-01 6.887670197544e-01 6.638083543795e-01 6.541848424001e-01
 6.481863683606e-01 6.575070067638e-01 6.815987965708e-01 7.204576509775e-01 7.732705806732e-01 8.340166568899e-01 8.971832604320e-01 9.615214984028e-01 1.025428485751e+00 1.087475310013e+00 1.146337568270e+00 1.200900200782e+00 1.250345655275e+00 1.294227804938e+00 1.332470754205e+00 1.365379497329e+00 1.393586330027e+00 1.417962428108e+00 1.439528752670e+00 1.459321178578e+00 1.478308445724e+00 1.497267818517e+00 1.516717488137e+00 1.536861407805e+00 1.557592920030e+00 1.578498867361e+00 1.598939634132e+00 1.618107694822e+00 1.635121892508e+00 1.649118387996e+00 1.659337052258e+00 1.665195113469e+00 1.666334351314e+00 1.662656633883e+00 1.654340792306e+00 1.641836062604e+00 1.625823016647e+00 1.607148634055e+00 1.586759040534e+00 1.565596554014e+00 1.544522665227e+00 1.524197588286e+00 1.505046718581e+00 1.487220319989e+00 1.470614809940e+00 1.454900541945e+00 1.439478714269e+00 1.433852089399e+00 1.449251317583e+00 1.485404274292e+00 1.542176317022e+00 1.609736438003e+00 1.674748323697e+00 1.736666053762e+00 1.794978817252e+00 1.849266823267e+00 1.899165749467e+00 1.944410232994e+00 1.984847883515e+00 2.020448521730e+00 2.051316851617e+00 2.077681171664e+00 2.099877418520e+00 2.118303109902e+00 2.133392273919e+00 2.145570982055e+00 2.155229245319e+00 2.162708359346e+00 2.168271032136e+00 2.172112059454e+00 2.174365796914e+00 2.175112151998e+00 2.174365796914e+00 2.172112059454e+00 2.168271032136e+00 2.162708359346e+00 2.155229245319e+00 2.145570982055e+00 2.133392273919e+00 2.118303109902e+00 2.099877418520e+00 2.077681171664e+00 2.051316851617e+00 2.020448521730e+00 1.984847883515e+00 1.944410232994e+00 1.899165749467e+00 1.849266823267e+00 1.794978817252e+00 1.736666053762e+00 1.674748323697e+00 1.609736438003e+00 1.542176317022e+00 1.485404274292e+00 1.449251317583e+00 1.433852089399e+00 1.439478714269e+00 1.454900541945e+00 1.470614809940e+00 1.487220319989e+00 1.505046718581e+00 1.524197588286e+00 1.544522665227e+00 1.565596554014e+00 1.586759040534e+00 1.607148634055e+00 1.625823016647e+00 1.641836062604e+00 1.654340792306e+00 1.662656633883e+00 1.666334351314e+00 1.665195113469e+00 1.659337052258e+00 1.649118387996e+00 1.635121892508e+00 1.618107694822e+00 1.598939634132e+00 1.578498867361e+00 1.557592920030e+00 1.536861407805e+00 1.516717488137e+00 1.497267818517e+00 1.478308445724e+00 1.459321178578e+00 1.439528752670e+00 1.417962428108e+00 1.393586330027e+00 1.365379497329e+00 1.332470754205e+00 1.294227804938e+00 1.250345655275e+00 1.200900200782e+00 1.146337568270e+00 1.087475310013e+00 1.025428485751e+00 9.615214984028e-01 8.971832604320e-01 8.340166568899e-01 7.732705806732e-01 7.204576509775e-01 6.815987965708e-01 6.575070067638e-01 6.481863683606e-01
 6.381256652835e-01 6.471136501433e-01 6.702647685905e-01 7.076166354989e-01 7.586223541138e-01 8.175088989275e-01 8.786337249500e-01 9.409384801348e-01 1.002950166584e+00 1.063312965257e+00 1.120749811949e+00 1.174186040442e+00 1.222814789405e+00 1.266198511820e+00 1.304247223796e+00 1.337251455885e+00 1.365800311643e+00 1.390728915814e+00 1.413006826414e+00 1.433618063829e+00 1.453476618123e+00 1.473308567943e+00 1.493588429054e+00 1.514482528729e+00 1.535863456289e+00 1.557305318239e+00 1.578160190110e+00 1.597619961813e+00 1.614811924037e+00 1.628879722472e+00 1.639074317069e+00 1.644819613204e+00 1.645764230603e+00 1.641824884690e+00 1.633192492926e+00 1.620319896218e+00 1.603912406796e+00 1.584835600553e+00 1.564061319265e+00 1.542564009844e+00 1.521230073780e+00 1.500747410917e+00 1.481555848577e+00 1.463813176440e+00 1.447406230763e+00 1.431982440056e+00 1.416918018700e+00 1.411599073224e+00 1.426924126028e+00 1.462630069856e+00 1.518661813575e+00 1.585440000361e+00 1.649733520049e+00 1.711082928574e+00 1.769043748598e+00 1.823224609799e+00 1.873288293362e+00 1.918971286898e+00 1.960114092712e+00 1.996663610884e+00 2.028691929581e+00 2.056388363592e+00 2.080040643118e+00 2.099998962204e+00 2.116645500210e+00 2.130343045134e+00 2.141422971095e+00 2.150172780660e+00 2.156790803047e+00 2.161422684402e+00 2.164171204603e+00 2.165082970187e+00 2.164171204603e+00 2.161422684402e+00 2.156790803047e+00 2.150172780660e+00 2.141422971095e+00 2.130343045134e+00 2.116645500210e+00 2.099998962204e+00 2.080040643118e+00 2.056388363592e+00 2.028691929581e+00 1.996663610884e+00 1.960114092712e+00 1.918971286898e+00 1.873288293362e+00 1.823224609799e+00 1.769043748598e+00 1.711082928574e+00 1.649733520049e+00 1.585440000361e+00 1.518661813575e+00 1.462630069856e+00 1.426924126028e+00 1.411599073224e+00 1.416918018700e+00 1.431982440056e+00 1.447406230763e+00 1.463813176440e+00 1.481555848577e+00 1.500747410917e+00 1.521230073780e+00 1.542564009844e+00 1.564061319265e+00 1.584835600553e+00 1.603912406796e+00 1.620319896218e+00 1.633192492926e+00 1.641824884690e+00 1.645764230603e+00 1.644819613204e+00 1.639074317069e+00 1.628879722472e+00 1.614811924037e+00 1.597619961813e+00 1.578160190110e+00 1.557305318239e+00 1.535863456289e+00 1.514482528729e+00 1.493588429054e+00 1.473308567943e+00 1.453476618123e+00 1.433618063829e+00 1.413006826414e+00 1.390728915814e+00 1.365800311643e+00 1.337251455885e+00 1.304247223796e+00 1.266198511820e+00 1.222814789405e+00 1.174186040442e+00 1.120749811949e+00 1.063312965257e+00 1.002950166584e+00 9.409384801348e-01 8.786337249500e-01 8.175088989275e-01 7.586223541138e-01 7.076166354989e-01 6.702647685905e-01 6.471136501433e-01 6.381256652835e-01
 6.244990602764e-01 6.331377182860e-01 6.553128383082e-01 6.910961618270e-01 7.401756513552e-01 7.971098975061e-01 8.561098880027e-01 9.162784093369e-01 9.762629833983e-01 1.034778462882e+00 1.090596954393e+00 1.142677715549e+00 1.190236123943e+00 1.232836936228e+00 1.270390009227e+00 1.303169201045e+00 1.331730269676e+00 1.356876236792e+00 1.379526292651e+00 1.400617076654e+00 1.421012443305e+00 1.441388634845e+00 1.462180423090e+00 1.483524826095e+00 1.505276235054e+00 1.527010537585e+00 1.548076075024e+00 1.567677518918e+00 1.584954337175e+00 1.599067506428e+00 1.609275742005e+00 1.615008941626e+00 1.615917822554e+00 1.611919903575e+00 1.603200388112e+00 1.590210478365e+00 1.573655403877e+00 1.554405990033e+00 1.533451284474e+00 1.511786926129e+00 1.490319659513e+00 1.469763417348e+00 1.450580970749e+00 1.432944623754e+00 1.416740888603e+00 1.401607652540e+00 1.386918805952e+00 1.381920227884e+00 1.397082467092e+00 1.432178540269e+00 1.487216416898e+00 1.552931306246e+00 1.616258034804e+00 1.676812416935e+00 1.734199955538e+00 1.788063148191e+00 1.838081456328e+00 1.883985166953e+00 1.925603650555e+00 1.962854101718e+00 1.995778552760e+00 2.024532276432e+00 2.049358357967e+00 2.070567211222e+00 2.088494771449e+00 2.103455788765e+00 2.115731304179e+00 2.125553078689e+00 2.133069143006e+00 2.138379125641e+00 2.141550498719e+00 2.142604520030e+00 2.141550498719e+00 2.138379125641e+00 2.133069143006e+00 2.125553078689e+00 2.115731304179e+00 2.103455788765e+00 2.088494771449e+00 2.070567211222e+00 2.049358357967e+00 2.024532276432e+00 1.995778552760e+00 1.962854101718e+00 1.925603650555e+00 1.883985166953e+00 1.838081456328e+00 1.788063148191e+00 1.734199955538e+00 1.676812416935e+00 1.616258034804e+00 1.552931306246e+00 1.487216416898e+00 1.432178540269e+00 1.397082467092e+00 1.381920227884e+00 1.386918805952e+00 1.401607652540e+00 1.416740888603e+00 1.432944623754e+00 1.450580970749e+00 1.469763417348e+00 1.490319659513e+00 1.511786926129e+00 1.533451284474e+00 1.554405990033e+00 1.573655403877e+00 1.590210478365e+00 1.603200388112e+00 1.611919903575e+00 1.615917822554e+00 1.615008941626e+00 1.609275742005e+00 1.599067506428e+00 1.584954337175e+00 1.567677518918e+00 1.548076075024e+00 1.527010537585e+00 1.505276235054e+00 1.483524826095e+00 1.462180423090e+00 1.441388634845e+00 1.421012443305e+00 1.400617076654e+00 1.379526292651e+00 1.356876236792e+00 1.331730269676e+00 1.303169201045e+00 1.270390009227e+00 1.232836936228e+00 1.190236123943e+00 1.142677715549e+00 1.090596954393e+00 1.034778462882e+00 9.762629833983e-01 9.162784093369e-01 8.561098880027e-01 7.971098975061e-01 7.401756513552e-01 6.910961618270e-01 6.553128383082e-01 6.331377182860e-01 6.244990602764e-01
 6.079101496520e-01 6.161969876355e-01 6.374008130235e-01 6.716218625627e-01 7.187328988102e-01 7.736923989218e-01 8.305641815350e-01 8.885720565132e-01 9.464754014413e-01 1.003045054522e+00 1.057104830830e+00 1.107642989887e+00 1.153902397363e+00 1.195451534940e+00 1.232207163479e+00 1.264425820524e+00 1.292649926359e+00 1.317647585478e+00 1.340298549116e+00 1.361495543616e+00 1.382054782648e+00 1.402609571011e+00 1.423564143709e+00 1.445036346538e+00 1.466868306555e+00 1.488641361313e+00 1.509718735405e+00 1.529321824772e+00 1.546612279108e+00 1.560771197636e+00 1.571060131751e+00 1.576915487016e+00 1.577980174641e+00 1.574152533829e+00 1.565599751480e+00 1.552756817758e+00 1.536308184758e+00 1.517118551047e+00 1.496178415049e+00 1.474493245334e+00 1.452994556414e+00 1.432423360865e+00 1.413273144316e+00 1.395737965464e+00 1.379719172225e+00 1.364861474917e+00 1.350553744493e+00 1.345868443940e+00 1.360788587896e+00 1.395132881057e+00 1.448953813102e+00 1.513360408273e+00 1.575501271180e+00 1.635059329307e+00 1.691681603690e+00 1.745035087066e+00 1.794802362951e+00 1.840705528998e+00 1.882548393324e+00 1.920220484497e+00 1.953736274433e+00 1.983216736152e+00 2.008873928975e+00 2.030985633253e+00 2.049852336957e+00 2.065754578460e+00 2.078934540096e+00 2.089573645947e+00 2.097783504543e+00 2.103624069288e+00 2.107125825120e+00 2.108294464241e+00 2.107125825120e+00 2.103624069288e+00 2.097783504543e+00 2.089573645947e+00 2.078934540096e+00 2.065754578460e+00 2.049852336957e+00 2.030985633253e+00 2.008873928975e+00 1.983216736152e+00 1.953736274433e+00 1.920220484497e+00 1.882548393324e+00 1.840705528998e+00 1.794802362951e+00 1.745035087066e+00 1.691681603690e+00 1.635059329307e+00 1.575501271180e+00 1.513360408273e+00 1.448953813102e+00 1.395132881057e+00 1.360788587896e+00 1.345868443940e+00 1.350553744493e+00 1.364861474917e+00 1.379719172225e+00 1.395737965464e+00 1.413273144316e+00 1.432423360865e+00 1.452994556414e+00 1.474493245334e+00 1.496178415049e+00 1.517118551047e+00 1.536308184758e+00 1.552756817758e+00 1.565599751480e+00 1.574152533829e+00 1.577980174641e+00 1.576915487016e+00 1.571060131751e+00 1.560771197636e+00 1.546612279108e+00 1.529321824772e+00 1.509718735405e+00 1.488641361313e+00 1.466868306555e+00 1.445036346538e+00 1.423564143709e+00 1.402609571011e+00 1.382054782648e+00 1.361495543616e+00 1.340298549116e+00 1.317647585478e+00 1.292649926359e+00 1.264425820524e+00 1.232207163479e+00 1.195451534940e+00 1.153902397363e+00 1.107642989887e+00 1.057104830830e+00 1.003045054522e+00 9.464754014413e-01 8.885720565132e-01 8.305641815350e-01 7.736923989218e-01 7.187328988102e-01 6.716218625627e-01 6.374008130235e-01 6.161969876355e-01 6.079101496520e-01
 5.890741929052e-01 5.970229544340e-01 6.173037276469e-01 6.500362693118e-01 6.952126237178e-01 7.482503198731e-01 8.030813993191e-01 8.589990484964e-01 9.148542600501e-01 9.694632587706e-01 1.021692323304e+00 1.070559251138e+00 1.115328842188e+00 1.155583280190e+00 1.191247560367e+00 1.222571460061e+00 1.250092668003e+00 1.274553092368e+00 1.296804419287e+00 1.317699074085e+00 1.338014753578e+00 1.358355202175e+00 1.379100417788e+00 1.400357326505e+00 1.421970105933e+00 1.443528257872e+00 1.464427130524e+00 1.483911432502e+00 1.501168325108e+00 1.515394843809e+00 1.525860799280e+00 1.531995663704e+00 1.533422168368e+00 1.530008194992e+00 1.521883187155e+00 1.509443486838e+00 1.493341747794e+00 1.474419497768e+00 1.453656156647e+00 1.432060673579e+00 1.410591841654e+00 1.390024236191e+00 1.370889714611e+00 1.353420089117e+00 1.337547434250e+00 1.322938647771e+00 1.309009919862e+00 1.304625724246e+00 1.319233012578e+00 1.352704959011e+00 1.405108021786e+00 1.467991942282e+00 1.528758404149e+00 1.587147751429e+00 1.642841981079e+00 1.695516542085e+00 1.744843395070e+00 1.790530178817e+00 1.832342161192e+00 1.870144168474e+00 1.903919382429e+00 1.933761578180e+00 1.959862155222e+00 1.982475232575e+00 2.001886498155e+00 2.018353276801e+00 2.032089777932e+00 2.043246440483e+00 2.051905971981e+00 2.058098191548e+00 2.061820259990e+00 2.063066933083e+00 2.061820259990e+00 2.058098191548e+00 2.051905971981e+00 2.043246440483e+00 2.032089777932e+00 2.018353276801e+00 2.001886498155e+00 1.982475232575e+00 1.959862155222e+00 1.933761578180e+00 1.903919382429e+00 1.870144168474e+00 1.832342161192e+00 1.790530178817e+00 1.744843395070e+00 1.695516542085e+00 1.642841981079e+00 1.587147751429e+00 1.528758404149e+00 1.467991942282e+00 1.405108021786e+00 1.352704959011e+00 1.319233012578e+00 1.304625724246e+00 1.309009919862e+00 1.322938647771e+00 1.337547434250e+00 1.353420089117e+00 1.370889714611e+00 1.390024236191e+00 1.410591841654e+00 1.432060673579e+00 1.453656156647e+00 1.474419497768e+00 1.493341747794e+00 1.509443486838e+00 1.521883187155e+00 1.530008194992e+00 1.533422168368e+00 1.531995663704e+00 1.525860799280e+00 1.515394843809e+00 1.501168325108e+00 1.483911432502e+00 1.464427130524e+00 1.443528257872e+00 1.421970105933e+00 1.400357326505e+00 1.379100417788e+00 1.358355202175e+00 1.338014753578e+00 1.317699074085e+00 1.296804419287e+00 1.274553092368e+00 1.250092668003e+00 1.222571460061e+00 1.191247560367e+00 1.155583280190e+00 1.115328842188e+00 1.070559251138e+00 1.021692323304e+00 9.694632587706e-01 9.148542600501e-01 8.589990484964e-01 8.030813993191e-01 7.482503198731e-01 6.952126237178e-01 6.500362693118e-01 6.173037276469e-01 5.970229544340e-01 5.890741929052e-01
 5.688162827622e-01 5.764548841934e-01 5.959010972406e-01 6.272800817870e-01 6.706252416653e-01 7.218635695421e-01 7.748295792196e-01 8.288271958473e-01 8.827624899192e-01 9.354890035244e-01 9.858950404491e-01 1.033025699365e+00 1.076167392428e+00 1.114918643275e+00 1.149215445381e+00 1.179320018870e+00 1.205765663425e+00 1.229284302147e+00 1.250708098866e+00 1.270866279492e+00 1.290509681228e+00 1.310221521073e+00 1.330367778993e+00 1.351055069298e+00 1.372143081521e+00 1.393243525326e+00 1.413784372426e+00 1.433045956712e+00 1.450242172674e+00 1.464578401960e+00 1.475333340937e+00 1.481914343536e+00 1.483909889876e+00 1.481144537447e+00 1.473688031358e+00 1.461880376672e+00 1.446325390406e+00 1.427827836306e+00 1.407349242166e+00 1.385899996852e+00 1.364466112030e+00 1.343867421364e+00 1.324688777408e+00 1.307220837614e+00 1.291442149185e+00 1.277056152454e+00 1.263516121112e+00 1.259437282271e+00 1.273683878920e+00 1.306172555040e+00 1.356965221860e+00 1.418122258896e+00 1.477344802236e+00 1.534419171073e+00 1.589048388464e+00 1.640902603114e+00 1.689628493583e+00 1.734900801497e+00 1.776442294327e+00 1.814087454454e+00 1.847782436898e+00 1.877604257024e+00 1.903732737617e+00 1.926414147020e+00 1.945932476021e+00 1.962543233486e+00 1.976448980356e+00 1.987784939399e+00 1.996616789182e+00 2.002953700871e+00 2.006769229592e+00 2.008048532519e+00 2.006769229592e+00 2.002953700871e+00 1.996616789182e+00 1.987784939399e+00 1.976448980356e+00 1.962543233486e+00 1.945932476021e+00 1.926414147020e+00 1.903732737617e+00 1.877604257024e+00 1.847782436898e+00 1.814087454454e+00 1.776442294327e+00 1.734900801497e+00 1.689628493583e+00 1.640902603114e+00 1.589048388464e+00 1.534419171073e+00 1.477344802236e+00 1.418122258896e+00 1.356965221860e+00 1.306172555040e+00 1.273683878920e+00 1.259437282271e+00 1.263516121112e+00 1.277056152454e+00 1.291442149185e+00 1.307220837614e+00 1.324688777408e+00 1.343867421364e+00 1.364466112030e+00 1.385899996852e+00 1.407349242166e+00 1.427827836306e+00 1.446325390406e+00 1.461880376672e+00 1.473688031358e+00 1.481144537447e+00 1.483909889876e+00 1.481914343536e+00 1.475333340937e+00 1.464578401960e+00 1.450242172674e+00 1.433045956712e+00 1.413784372426e+00 1.393243525326e+00 1.372143081521e+00 1.351055069298e+00 1.330367778993e+00 1.310221521073e+00 1.290509681228e+00 1.270866279492e+00 1.250708098866e+00 1.229284302147e+00 1.205765663425e+00 1.179320018870e+00 1.149215445381e+00 1.114918643275e+00 1.076167392428e+00 1.033025699365e+00 9.858950404491e-01 9.354890035244e-01 8.827624899192e-01 8.288271958473e-01 7.748295792196e-01 7.218635695421e-01 6.706252416653e-01 6.272800817870e-01 5.959010972406e-01 5.764548841934e-01 5.688162827622e-01
 5.480579967570e-01 5.554258441338e-01 5.741518435837e-01 6.043560448842e-01 6.460202950936e-01 6.956330726735e-01 7.469808553145e-01 7.993116946975e-01 8.515456495331e-01 9.025527027717e-01 9.512263203473e-01 9.966251824051e-01 1.038057982453e+00 1.075139926976e+00 1.107826560056e+00 1.136403051509e+00 1.161406008606e+00 1.183573768454e+00 1.203731907818e+00 1.222708121563e+00 1.241236926720e+00 1.259892819601e+00 1.279045910430e+00 1.298814439437e+00 1.319076273755e+00 1.339486189637e+00 1.359505608886e+00 1.378452872617e+00 1.395568180168e+00 1.410067955106e+00 1.421222147311e+00 1.428406924410e+00 1.431159965468e+00 1.429241176162e+00 1.422647071157e+00 1.411646214064e+00 1.396771881509e+00 1.378786584518e+00 1.358626940169e+00 1.337310029047e+00 1.315850457535e+00 1.295124548652e+00 1.275797304428e+00 1.258242776057e+00 1.242509410180e+00 1.228348492826e+00 1.215250292343e+00 1.211548576556e+00 1.225433525864e+00 1.256826943627e+00 1.305776890646e+00 1.364975208126e+00 1.422474348638e+00 1.478095100896e+00 1.531546775504e+00 1.582471752037e+00 1.630472986915e+00 1.675168400351e+00 1.716229399085e+00 1.753445963943e+00 1.786732651931e+00 1.816154327625e+00 1.841886919524e+00 1.864190085517e+00 1.883358915338e+00 1.899666098747e+00 1.913324852062e+00 1.924471796866e+00 1.933171952115e+00 1.939423782359e+00 1.943194231318e+00 1.944457605305e+00 1.943194231318e+00 1.939423782359e+00 1.933171952115e+00 1.924471796866e+00 1.913324852062e+00 1.899666098747e+00 1.883358915338e+00 1.864190085517e+00 1.841886919524e+00 1.816154327625e+00 1.786732651931e+00 1.753445963943e+00 1.716229399085e+00 1.675168400351e+00 1.630472986915e+00 1.582471752037e+00 1.531546775504e+00 1.478095100896e+00 1.422474348638e+00 1.364975208126e+00 1.305776890646e+00 1.256826943627e+00 1.225433525864e+00 1.211548576556e+00 1.215250292343e+00 1.228348492826e+00 1.242509410180e+00 1.258242776057e+00 1.275797304428e+00 1.295124548652e+00 1.315850457535e+00 1.337310029047e+00 1.358626940169e+00 1.378786584518e+00 1.396771881509e+00 1.411646214064e+00 1.422647071157e+00 1.429241176162e+00 1.431159965468e+00 1.428406924410e+00 1.421222147311e+00 1.410067955106e+00 1.395568180168e+00 1.378452872617e+00 1.359505608886e+00 1.339486189637e+00 1.319076273755e+00 1.298814439437e+00 1.279045910430e+00 1.259892819601e+00 1.241236926720e+00 1.222708121563e+00 1.203731907818e+00 1.183573768454e+00 1.161406008606e+00 1.136403051509e+00 1.107826560056e+00 1.075139926976e+00 1.038057982453e+00 9.966251824051e-01 9.512263203473e-01 9.025527027717e-01 8.515456495331e-01 7.993116946975e-01 7.469808553145e-01 6.956330726735e-01 6.460202950936e-01 6.043560448842e-01 5.741518435837e-01 5.554258441338e-01 5.480579967570e-01
 5.277751965407e-01 5.349208836406e-01 5.530593215241e-01 5.822807803685e-01 6.224055688988e-01 6.705701323877e-01 7.205834866812e-01 7.715541533073e-01 8.223735870620e-01 8.718914420430e-01 9.189920086765e-01 9.627325465459e-01 1.002433420112e+00 1.037729578632e+00 1.068605883087e+00 1.095370780478e+00 1.118584942655e+00 1.139005008804e+00 1.157474202899e+00 1.174827119474e+00 1.191801990817e+00 1.208985213483e+00 1.226760146612e+00 1.245269956107e+00 1.264423345048e+00 1.283923493412e+00 1.303272222065e+00 1.321824151382e+00 1.338840489570e+00 1.353549761683e+00 1.365193785793e+00 1.373106810495e+00 1.376757955427e+00 1.375823595384e+00 1.370215884227e+00 1.360115122235e+00 1.345974728649e+00 1.328505634097e+00 1.308613513011e+00 1.287329933614e+00 1.265708386893e+00 1.244698028093e+00 1.225072312368e+00 1.207322080925e+00 1.191604410568e+00 1.177740061460e+00 1.165247953907e+00 1.162162189237e+00 1.175776768875e+00 1.205934539622e+00 1.252675969442e+00 1.309584720109e+00 1.365126015229e+00 1.419137357072e+00 1.471313800271e+00 1.521236779788e+00 1.568432300169e+00 1.612432474939e+00 1.652842905592e+00 1.689393942724e+00 1.721972916757e+00 1.750635743670e+00 1.775563782403e+00 1.797043109257e+00 1.815404440617e+00 1.830953227240e+00 1.843932595731e+00 1.854507577286e+00 1.862757423028e+00 1.868684887267e+00 1.872263552789e+00 1.873460880179e+00 1.872263552789e+00 1.868684887267e+00 1.862757423028e+00 1.854507577286e+00 1.843932595731e+00 1.830953227240e+00 1.815404440617e+00 1.797043109257e+00 1.775563782403e+00 1.750635743670e+00 1.721972916757e+00 1.689393942724e+00 1.652842905592e+00 1.612432474939e+00 1.568432300169e+00 1.521236779788e+00 1.471313800271e+00 1.419137357072e+00 1.365126015229e+00 1.309584720109e+00 1.252675969442e+00 1.205934539622e+00 1.175776768875e+00 1.162162189237e+00 1.165247953907e+00 1.177740061460e+00 1.191604410568e+00 1.207322080925e+00 1.225072312368e+00 1.244698028093e+00 1.265708386893e+00 1.287329933614e+00 1.308613513011e+00 1.328505634097e+00 1.345974728649e+00 1.360115122235e+00 1.370215884227e+00 1.375823595384e+00 1.376757955427e+00 1.373106810495e+00 1.365193785793e+00 1.353549761683e+00 1.338840489570e+00 1.321824151382e+00 1.303272222065e+00 1.283923493412e+00 1.264423345048e+00 1.245269956107e+00 1.226760146612e+00 1.208985213483e+00 1.191801990817e+00 1.174827119474e+00 1.157474202899e+00 1.139005008804e+00 1.118584942655e+00 1.095370780478e+00 1.068605883087e+00 1.037729578632e+00 1.002433420112e+00 9.627325465459e-01 9.189920086765e-01 8.718914420430e-01 8.223735870620e-01 7.715541533073e-01 7.205834866812e-01 6.705701323877e-01 6.224055688988e-01 5.822807803685e-01 5.530593215241e-01 5.349208836406e-01 5.277751965407e-01
 5.089343918662e-01 5.159168218905e-01 5.336186671193e-01 5.620262026327e-01 6.006477881905e-01 6.474640472436e-01 6.963961033507e-01 7.463268855331e-01 7.960544596662e-01 8.443630538645e-01 8.901007392593e-01 9.323096787612e-01 9.703080246752e-01 1.003754821568e+00 1.032666566157e+00 1.057380360501e+00 1.078502657643e+00 1.096815717770e+00 1.113202375933e+00 1.128519098170e+00 1.143530963731e+00 1.158852563434e+00 1.174891033113e+00 1.191827097698e+00 1.209618603171e+00 1.228010854955e+00 1.246551263264e+00 1.264631166700e+00 1.281526354550e+00 1.296461932827e+00 1.308646626675e+00 1.317356406193e+00 1.321976991161e+00 1.322088324260e+00 1.317502848115e+00 1.308300581802e+00 1.294854840691e+00 1.277812357939e+00 1.258053387632e+00 1.236620160039e+00 1.214621016689e+00 1.193105220135e+00 1.172979008629e+00 1.154902593662e+00 1.139203426155e+00 1.125821612867e+00 1.114313608970e+00 1.112461846172e+00 1.126069247696e+00 1.154770808807e+00 1.198614987956e+00 1.252677587866e+00 1.305895748390e+00 1.358102671836e+00 1.408922190694e+00 1.457814601140e+00 1.504177002643e+00 1.547417585063e+00 1.587053459551e+00 1.622751005035e+00 1.654366114413e+00 1.681944877948e+00 1.705689722356e+00 1.725926189712e+00 1.743036496460e+00 1.757380999508e+00 1.769255742263e+00 1.778877502799e+00 1.786354618844e+00 1.791718183052e+00 1.794953596240e+00 1.796035146822e+00 1.794953596240e+00 1.791718183052e+00 1.786354618844e+00 1.778877502799e+00 1.769255742263e+00 1.757380999508e+00 1.743036496460e+00 1.725926189712e+00 1.705689722356e+00 1.681944877948e+00 1.654366114413e+00 1.622751005035e+00 1.587053459551e+00 1.547417585063e+00 1.504177002643e+00 1.457814601140e+00 1.408922190694e+00 1.358102671836e+00 1.305895748390e+00 1.252677587866e+00 1.198614987956e+00 1.154770808807e+00 1.126069247696e+00 1.112461846172e+00 1.114313608970e+00 1.125821612867e+00 1.139203426155e+00 1.154902593662e+00 1.172979008629e+00 1.193105220135e+00 1.214621016689e+00 1.236620160039e+00 1.258053387632e+00 1.277812357939e+00 1.294854840691e+00 1.308300581802e+00 1.317502848115e+00 1.322088324260e+00 1.321976991161e+00 1.317356406193e+00 1.308646626675e+00 1.296461932827e+00 1.281526354550e+00 1.264631166700e+00 1.246551263264e+00 1.228010854955e+00 1.209618603171e+00 1.191827097698e+00 1.174891033113e+00 1.158852563434e+00 1.143530963731e+00 1.128519098170e+00 1.113202375933e+00 1.096815717770e+00 1.078502657643e+00 1.057380360501e+00 1.032666566157e+00 1.003754821568e+00 9.703080246752e-01 9.323096787612e-01 8.901007392593e-01 8.443630538645e-01 7.960544596662e-01 7.463268855331e-01 6.963961033507e-01 6.474640472436e-01 6.006477881905e-01 5.620262026327e-01 5.336186671193e-01 5.159168218905e-01 5.089343918662e-01
 4.923918851909e-01 4.992981688292e-01 5.167677952602e-01 5.445120519860e-01 5.813669072280e-01 6.267184797820e-01 6.747076635048e-01 7.238963501492e-01 7.728634246617e-01 8.202708760773e-01 8.648898524044e-01 9.057287846566e-01 9.420999568414e-01 9.736851927378e-01 1.000533169701e+00 1.023020684595e+00 1.041804913261e+00 1.057716086699e+00 1.071682100501e+00 1.084605118425e+00 1.097298564480e+00 1.110415656216e+00 1.124405449257e+00 1.139498699908e+00 1.155707839262e+00 1.172819289243e+00 1.190427766664e+00 1.207954801638e+00 1.224689164852e+00 1.239832522367e+00 1.252555146397e+00 1.262059044213e+00 1.267636908266e+00 1.268764397160e+00 1.265142978335e+00 1.256745988751e+00 1.243863837068e+00 1.227076328039e+00 1.207242222554e+00 1.185408154774e+00 1.162747713669e+00 1.140432676140e+00 1.119533143167e+00 1.100944260381e+00 1.085269796413e+00 1.072700112401e+00 1.062882690149e+00 1.063796669032e+00 1.077945144881e+00 1.104839262396e+00 1.144303049109e+00 1.194518848404e+00 1.244841152254e+00 1.295018344868e+00 1.344452856902e+00 1.392358777546e+00 1.437924769589e+00 1.480401542488e+00 1.519193022536e+00 1.553899059781e+00 1.584340293835e+00 1.610559156861e+00 1.632787917075e+00 1.651406334213e+00 1.666859110601e+00 1.679584743279e+00 1.689956568319e+00 1.698258945504e+00 1.704652514795e+00 1.709218393569e+00 1.711963494965e+00 1.712881255025e+00 1.711963494965e+00 1.709218393569e+00 1.704652514795e+00 1.698258945504e+00 1.689956568319e+00 1.679584743279e+00 1.666859110601e+00 1.651406334213e+00 1.632787917075e+00 1.610559156861e+00 1.584340293835e+00 1.553899059781e+00 1.519193022536e+00 1.480401542488e+00 1.437924769589e+00 1.392358777546e+00 1.344452856902e+00 1.295018344868e+00 1.244841152254e+00 1.194518848404e+00 1.144303049109e+00 1.104839262396e+00 1.077945144881e+00 1.063796669032e+00 1.062882690149e+00 1.072700112401e+00 1.085269796413e+00 1.100944260381e+00 1.119533143167e+00 1.140432676140e+00 1.162747713669e+00 1.185408154774e+00 1.207242222554e+00 1.227076328039e+00 1.243863837068e+00 1.256745988751e+00 1.265142978335e+00 1.268764397160e+00 1.267636908266e+00 1.262059044213e+00 1.252555146397e+00 1.239832522367e+00 1.224689164852e+00 1.207954801638e+00 1.190427766664e+00 1.172819289243e+00 1.155707839262e+00 1.139498699908e+00 1.124405449257e+00 1.110415656216e+00 1.097298564480e+00 1.084605118425e+00 1.071682100501e+00 1.057716086699e+00 1.041804913261e+00 1.023020684595e+00 1.000533169701e+00 9.736851927378e-01 9.420999568414e-01 9.057287846566e-01 8.648898524044e-01 8.202708760773e-01 7.728634246617e-01 7.238963501492e-01 6.747076635048e-01 6.267184797820e-01 5.813669072280e-01 5.445120519860e-01 5.167677952602e-01 4.992981688292e-01 4.923918851909e-01
 4.787413417533e-01 4.857224023000e-01 5.033686896792e-01 5.308239610433e-01 5.648389465825e-01 6.081522410694e-01 6.551694765143e-01 7.038998113174e-01 7.524526226316e-01 7.992770018385e-01 8.430307863004e-01 8.826780931526e-01 9.175328059624e-01 9.472934413969e-01 9.720413025600e-01 9.922010259450e-01 1.008479114314e+00 1.021774677816e+00 1.033065474619e+00 1.043318961632e+00 1.053411567344e+00 1.064052168214e+00 1.075745243916e+00 1.088780664794e+00 1.103226271298e+00 1.118913857408e+00 1.135480646492e+00 1.152368597230e+00 1.168875645068e+00 1.184169402475e+00 1.197367277049e+00 1.207587714787e+00 1.214028864203e+00 1.216054471869e+00 1.213250951188e+00 1.205486551626e+00 1.192966905936e+00 1.176209712567e+00 1.156041495979e+00 1.133517106608e+00 1.109869737311e+00 1.086388919153e+00 1.064333740589e+00 1.044893189782e+00 1.029120961436e+00 1.017805870140e+00 1.010582958634e+00 1.018316186659e+00 1.033727015771e+00 1.058537910677e+00 1.090011189719e+00 1.134655987057e+00 1.181284833530e+00 1.229317187632e+00 1.277498582539e+00 1.324584058787e+00 1.369471796685e+00 1.411235759744e+00 1.449161333681e+00 1.482782892119e+00 1.511888602975e+00 1.536527560270e+00 1.556966051198e+00 1.573646040598e+00 1.587092487829e+00 1.597837038707e+00 1.606349623818e+00 1.613001332397e+00 1.618032190874e+00 1.621583073550e+00 1.623702823947e+00 1.624407992363e+00 1.623702823947e+00 1.621583073550e+00 1.618032190874e+00 1.613001332397e+00 1.606349623818e+00 1.597837038707e+00 1.587092487829e+00 1.573646040598e+00 1.556966051198e+00 1.536527560270e+00 1.511888602975e+00 1.482782892119e+00 1.449161333681e+00 1.411235759744e+00 1.369471796685e+00 1.324584058787e+00 1.277498582539e+00 1.229317187632e+00 1.181284833530e+00 1.134655987057e+00 1.090011189719e+00 1.058537910677e+00 1.033727015771e+00 1.018316186659e+00 1.010582958634e+00 1.017805870140e+00 1.029120961436e+00 1.044893189782e+00 1.064333740589e+00 1.086388919153e+00 1.109869737311e+00 1.133517106608e+00 1.156041495979e+00 1.176209712567e+00 1.192966905936e+00 1.205486551626e+00 1.213250951188e+00 1.216054471869e+00 1.214028864203e+00 1.207587714787e+00 1.197367277049e+00 1.184169402475e+00 1.168875645068e+00 1.152368597230e+00 1.135480646492e+00 1.118913857408e+00 1.103226271298e+00 1.088780664794e+00 1.075745243916e+00 1.064052168214e+00 1.053411567344e+00 1.043318961632e+00 1.033065474619e+00 1.021774677816e+00 1.008479114314e+00 9.922010259450e-01 9.720413025600e-01 9.472934413969e-01 9.175328059624e-01 8.826780931526e-01 8.430307863004e-01 7.992770018385e-01 7.524526226316e-01 7.038998113174e-01 6.551694765143e-01 6.081522410694e-01 5.648389465825e-01 5.308239610433e-01 5.033686896792e-01 4.857224023000e-01 4.787413417533e-01
 4.680741175655e-01 4.753796722632e-01 4.940755317875e-01 5.231956515365e-01 5.583910691920e-01 5.951575623278e-01 6.414302679253e-01 6.905370918603e-01 7.394782899063e-01 7.864019692027e-01 8.298692907804e-01 8.688111486655e-01 9.025432150769e-01 9.307787788227e-01 9.536308775318e-01 9.715747964786e-01 9.853739823542e-01 9.960023347433e-01 1.004514115864e+00 1.011962788998e+00 1.019302317930e+00 1.027326400791e+00 1.036611264546e+00 1.047512717838e+00 1.060158138937e+00 1.074426235683e+00 1.089985159468e+00 1.106284573224e+00 1.122610388598e+00 1.138088477603e+00 1.151762346890e+00 1.162652661131e+00 1.169856592908e+00 1.172617070062e+00 1.170406671950e+00 1.162994394199e+00 1.150497977353e+00 1.133383529418e+00 1.112445225567e+00 1.088750347088e+00 1.063578166434e+00 1.038313572081e+00 1.014378217877e+00 9.932421753176e-01 9.765944303746e-01 9.671486290704e-01 9.729261286559e-01 9.813809896741e-01 9.965177986693e-01 1.021394765411e+00 1.051686641119e+00 1.079585930491e+00 1.121949171576e+00 1.168682079451e+00 1.216493556438e+00 1.263474683973e+00 1.308239794796e+00 1.349708245760e+00 1.387072277413e+00 1.419809299203e+00 1.447680906174e+00 1.470749923270e+00 1.489329765777e+00 1.503928175765e+00 1.515167627738e+00 1.523691081926e+00 1.530088380770e+00 1.534837088810e+00 1.538281261502e+00 1.540638157048e+00 1.542022148703e+00 1.542473920614e+00 1.542022148703e+00 1.540638157048e+00 1.538281261502e+00 1.534837088810e+00 1.530088380770e+00 1.523691081926e+00 1.515167627738e+00 1.503928175765e+00 1.489329765777e+00 1.470749923270e+00 1.447680906174e+00 1.419809299203e+00 1.387072277413e+00 1.349708245760e+00 1.308239794796e+00 1.263474683973e+00 1.216493556438e+00 1.168682079451e+00 1.121949171576e+00 1.079585930491e+00 1.051686641119e+00 1.021394765411e+00 9.965177986693e-01 9.813809896741e-01 9.729261286559e-01 9.671486290704e-01 9.765944303746e-01 9.932421753176e-01 1.014378217877e+00 1.038313572081e+00 1.063578166434e+00 1.088750347088e+00 1.112445225567e+00 1.133383529418e+00 1.150497977353e+00 1.162994394199e+00 1.170406671950e+00 1.172617070062e+00 1.169856592908e+00 1.162652661131e+00 1.151762346890e+00 1.138088477603e+00 1.122610388598e+00 1.106284573224e+00 1.089985159468e+00 1.074426235683e+00 1.060158138937e+00 1.047512717838e+00 1.036611264546e+00 1.027326400791e+00 1.019302317930e+00 1.011962788998e+00 1.004514115864e+00 9.960023347433e-01 9.853739823542e-01 9.715747964786e-01 9.536308775318e-01 9.307787788227e-01 9.025432150769e-01 8.688111486655e-01 8.298692907804e-01 7.864019692027e-01 7.394782899063e-01 6.905370918603e-01 6.414302679253e-01 5.951575623278e-01 5.583910691920e-01 5.231956515365e-01 4.940755317875e-01 4.753796722632e-01 4.680741175655e-01
 4.597167987634e-01 4.675592722115e-01 4.881125490617e-01 5.210798719635e-01 5.660692472346e-01 6.144750478332e-01 6.662905136268e-01 7.200596529474e-01 7.729706169683e-01 8.232469105151e-01 8.694224736861e-01 9.103682411036e-01 9.453497430164e-01 9.740703483466e-01 9.966599651225e-01 1.013653105209e+00 1.025912591442e+00 1.034540535060e+00 1.040747872472e+00 1.045754167202e+00 1.050678134431e+00 1.056467274935e+00 1.063832685781e+00 1.073230120728e+00 1.084855907937e+00 1.098623486018e+00 1.114196829905e+00 1.130986535302e+00 1.148193292590e+00 1.164831751607e+00 1.179802618034e+00 1.191964793067e+00 1.200249326496e+00 1.203734871782e+00 1.201761505638e+00 1.193996331797e+00 1.180481296372e+00 1.161666117103e+00 1.138371213701e+00 1.111738635872e+00 1.083148561741e+00 1.054122096533e+00 1.026202983310e+00 1.000904720525e+00 9.797326129912e-01 9.647146017169e-01 9.579553135951e-01 9.534594592179e-01 9.655688889106e-01 9.932193049730e-01 1.037158790881e+00 1.079238232788e+00 1.126612135833e+00 1.177593455859e+00 1.229167422087e+00 1.279552625266e+00 1.327320491084e+00 1.371294262417e+00 1.410571560010e+00 1.444553182443e+00 1.472970064918e+00 1.495898347682e+00 1.513715033295e+00 1.527022863419e+00 1.536586755605e+00 1.543211353514e+00 1.547656315638e+00 1.550558958143e+00 1.552412552575e+00 1.553546529293e+00 1.554164618874e+00 1.554354475276e+00 1.554164618874e+00 1.553546529293e+00 1.552412552575e+00 1.550558958143e+00 1.547656315638e+00 1.543211353514e+00 1.536586755605e+00 1.527022863419e+00 1.513715033295e+00 1.495898347682e+00 1.472970064918e+00 1.444553182443e+00 1.410571560010e+00 1.371294262417e+00 1.327320491084e+00 1.279552625266e+00 1.229167422087e+00 1.177593455859e+00 1.126612135833e+00 1.079238232788e+00 1.037158790881e+00 9.932193049730e-01 9.655688889106e-01 9.534594592179e-01 9.579553135951e-01 9.647146017169e-01 9.797326129912e-01 1.000904720525e+00 1.026202983310e+00 1.054122096533e+00 1.083148561741e+00 1.111738635872e+00 1.138371213701e+00 1.161666117103e+00 1.180481296372e+00 1.193996331797e+00 1.201761505638e+00 1.203734871782e+00 1.200249326496e+00 1.191964793067e+00 1.179802618034e+00 1.164831751607e+00 1.148193292590e+00 1.130986535302e+00 1.114196829905e+00 1.098623486018e+00 1.084855907937e+00 1.073230120728e+00 1.063832685781e+00 1.056467274935e+00 1.050678134431e+00 1.045754167202e+00 1.040747872472e+00 1.034540535060e+00 1.025912591442e+00 1.013653105209e+00 9.966599651225e-01 9.740703483466e-01 9.453497430164e-01 9.103682411036e-01 8.694224736861e-01 8.232469105151e-01 7.729706169683e-01 7.200596529474e-01 6.662905136268e-01 6.144750478332e-01 5.660692472346e-01 5.210798719635e-01 4.881125490617e-01 4.675592722115e-01 4.597167987634e-01
 4.523549954260e-01 4.607059659939e-01 4.829182285282e-01 5.188340750215e-01 5.689618372280e-01 6.311433394140e-01 6.901326481124e-01 7.486645123274e-01 8.055160242635e-01 8.591366704721e-01 9.080834083609e-01 9.511895861718e-01 9.876786874080e-01 1.017232648172e+00 1.039989614862e+00 1.056521450970e+00 1.067770456924e+00 1.074938634506e+00 1.079369444397e+00 1.082423218391e+00 1.085370261888e+00 1.089295315279e+00 1.095041734550e+00 1.103163739007e+00 1.113926671426e+00 1.127282175789e+00 1.142895004621e+00 1.160140025689e+00 1.178138128333e+00 1.195793308019e+00 1.211878631738e+00 1.225106677865e+00 1.234255040031e+00 1.238260939622e+00 1.236349554050e+00 1.228102563671e+00 1.213511057303e+00 1.193009819815e+00 1.167455816916e+00 1.138060827482e+00 1.106289295551e+00 1.073758699112e+00 1.042054029458e+00 1.012554968003e+00 9.861048515699e-01 9.622733205771e-01 9.349168316981e-01 9.241730239754e-01 9.340260565588e-01 9.627763108938e-01 1.011916639943e+00 1.076866332866e+00 1.134053437417e+00 1.190610025647e+00 1.246369506969e+00 1.300276254438e+00 1.351076171420e+00 1.397588163857e+00 1.438853414820e+00 1.474215746052e+00 1.503379518440e+00 1.526427729603e+00 1.543783051836e+00 1.556136839081e+00 1.564372239796e+00 1.569436044398e+00 1.572237776450e+00 1.573564893994e+00 1.574048553312e+00 1.574122645381e+00 1.574070708619e+00 1.574034243933e+00 1.574070708619e+00 1.574122645381e+00 1.574048553312e+00 1.573564893994e+00 1.572237776450e+00 1.569436044398e+00 1.564372239796e+00 1.556136839081e+00 1.543783051836e+00 1.526427729603e+00 1.503379518440e+00 1.474215746052e+00 1.438853414820e+00 1.397588163857e+00 1.351076171420e+00 1.300276254438e+00 1.246369506969e+00 1.190610025647e+00 1.134053437417e+00 1.076866332866e+00 1.011916639943e+00 9.627763108938e-01 9.340260565588e-01 9.241730239754e-01 9.349168316981e-01 9.622733205771e-01 9.861048515699e-01 1.012554968003e+00 1.042054029458e+00 1.073758699112e+00 1.106289295551e+00 1.138060827482e+00 1.167455816916e+00 1.193009819815e+00 1.213511057303e+00 1.228102563671e+00 1.236349554050e+00 1.238260939622e+00 1.234255040031e+00 1.225106677865e+00 1.211878631738e+00 1.195793308019e+00 1.178138128333e+00 1.160140025689e+00 1.142895004621e+00 1.127282175789e+00 1.113926671426e+00 1.103163739007e+00 1.095041734550e+00 1.089295315279e+00 1.085370261888e+00 1.082423218391e+00 1.079369444397e+00 1.074938634506e+00 1.067770456924e+00 1.056521450970e+00 1.039989614862e+00 1.017232648172e+00 9.876786874080e-01 9.511895861718e-01 9.080834083609e-01 8.591366704721e-01 8.055160242635e-01 7.486645123274e-01 6.901326481124e-01 6.311433394140e-01 5.689618372280e-01 5.188340750215e-01 4.829182285282e-01 4.607059659939e-01 4.523549954260e-01
 4.447295821824e-01 4.534128795254e-01 4.766012547421e-01 5.137403069737e-01 5.639231790478e-01 6.238380591779e-01 6.846762796823e-01 7.449303915447e-01 8.031534648696e-01 8.577954000161e-01 9.074131825151e-01 9.508401343121e-01 9.872952675921e-01 1.016457584977e+00 1.038473840928e+00 1.053936586142e+00 1.063816534789e+00 1.069356519967e+00 1.071962058685e+00 1.073058685604e+00 1.073997031994e+00 1.075940276870e+00 1.079814618217e+00 1.086245025378e+00 1.095557479037e+00 1.107750924544e+00 1.122507848120e+00 1.139198871738e+00 1.156914705772e+00 1.174506643196e+00 1.190678076760e+00 1.204057395641e+00 1.213335382782e+00 1.217368547501e+00 1.215305605415e+00 1.206664847605e+00 1.191400002689e+00 1.169915164161e+00 1.143058777296e+00 1.112058808450e+00 1.078403345117e+00 1.043741992005e+00 1.009689227123e+00 9.776197930274e-01 9.483625098319e-01 9.219425072968e-01 8.982047343364e-01 8.882629761046e-01 8.971322684357e-01 9.250188223095e-01 9.713278476358e-01 1.030835019205e+00 1.090162454053e+00 1.148627726608e+00 1.205795591363e+00 1.260741433444e+00 1.312281228189e+00 1.359244361748e+00 1.400651340560e+00 1.435824323743e+00 1.464454883941e+00 1.486630535592e+00 1.502804142799e+00 1.513723387457e+00 1.520344443410e+00 1.523706896343e+00 1.524826758157e+00 1.524598671628e+00 1.523753974412e+00 1.522815318047e+00 1.522127963033e+00 1.521878724065e+00 1.522127963033e+00 1.522815318047e+00 1.523753974412e+00 1.524598671628e+00 1.524826758157e+00 1.523706896343e+00 1.520344443410e+00 1.513723387457e+00 1.502804142799e+00 1.486630535592e+00 1.464454883941e+00 1.435824323743e+00 1.400651340560e+00 1.359244361748e+00 1.312281228189e+00 1.260741433444e+00 1.205795591363e+00 1.148627726608e+00 1.090162454053e+00 1.030835019205e+00 9.713278476358e-01 9.250188223095e-01 8.971322684357e-01 8.882629761046e-01 8.982047343364e-01 9.219425072968e-01 9.483625098319e-01 9.776197930274e-01 1.009689227123e+00 1.043741992005e+00 1.078403345117e+00 1.112058808450e+00 1.143058777296e+00 1.169915164161e+00 1.191400002689e+00 1.206664847605e+00 1.215305605415e+00 1.217368547501e+00 1.213335382782e+00 1.204057395641e+00 1.190678076760e+00 1.174506643196e+00 1.156914705772e+00 1.139198871738e+00 1.122507848120e+00 1.107750924544e+00 1.095557479037e+00 1.086245025378e+00 1.079814618217e+00 1.075940276870e+00 1.073997031994e+00 1.073058685604e+00 1.071962058685e+00 1.069356519967e+00 1.063816534789e+00 1.053936586142e+00 1.038473840928e+00 1.016457584977e+00 9.872952675921e-01 9.508401343121e-01 9.074131825151e-01 8.577954000161e-01 8.031534648696e-01 7.449303915447e-01 6.846762796823e-01 6.238380591779e-01 5.639231790478e-01 5.137403069737e-01 4.766012547421e-01 4.534128795254e-01 4.447295821824e-01
 4.361353012499e-01 4.449849817456e-01 4.686463375573e-01 5.064863268240e-01 5.585111643400e-01 6.237071961152e-01 6.867673719929e-01 7.489959114985e-01 8.090316567547e-01 8.652526460904e-01 9.161376075902e-01 9.604738405296e-01 9.974490620893e-01 1.026725238818e+00 1.048449350200e+00 1.063231636738e+00 1.072072014620e+00 1.076256580989e+00 1.077256685821e+00 1.076569509882e+00 1.075631750186e+00 1.075699066480e+00 1.077784915340e+00 1.082595986696e+00 1.090522773708e+00 1.101612037167e+00 1.115562265518e+00 1.131730138527e+00 1.149170476365e+00 1.166671021561e+00 1.182852908727e+00 1.196250728789e+00 1.205464542869e+00 1.209268344968e+00 1.206736273859e+00 1.197328219047e+00 1.180968835857e+00 1.158049016068e+00 1.129423294885e+00 1.096350954140e+00 1.060381256968e+00 1.023246103717e+00 9.866848926320e-01 9.522336854030e-01 9.208974136586e-01 8.924647594806e-01 8.612458344510e-01 8.468069571004e-01 8.540211150762e-01 8.811087734929e-01 9.292748366025e-01 9.962151823577e-01 1.057727350592e+00 1.117726438109e+00 1.176357375644e+00 1.232677354609e+00 1.285417737528e+00 1.333327838285e+00 1.375363580899e+00 1.410804877725e+00 1.439318042639e+00 1.460992661661e+00 1.476308305070e+00 1.486068289950e+00 1.491304041420e+00 1.493149795067e+00 1.492733985292e+00 1.491065537383e+00 1.488974004709e+00 1.487077883053e+00 1.485786380339e+00 1.485331824331e+00 1.485786380339e+00 1.487077883053e+00 1.488974004709e+00 1.491065537383e+00 1.492733985292e+00 1.493149795067e+00 1.491304041420e+00 1.486068289950e+00 1.476308305070e+00 1.460992661661e+00 1.439318042639e+00 1.410804877725e+00 1.375363580899e+00 1.333327838285e+00 1.285417737528e+00 1.232677354609e+00 1.176357375644e+00 1.117726438109e+00 1.057727350592e+00 9.962151823577e-01 9.292748366025e-01 8.811087734929e-01 8.540211150762e-01 8.468069571004e-01 8.612458344510e-01 8.924647594806e-01 9.208974136586e-01 9.522336854030e-01 9.866848926320e-01 1.023246103717e+00 1.060381256968e+00 1.096350954140e+00 1.129423294885e+00 1.158049016068e+00 1.180968835857e+00 1.197328219047e+00 1.206736273859e+00 1.209268344968e+00 1.205464542869e+00 1.196250728789e+00 1.182852908727e+00 1.166671021561e+00 1.149170476365e+00 1.131730138527e+00 1.115562265518e+00 1.101612037167e+00 1.090522773708e+00 1.082595986696e+00 1.077784915340e+00 1.075699066480e+00 1.075631750186e+00 1.076569509882e+00 1.077256685821e+00 1.076256580989e+00 1.072072014620e+00 1.063231636738e+00 1.048449350200e+00 1.026725238818e+00 9.974490620893e-01 9.604738405296e-01 9.161376075902e-01 8.652526460904e-01 8.090316567547e-01 7.489959114985e-01 6.867673719929e-01 6.237071961152e-01 5.585111643400e-01 5.064863268240e-01 4.686463375573e-01 4.449849817456e-01 4.361353012499e-01
 4.264799559932e-01 4.353448431567e-01 4.589100570962e-01 4.958610312522e-01 5.437651941654e-01 5.978719237244e-01 6.571040073228e-01 7.179433382231e-01 7.768479826630e-01 8.319526696081e-01 8.816628827412e-01 9.247616926437e-01 9.604523561558e-01 9.884144850331e-01 1.008806684215e+00 1.022237374532e+00 1.029695018329e+00 1.032443589587e+00 1.031934384216e+00 1.029650839252e+00 1.027020668898e+00 1.025311206320e+00 1.025555510949e+00 1.028503949081e+00 1.034588227768e+00 1.043904197430e+00 1.056194016088e+00 1.070845012052e+00 1.086933847705e+00 1.103255762494e+00 1.118426914248e+00 1.130972860942e+00 1.139476031208e+00 1.142689009857e+00 1.139663194519e+00 1.129831044461e+00 1.113082119442e+00 1.089774434819e+00 1.060728651373e+00 1.027162399198e+00 9.906190402877e-01 9.528501243521e-01 9.157020908493e-01 8.809949540581e-01 8.504816856499e-01 8.262250880181e-01 8.094955100120e-01 7.968449265177e-01 8.036867381186e-01 8.281865355739e-01 8.700573627393e-01 9.210910079902e-01 9.763608391892e-01 1.033344701546e+00 1.089970573228e+00 1.144659916991e+00 1.195903585363e+00 1.242354222852e+00 1.282931108796e+00 1.316903412473e+00 1.343932884769e+00 1.364117972337e+00 1.377936227269e+00 1.386207584017e+00 1.389982536295e+00 1.390422991465e+00 1.388699090422e+00 1.385871164040e+00 1.382810963089e+00 1.380185302623e+00 1.378440097288e+00 1.377829479871e+00 1.378440097288e+00 1.380185302623e+00 1.382810963089e+00 1.385871164040e+00 1.388699090422e+00 1.390422991465e+00 1.389982536295e+00 1.386207584017e+00 1.377936227269e+00 1.364117972337e+00 1.343932884769e+00 1.316903412473e+00 1.282931108796e+00 1.242354222852e+00 1.195903585363e+00 1.144659916991e+00 1.089970573228e+00 1.033344701546e+00 9.763608391892e-01 9.210910079902e-01 8.700573627393e-01 8.281865355739e-01 8.036867381186e-01 7.968449265177e-01 8.094955100120e-01 8.262250880181e-01 8.504816856499e-01 8.809949540581e-01 9.157020908493e-01 9.528501243521e-01 9.906190402877e-01 1.027162399198e+00 1.060728651373e+00 1.089774434819e+00 1.113082119442e+00 1.129831044461e+00 1.139663194519e+00 1.142689009857e+00 1.139476031208e+00 1.130972860942e+00 1.118426914248e+00 1.103255762494e+00 1.086933847705e+00 1.070845012052e+00 1.056194016088e+00 1.043904197430e+00 1.034588227768e+00 1.028503949081e+00 1.025555510949e+00 1.025311206320e+00 1.027020668898e+00 1.029650839252e+00 1.031934384216e+00 1.032443589587e+00 1.029695018329e+00 1.022237374532e+00 1.008806684215e+00 9.884144850331e-01 9.604523561558e-01 9.247616926437e-01 8.816628827412e-01 8.319526696081e-01 7.768479826630e-01 7.179433382231e-01 6.571040073228e-01 5.978719237244e-01 5.437651941654e-01 4.958610312522e-01 4.589100570962e-01 4.353448431567e-01 4.264799559932e-01
 4.162236481789e-01 4.251080986479e-01 4.486498152764e-01 4.850193083080e-01 5.263751862527e-01 5.718149916732e-01 6.286413834958e-01 6.882249091229e-01 7.462356636345e-01 8.004302610521e-01 8.491080700927e-01 8.910305788968e-01 9.254075913060e-01 9.519390456538e-01 9.707955357559e-01 9.825954839854e-01 9.883280831709e-01 9.892578042113e-01 9.868322229982e-01 9.825439014474e-01 9.778289267173e-01 9.739786828619e-01 9.720597298826e-01 9.728688217345e-01 9.768803905066e-01 9.842316872415e-01 9.946994626550e-01 1.007693588388e+00 1.022300260423e+00 1.037314701841e+00 1.051337634442e+00 1.062881362040e+00 1.070503367040e+00 1.072931593334e+00 1.069182539104e+00 1.058660706786e+00 1.041208849375e+00 1.017143860127e+00 9.872408833249e-01 9.526721326069e-01 9.149725556416e-01 8.759222997845e-01 8.374900717708e-01 8.017821881347e-01 7.711748374146e-01 7.488856375644e-01 7.429322126140e-01 7.404269621815e-01 7.489062841312e-01 7.706268348636e-01 8.011928298437e-01 8.370420258868e-01 8.862152285446e-01 9.400933513621e-01 9.947925100862e-01 1.047983388548e+00 1.097842828523e+00 1.142888944774e+00 1.181988865965e+00 1.214392217229e+00 1.239765951894e+00 1.258218034537e+00 1.270242960068e+00 1.276693963761e+00 1.278656217374e+00 1.277343983071e+00 1.273983223554e+00 1.269698836622e+00 1.265425867272e+00 1.261887593771e+00 1.259577162623e+00 1.258774402076e+00 1.259577162623e+00 1.261887593771e+00 1.265425867272e+00 1.269698836622e+00 1.273983223554e+00 1.277343983071e+00 1.278656217374e+00 1.276693963761e+00 1.270242960068e+00 1.258218034537e+00 1.239765951894e+00 1.214392217229e+00 1.181988865965e+00 1.142888944774e+00 1.097842828523e+00 1.047983388548e+00 9.947925100862e-01 9.400933513621e-01 8.862152285446e-01 8.370420258868e-01 8.011928298437e-01 7.706268348636e-01 7.489062841312e-01 7.404269621815e-01 7.429322126140e-01 7.488856375644e-01 7.711748374146e-01 8.017821881347e-01 8.374900717708e-01 8.759222997845e-01 9.149725556416e-01 9.526721326069e-01 9.872408833249e-01 1.017143860127e+00 1.041208849375e+00 1.058660706786e+00 1.069182539104e+00 1.072931593334e+00 1.070503367040e+00 1.062881362040e+00 1.051337634442e+00 1.037314701841e+00 1.022300260423e+00 1.007693588388e+00 9.946994626550e-01 9.842316872415e-01 9.768803905066e-01 9.728688217345e-01 9.720597298826e-01 9.739786828619e-01 9.778289267173e-01 9.825439014474e-01 9.868322229982e-01 9.892578042113e-01 9.883280831709e-01 9.825954839854e-01 9.707955357559e-01 9.519390456538e-01 9.254075913060e-01 8.910305788968e-01 8.491080700927e-01 8.004302610521e-01 7.462356636345e-01 6.882249091229e-01 6.286413834958e-01 5.718149916732e-01 5.263751862527e-01 4.850193083080e-01 4.486498152764e-01 4.251080986479e-01 4.162236481789e-01
 4.058987167282e-01 4.149420933880e-01 4.390924733417e-01 4.767651060687e-01 5.200703763941e-01 5.732127765588e-01 6.337566891704e-01 6.961063790312e-01 7.565965772353e-01 8.130511022679e-01 8.637019117991e-01 9.072211390491e-01 9.427545831836e-01 9.699519391221e-01 9.889604937738e-01 1.000396486171e+00 1.005275769997e+00 1.004916028988e+00 1.000830092809e+00 9.946087204839e-01 9.877944858095e-01 9.817935604946e-01 9.777865534582e-01 9.766653610804e-01 9.789837106982e-01 9.849171966812e-01 9.942542945172e-01 1.006376766724e+00 1.020312737593e+00 1.034773765565e+00 1.048267837887e+00 1.059210637542e+00 1.066063791891e+00 1.067482622007e+00 1.062412668929e+00 1.050221443570e+00 1.030728397777e+00 1.004246540756e+00 9.715670840269e-01 9.339037340711e-01 8.928558599570e-01 8.502987179755e-01 8.083227104848e-01 7.691445818378e-01 7.350081565084e-01 7.079342607907e-01 6.887809772079e-01 6.862743742663e-01 6.950695075069e-01 7.168210577304e-01 7.477671866813e-01 7.937352661301e-01 8.460453624932e-01 9.017567457539e-01 9.581986809640e-01 1.013146960894e+00 1.064651378692e+00 1.111100992951e+00 1.151253530407e+00 1.184288651845e+00 1.209839204877e+00 1.228002374701e+00 1.239303141421e+00 1.244652697078e+00 1.245216620423e+00 1.242326226653e+00 1.237330740582e+00 1.231480479391e+00 1.225841735739e+00 1.221242532094e+00 1.218260395760e+00 1.217228376490e+00 1.218260395760e+00 1.221242532094e+00 1.225841735739e+00 1.231480479391e+00 1.237330740582e+00 1.242326226653e+00 1.245216620423e+00 1.244652697078e+00 1.239303141421e+00 1.228002374701e+00 1.209839204877e+00 1.184288651845e+00 1.151253530407e+00 1.111100992951e+00 1.064651378692e+00 1.013146960894e+00 9.581986809640e-01 9.017567457539e-01 8.460453624932e-01 7.937352661301e-01 7.477671866813e-01 7.168210577304e-01 6.950695075069e-01 6.862743742663e-01 6.887809772079e-01 7.079342607907e-01 7.350081565084e-01 7.691445818378e-01 8.083227104848e-01 8.502987179755e-01 8.928558599570e-01 9.339037340711e-01 9.715670840269e-01 1.004246540756e+00 1.030728397777e+00 1.050221443570e+00 1.062412668929e+00 1.067482622007e+00 1.066063791891e+00 1.059210637542e+00 1.048267837887e+00 1.034773765565e+00 1.020312737593e+00 1.006376766724e+00 9.942542945172e-01 9.849171966812e-01 9.789837106982e-01 9.766653610804e-01 9.777865534582e-01 9.817935604946e-01 9.877944858095e-01 9.946087204839e-01 1.000830092809e+00 1.004916028988e+00 1.005275769997e+00 1.000396486171e+00 9.889604937738e-01 9.699519391221e-01 9.427545831836e-01 9.072211390491e-01 8.637019117991e-01 8.130511022679e-01 7.565965772353e-01 6.961063790312e-01 6.337566891704e-01 5.732127765588e-01 5.200703763941e-01 4.767651060687e-01 4.390924733417e-01 4.149420933880e-01 4.058987167282e-01
 3.955642343147e-01 4.048174027536e-01 4.298141308521e-01 4.693844198659e-01 5.164376244502e-01 5.719024138032e-01 6.350164940196e-01 6.997606442275e-01 7.624907008176e-01 8.210397130780e-01 8.735842096125e-01 9.187211412779e-01 9.555274664226e-01 9.835851062176e-01 1.003005219125e+00 1.014381926544e+00 1.018739522147e+00 1.017426975765e+00 1.012010204768e+00 1.004161635364e+00 9.955201391024e-01 9.875969730602e-01 9.816788284284e-01 9.787490029947e-01 9.794366518248e-01 9.839554384610e-01 9.921062185583e-01 1.003239226144e+00 1.016332415463e+00 1.030021202028e+00 1.042733386510e+00 1.052802311051e+00 1.058614983577e+00 1.058769709859e+00 1.052169706329e+00 1.038157000560e+00 1.016545483175e+00 9.876547040264e-01 9.522949106105e-01 9.117163699775e-01 8.675545287933e-01 8.217433406103e-01 7.764245533415e-01 7.338573777053e-01 6.962589734042e-01 6.655898805180e-01 6.433471879227e-01 6.357203056854e-01 6.433820345215e-01 6.662484066541e-01 7.015437329475e-01 7.488320170638e-01 8.031314684291e-01 8.606704924857e-01 9.188437193097e-01 9.754488544427e-01 1.028487428857e+00 1.076268090516e+00 1.117463530636e+00 1.151197097281e+00 1.177063614064e+00 1.195142296433e+00 1.205976006858e+00 1.210509988190e+00 1.209982346601e+00 1.205811591775e+00 1.199456055169e+00 1.192283705797e+00 1.185474527884e+00 1.179958641335e+00 1.176392737468e+00 1.175160899935e+00 1.176392737468e+00 1.179958641335e+00 1.185474527884e+00 1.192283705797e+00 1.199456055169e+00 1.205811591775e+00 1.209982346601e+00 1.210509988190e+00 1.205976006858e+00 1.195142296433e+00 1.177063614064e+00 1.151197097281e+00 1.117463530636e+00 1.076268090516e+00 1.028487428857e+00 9.754488544427e-01 9.188437193097e-01 8.606704924857e-01 8.031314684291e-01 7.488320170638e-01 7.015437329475e-01 6.662484066541e-01 6.433820345215e-01 6.357203056854e-01 6.433471879227e-01 6.655898805180e-01 6.962589734042e-01 7.338573777053e-01 7.764245533415e-01 8.217433406103e-01 8.675545287933e-01 9.117163699775e-01 9.522949106105e-01 9.876547040264e-01 1.016545483175e+00 1.038157000560e+00 1.052169706329e+00 1.058769709859e+00 1.058614983577e+00 1.052802311051e+00 1.042733386510e+00 1.030021202028e+00 1.016332415463e+00 1.003239226144e+00 9.921062185583e-01 9.839554384610e-01 9.794366518248e-01 9.787490029947e-01 9.816788284284e-01 9.875969730602e-01 9.955201391024e-01 1.004161635364e+00 1.012010204768e+00 1.017426975765e+00 1.018739522147e+00 1.014381926544e+00 1.003005219125e+00 9.835851062176e-01 9.555274664226e-01 9.187211412779e-01 8.735842096125e-01 8.210397130780e-01 7.624907008176e-01 6.997606442275e-01 6.350164940196e-01 5.719024138032e-01 5.164376244502e-01 4.693844198659e-01 4.298141308521e-01 4.048174027536e-01 3.955642343147e-01
 3.848451808482e-01 3.942092067988e-01 4.197256132011e-01 4.603916943598e-01 5.091984131920e-01 5.659570193520e-01 6.305957662721e-01 6.969796116206e-01 7.614056939819e-01 8.216568155218e-01 8.758383671362e-01 9.224682042669e-01 9.605380792649e-01 9.895563951768e-01 1.009582553972e+00 1.021169011267e+00 1.025325075711e+00 1.023411939859e+00 1.017031395835e+00 1.007914250405e+00 9.977757682339e-01 9.882190492408e-01 9.806179297794e-01 9.760432781694e-01 9.751855111110e-01 9.782959210555e-01 9.851806230866e-01 9.951705298625e-01 1.007197483608e+00 1.019837240768e+00 1.031452322099e+00 1.040318126767e+00 1.044774933182e+00 1.043382681651e+00 1.035032177411e+00 1.019059906055e+00 9.952935302107e-01 9.640709821318e-01 9.262248860458e-01 8.830354876710e-01 8.361595773166e-01 7.875570556593e-01 7.393914953952e-01 6.939486164813e-01 6.534881035900e-01 6.200871414277e-01 5.955705933200e-01 5.856919639915e-01 5.925019098940e-01 6.159101781080e-01 6.526623420209e-01 7.003730432686e-01 7.557489374323e-01 8.145404705660e-01 8.740106731284e-01 9.319110560198e-01 9.861913484716e-01 1.035091715365e+00 1.077228228504e+00 1.111667608981e+00 1.137957642235e+00 1.156157313651e+00 1.166807709568e+00 1.170864468941e+00 1.169619578885e+00 1.164549223294e+00 1.157196779352e+00 1.149027765278e+00 1.141317339315e+00 1.135085108016e+00 1.131059848344e+00 1.129669259431e+00 1.131059848344e+00 1.135085108016e+00 1.141317339315e+00 1.149027765278e+00 1.157196779352e+00 1.164549223294e+00 1.169619578885e+00 1.170864468941e+00 1.166807709568e+00 1.156157313651e+00 1.137957642235e+00 1.111667608981e+00 1.077228228504e+00 1.035091715365e+00 9.861913484716e-01 9.319110560198e-01 8.740106731284e-01 8.145404705660e-01 7.557489374323e-01 7.003730432686e-01 6.526623420209e-01 6.159101781080e-01 5.925019098940e-01 5.856919639915e-01 5.955705933200e-01 6.200871414277e-01 6.534881035900e-01 6.939486164813e-01 7.393914953952e-01 7.875570556593e-01 8.361595773166e-01 8.830354876710e-01 9.262248860458e-01 9.640709821318e-01 9.952935302107e-01 1.019059906055e+00 1.035032177411e+00 1.043382681651e+00 1.044774933182e+00 1.040318126767e+00 1.031452322099e+00 1.019837240768e+00 1.007197483608e+00 9.951705298625e-01 9.851806230866e-01 9.782959210555e-01 9.751855111110e-01 9.760432781694e-01 9.806179297794e-01 9.882190492408e-01 9.977757682339e-01 1.007914250405e+00 1.017031395835e+00 1.023411939859e+00 1.025325075711e+00 1.021169011267e+00 1.009582553972e+00 9.895563951768e-01 9.605380792649e-01 9.224682042669e-01 8.758383671362e-01 8.216568155218e-01 7.614056939819e-01 6.969796116206e-01 6.305957662721e-01 5.659570193520e-01 5.091984131920e-01 4.603916943598e-01 4.197256132011e-01 3.942092067988e-01 3.848451808482e-01
 3.732031488500e-01 3.825114174936e-01 4.080286357629e-01 4.488574999043e-01 4.982543837431e-01 5.554612474878e-01 6.207362907885e-01 6.880326423640e-01 7.536094380348e-01 8.151765827065e-01 8.707509677417e-01 9.187549221653e-01 9.580877068587e-01 9.881763552302e-01 1.009002676175e+00 1.021069191879e+00 1.025352468453e+00 1.023206502455e+00 1.016249333072e+00 1.006250620587e+00 9.949834931175e-01 9.841246133313e-01 9.751192798575e-01 9.691103509982e-01 9.668365172106e-01 9.685837893520e-01 9.741536490376e-01 9.828724339272e-01 9.936236899936e-01 1.004943224503e+00 1.015147394188e+00 1.022475650719e+00 1.025246138098e+00 1.022007393955e+00 1.011661363048e+00 9.935629574641e-01 9.675750139765e-01 9.340677898250e-01 8.939066940916e-01 8.484031169884e-01 7.992344323379e-01 7.483646962003e-01 6.979648926477e-01 6.503270712389e-01 6.077591532581e-01 5.724718029284e-01 5.465613992888e-01 5.356668983998e-01 5.418976025770e-01 5.652895534855e-01 6.022034786744e-01 6.494684018229e-01 7.050958647220e-01 7.644765637463e-01 8.247221737182e-01 8.835182936577e-01 9.387495730379e-01 9.885967166402e-01 1.031620824882e+00 1.066827365788e+00 1.093717335855e+00 1.112311932931e+00 1.123130895155e+00 1.127124001958e+00 1.125603249997e+00 1.120083880535e+00 1.112167439556e+00 1.103384400152e+00 1.095093155369e+00 1.088383948405e+00 1.084046600872e+00 1.082546254504e+00 1.084046600872e+00 1.088383948405e+00 1.095093155369e+00 1.103384400152e+00 1.112167439556e+00 1.120083880535e+00 1.125603249997e+00 1.127124001958e+00 1.123130895155e+00 1.112311932931e+00 1.093717335855e+00 1.066827365788e+00 1.031620824882e+00 9.885967166402e-01 9.387495730379e-01 8.835182936577e-01 8.247221737182e-01 7.644765637463e-01 7.050958647220e-01 6.494684018229e-01 6.022034786744e-01 5.652895534855e-01 5.418976025770e-01 5.356668983998e-01 5.465613992888e-01 5.724718029284e-01 6.077591532581e-01 6.503270712389e-01 6.979648926477e-01 7.483646962003e-01 7.992344323379e-01 8.484031169884e-01 8.939066940916e-01 9.340677898250e-01 9.675750139765e-01 9.935629574641e-01 1.011661363048e+00 1.022007393955e+00 1.025246138098e+00 1.022475650719e+00 1.015147394188e+00 1.004943224503e+00 9.936236899936e-01 9.828724339272e-01 9.741536490376e-01 9.685837893520e-01 9.668365172106e-01 9.691103509982e-01 9.751192798575e-01 9.841246133313e-01 9.949834931175e-01 1.006250620587e+00 1.016249333072e+00 1.023206502455e+00 1.025352468453e+00 1.021069191879e+00 1.009002676175e+00 9.881763552302e-01 9.580877068587e-01 9.187549221653e-01 8.707509677417e-01 8.151765827065e-01 7.536094380348e-01 6.880326423640e-01 6.207362907885e-01 5.554612474878e-01 4.982543837431e-01 4.488574999043e-01 4.080286357629e-01 3.825114174936e-01 3.732031488500e-01
 3.601209148442e-01 3.692038961916e-01 3.942202303328e-01 4.344075505119e-01 4.835864996080e-01 5.406088637321e-01 6.058113014279e-01 6.734020404186e-01 7.396539478089e-01 8.021978935124e-01 8.589495681581e-01 9.082265564356e-01 9.488256716037e-01 9.800834702980e-01 1.001893905895e+00 1.014696499166e+00 1.019420083379e+00 1.017396431047e+00 1.010248174583e+00 9.997619616749e-01 9.877534552557e-01 9.759490100214e-01 9.658552825140e-01 9.586615173218e-01 9.551432582548e-01 9.556113103493e-01 9.598629518122e-01 9.672129359874e-01 9.765110332117e-01 9.862697107760e-01 9.947757736167e-01 1.000251488462e+00 1.001017788640e+00 9.956383204820e-01 9.830488997046e-01 9.626483585383e-01 9.343513447757e-01 8.985821658952e-01 8.562577030931e-01 8.087240096663e-01 7.576833123133e-01 7.051010337501e-01 6.531350771711e-01 6.040658555894e-01 5.602135944119e-01 5.238669996679e-01 4.973127865936e-01 4.860866752431e-01 4.918806060399e-01 5.148157693788e-01 5.511363040008e-01 5.973155216360e-01 6.524782445863e-01 7.118101263854e-01 7.723136727022e-01 8.316122167313e-01 8.875304073676e-01 9.381934707539e-01 9.820972870534e-01 1.018186436484e+00 1.045906513162e+00 1.065220173162e+00 1.076608159030e+00 1.080999282187e+00 1.079693287243e+00 1.074221835761e+00 1.066215881539e+00 1.057246941225e+00 1.048729449031e+00 1.041809272135e+00 1.037324421147e+00 1.035770813426e+00 1.037324421147e+00 1.041809272135e+00 1.048729449031e+00 1.057246941225e+00 1.066215881539e+00 1.074221835761e+00 1.079693287243e+00 1.080999282187e+00 1.076608159030e+00 1.065220173162e+00 1.045906513162e+00 1.018186436484e+00 9.820972870534e-01 9.381934707539e-01 8.875304073676e-01 8.316122167313e-01 7.723136727022e-01 7.118101263854e-01 6.524782445863e-01 5.973155216360e-01 5.511363040008e-01 5.148157693788e-01 4.918806060399e-01 4.860866752431e-01 4.973127865936e-01 5.238669996679e-01 5.602135944119e-01 6.040658555894e-01 6.531350771711e-01 7.051010337501e-01 7.576833123133e-01 8.087240096663e-01 8.562577030931e-01 8.985821658952e-01 9.343513447757e-01 9.626483585383e-01 9.830488997046e-01 9.956383204820e-01 1.001017788640e+00 1.000251488462e+00 9.947757736167e-01 9.862697107760e-01 9.765110332117e-01 9.672129359874e-01 9.598629518122e-01 9.556113103493e-01 9.551432582548e-01 9.586615173218e-01 9.658552825140e-01 9.759490100214e-01 9.877534552557e-01 9.997619616749e-01 1.010248174583e+00 1.017396431047e+00 1.019420083379e+00 1.014696499166e+00 1.001893905895e+00 9.800834702980e-01 9.488256716037e-01 9.082265564356e-01 8.589495681581e-01 8.021978935124e-01 7.396539478089e-01 6.734020404186e-01 6.058113014279e-01 5.406088637321e-01 4.835864996080e-01 4.344075505119e-01 3.942202303328e-01 3.692038961916e-01 3.601209148442e-01
 3.451865033110e-01 3.539083060217e-01 3.780274634522e-01 4.169658192218e-01 4.653564484820e-01 5.217582064493e-01 5.863749222430e-01 6.537896262963e-01 7.203481808345e-01 7.835939955281e-01 8.413414477821e-01 8.918046830561e-01 9.336696473863e-01 9.661740010639e-01 9.891232559394e-01 1.002877120664e+00 1.008314603578e+00 1.006736554131e+00 9.997542679056e-01 9.891543814761e-01 9.767863574043e-01 9.644040465641e-01 9.535526999052e-01 9.454500730425e-01 9.408976531505e-01 9.402090342259e-01 9.431859453213e-01 9.491184868660e-01 9.568420337619e-01 9.648530397666e-01 9.714270467670e-01 9.747886270739e-01 9.732840693168e-01 9.655122085843e-01 9.504630225341e-01 9.276029301262e-01 8.969174813666e-01 8.589092344984e-01 8.145606258433e-01 7.652721486466e-01 7.127769543483e-01 6.590477279194e-01 6.062148031513e-01 5.565226218078e-01 5.122453164060e-01 4.756647127285e-01 4.491437774384e-01 4.380474823281e-01 4.434635679963e-01 4.655661540509e-01 5.007601795942e-01 5.454204536848e-01 5.995173394407e-01 6.582290931002e-01 7.185178103576e-01 7.779642476084e-01 8.343451698758e-01 8.857289070968e-01 9.305423069756e-01 9.676635030630e-01 9.964647374444e-01 1.016844692940e+00 1.029223000905e+00 1.034484630173e+00 1.033899972976e+00 1.028987476572e+00 1.021379710500e+00 1.012669232550e+00 1.004293072649e+00 9.974423826286e-01 9.929834359597e-01 9.914363437007e-01 9.929834359597e-01 9.974423826286e-01 1.004293072649e+00 1.012669232550e+00 1.021379710500e+00 1.028987476572e+00 1.033899972976e+00 1.034484630173e+00 1.029223000905e+00 1.016844692940e+00 9.964647374444e-01 9.676635030630e-01 9.305423069756e-01 8.857289070968e-01 8.343451698758e-01 7.779642476084e-01 7.185178103576e-01 6.582290931002e-01 5.995173394407e-01 5.454204536848e-01 5.007601795942e-01 4.655661540509e-01 4.434635679963e-01 4.380474823281e-01 4.491437774384e-01 4.756647127285e-01 5.122453164060e-01 5.565226218078e-01 6.062148031513e-01 6.590477279194e-01 7.127769543483e-01 7.652721486466e-01 8.145606258433e-01 8.589092344984e-01 8.969174813666e-01 9.276029301262e-01 9.504630225341e-01 9.655122085843e-01 9.732840693168e-01 9.747886270739e-01 9.714270467670e-01 9.648530397666e-01 9.568420337619e-01 9.491184868660e-01 9.431859453213e-01 9.402090342259e-01 9.408976531505e-01 9.454500730425e-01 9.535526999052e-01 9.644040465641e-01 9.767863574043e-01 9.891543814761e-01 9.997542679056e-01 1.006736554131e+00 1.008314603578e+00 1.002877120664e+00 9.891232559394e-01 9.661740010639e-01 9.336696473863e-01 8.918046830561e-01 8.413414477821e-01 7.835939955281e-01 7.203481808345e-01 6.537896262963e-01 5.863749222430e-01 5.217582064493e-01 4.653564484820e-01 4.169658192218e-01 3.780274634522e-01 3.539083060217e-01 3.451865033110e-01
 3.281506049761e-01 3.364222967169e-01 3.593880124578e-01 3.966902641591e-01 4.439324363917e-01 4.994629571901e-01 5.631791230531e-01 6.301138980764e-01 6.967270751273e-01 7.604742869799e-01 8.190778081336e-01 8.706422127978e-01 9.137492643888e-01 9.475342598503e-01 9.717175491660e-01 9.865789892856e-01 9.929427014504e-01 9.920713066474e-01 9.855553603174e-01 9.751771892944e-01 9.627981623735e-01 9.501885630916e-01 9.389080647620e-01 9.301875940826e-01 9.248361302843e-01 9.231572540186e-01 9.249513497377e-01 9.294857601858e-01 9.355894142347e-01 9.417468223529e-01 9.462429586957e-01 9.473255549438e-01 9.433756091961e-01 9.330460548202e-01 9.154023153927e-01 8.899926408566e-01 8.568934303453e-01 8.167042773721e-01 7.704917288466e-01 7.197358717886e-01 6.662139283532e-01 6.119170941979e-01 5.589509363588e-01 5.094915064899e-01 4.657024955088e-01 4.297517198202e-01 4.039306599017e-01 3.933361562417e-01 3.983984896507e-01 4.193319715906e-01 4.529773864194e-01 4.958479550009e-01 5.483843982494e-01 6.059762131727e-01 6.656277708375e-01 7.249084755924e-01 7.815552735176e-01 8.335784239070e-01 8.793349363219e-01 9.176270200236e-01 9.477432109378e-01 9.695077586532e-01 9.832662018231e-01 9.898396446235e-01 9.904507313204e-01 9.865765105344e-01 9.798280766509e-01 9.717974259212e-01 9.639223540772e-01 9.574124070234e-01 9.531460946019e-01 9.516618275111e-01 9.531460946019e-01 9.574124070234e-01 9.639223540772e-01 9.717974259212e-01 9.798280766509e-01 9.865765105344e-01 9.904507313204e-01 9.898396446235e-01 9.832662018231e-01 9.695077586532e-01 9.477432109378e-01 9.176270200236e-01 8.793349363219e-01 8.335784239070e-01 7.815552735176e-01 7.249084755924e-01 6.656277708375e-01 6.059762131727e-01 5.483843982494e-01 4.958479550009e-01 4.529773864194e-01 4.193319715906e-01 3.983984896507e-01 3.933361562417e-01 4.039306599017e-01 4.297517198202e-01 4.657024955088e-01 5.094915064899e-01 5.589509363588e-01 6.119170941979e-01 6.662139283532e-01 7.197358717886e-01 7.704917288466e-01 8.167042773721e-01 8.568934303453e-01 8.899926408566e-01 9.154023153927e-01 9.330460548202e-01 9.433756091961e-01 9.473255549438e-01 9.462429586957e-01 9.417468223529e-01 9.355894142347e-01 9.294857601858e-01 9.249513497377e-01 9.231572540186e-01 9.248361302843e-01 9.301875940826e-01 9.389080647620e-01 9.501885630916e-01 9.627981623735e-01 9.751771892944e-01 9.855553603174e-01 9.920713066474e-01 9.929427014504e-01 9.865789892856e-01 9.717175491660e-01 9.475342598503e-01 9.137492643888e-01 8.706422127978e-01 8.190778081336e-01 7.604742869799e-01 6.967270751273e-01 6.301138980763e-01 5.631791230531e-01 4.994629571901e-01 4.439324363917e-01 3.966902641591e-01 3.593880124578e-01 3.364222967169e-01 3.281506049761e-01
 3.089660179759e-01 3.167534029117e-01 3.384676290861e-01 3.739824421988e-01 4.199185848611e-01 4.745025647665e-01 5.371961321494e-01 6.035153570582e-01 6.700436585586e-01 7.341590920555e-01 7.935003964721e-01 8.460663105606e-01 8.903476227909e-01 9.253840829968e-01 9.508153090825e-01 9.668563168180e-01 9.742695302382e-01 9.742811358152e-01 9.684561246213e-01 9.585709866061e-01 9.464761256638e-01 9.339495510132e-01 9.225479143441e-01 9.134991401974e-01 9.075968531654e-01 9.051353290053e-01 9.058921630984e-01 9.091233780091e-01 9.136517427003e-01 9.179643953579e-01 9.203639332203e-01 9.191358910472e-01 9.127078654181e-01 8.998009202082e-01 8.795633570390e-01 8.516397002030e-01 8.162145114556e-01 7.739941963210e-01 7.261576691672e-01 6.742797731502e-01 6.202113334135e-01 5.659825620862e-01 5.136792402954e-01 4.653842260885e-01 4.230948102832e-01 3.887325687272e-01 3.643289994645e-01 3.545920682872e-01 3.593315931034e-01 3.787983834483e-01 4.105388048640e-01 4.514834252976e-01 5.020526117449e-01 5.580691740139e-01 6.166847320049e-01 6.754851890775e-01 7.321802949644e-01 7.847255157626e-01 8.314052754801e-01 8.709354398809e-01 9.025196946957e-01 9.258953825785e-01 9.413263470620e-01 9.495552559876e-01 9.517380034564e-01 9.492936636613e-01 9.437896812843e-01 9.367924500488e-01 9.297267071124e-01 9.237876230503e-01 9.198603027877e-01 9.184894769194e-01 9.198603027877e-01 9.237876230503e-01 9.297267071124e-01 9.367924500488e-01 9.437896812843e-01 9.492936636613e-01 9.517380034564e-01 9.495552559876e-01 9.413263470620e-01 9.258953825785e-01 9.025196946957e-01 8.709354398809e-01 8.314052754801e-01 7.847255157626e-01 7.321802949644e-01 6.754851890775e-01 6.166847320049e-01 5.580691740139e-01 5.020526117449e-01 4.514834252976e-01 4.105388048640e-01 3.787983834483e-01 3.593315931034e-01 3.545920682872e-01 3.643289994645e-01 3.887325687272e-01 4.230948102832e-01 4.653842260885e-01 5.136792402954e-01 5.659825620862e-01 6.202113334135e-01 6.742797731502e-01 7.261576691672e-01 7.739941963210e-01 8.162145114556e-01 8.516397002030e-01 8.795633570390e-01 8.998009202082e-01 9.127078654181e-01 9.191358910472e-01 9.203639332203e-01 9.179643953579e-01 9.136517427003e-01 9.091233780091e-01 9.058921630984e-01 9.051353290053e-01 9.075968531654e-01 9.134991401974e-01 9.225479143441e-01 9.339495510132e-01 9.464761256638e-01 9.585709866061e-01 9.684561246213e-01 9.742811358152e-01 9.742695302382e-01 9.668563168180e-01 9.508153090825e-01 9.253840829968e-01 8.903476227909e-01 8.460663105606e-01 7.935003964721e-01 7.341590920555e-01 6.700436585586e-01 6.035153570582e-01 5.371961321494e-01 4.745025647665e-01 4.199185848611e-01 3.739824421988e-01 3.384676290861e-01 3.167534029117e-01 3.089660179759e-01
 2.878479714007e-01 2.951756845686e-01 3.157033669313e-01 3.495174762683e-01 3.941885639256e-01 4.479132341554e-01 5.096485774519e-01 5.753635551063e-01 6.417563476498e-01 7.061483310962e-01 7.661001919373e-01 8.195299439849e-01 8.648485202026e-01 9.010229484702e-01 9.276210321728e-01 9.448049624274e-01 9.532844798072e-01 9.542556278199e-01 9.492536667716e-01 9.400435543331e-01 9.284607229856e-01 9.162749297540e-01 9.050232912231e-01 8.959178815733e-01 8.897220360438e-01 8.867131989002e-01 8.866360109440e-01 8.887413527766e-01 8.918472033486e-01 8.944578028433e-01 8.948999766345e-01 8.915016966079e-01 8.827515873606e-01 8.674441845553e-01 8.448125417182e-01 8.146048433655e-01 7.771203951777e-01 7.331879029909e-01 6.841157829792e-01 6.315951245272e-01 5.775842279486e-01 5.241753304924e-01 4.734499974289e-01 4.273868559635e-01 3.877472954881e-01 3.560552820012e-01 3.338579607699e-01 3.253547855067e-01 3.298645830514e-01 3.476644386158e-01 3.772191156621e-01 4.161923765645e-01 4.644352703109e-01 5.184299937111e-01 5.755758931716e-01 6.335100537333e-01 6.899431386376e-01 7.427765068087e-01 7.902197800680e-01 8.309044553448e-01 8.639458743126e-01 8.889902225265e-01 9.062088634172e-01 9.162641448278e-01 9.202272867529e-01 9.194481132607e-01 9.154367559868e-01 9.097073857957e-01 9.036558528424e-01 8.984516663193e-01 8.949678855500e-01 8.937455366778e-01 8.949678855500e-01 8.984516663193e-01 9.036558528424e-01 9.097073857957e-01 9.154367559868e-01 9.194481132607e-01 9.202272867529e-01 9.162641448278e-01 9.062088634172e-01 8.889902225265e-01 8.639458743126e-01 8.309044553448e-01 7.902197800680e-01 7.427765068087e-01 6.899431386376e-01 6.335100537333e-01 5.755758931716e-01 5.184299937111e-01 4.644352703109e-01 4.161923765645e-01 3.772191156621e-01 3.476644386158e-01 3.298645830514e-01 3.253547855067e-01 3.338579607699e-01 3.560552820012e-01 3.877472954881e-01 4.273868559635e-01 4.734499974289e-01 5.241753304924e-01 5.775842279486e-01 6.315951245272e-01 6.841157829792e-01 7.331879029909e-01 7.771203951777e-01 8.146048433655e-01 8.448125417182e-01 8.674441845553e-01 8.827515873606e-01 8.915016966079e-01 8.948999766345e-01 8.944578028433e-01 8.918472033486e-01 8.887413527766e-01 8.866360109440e-01 8.867131989002e-01 8.897220360438e-01 8.959178815733e-01 9.050232912231e-01 9.162749297540e-01 9.284607229856e-01 9.400435543331e-01 9.492536667716e-01 9.542556278199e-01 9.532844798072e-01 9.448049624274e-01 9.276210321728e-01 9.010229484702e-01 8.648485202026e-01 8.195299439849e-01 7.661001919373e-01 7.061483310962e-01 6.417563476498e-01 5.753635551063e-01 5.096485774519e-01 4.479132341554e-01 3.941885639256e-01 3.495174762683e-01 3.157033669313e-01 2.951756845686e-01 2.878479714007e-01
 2.653372832224e-01 2.722819419996e-01 2.918478021945e-01 3.242829415482e-01 3.679162257007e-01 4.210044714999e-01 4.819955760175e-01 5.472219176823e-01 6.134822291506e-01 6.780624793235e-01 7.384615734066e-01 7.925524866364e-01 8.386839035384e-01 8.757771054332e-01 9.033513692114e-01 9.215271739961e-01 9.309776961486e-01 9.328706515016e-01 9.287206635066e-01 9.202747553680e-01 9.093520635045e-01 8.976981670461e-01 8.868216762335e-01 8.779041360188e-01 8.716730019579e-01 8.683747667805e-01 8.677256614747e-01 8.689655888590e-01 8.709241090438e-01 8.721208836136e-01 8.709205736085e-01 8.656950929319e-01 8.550001259983e-01 8.377047351738e-01 8.131291395152e-01 7.811213782769e-01 7.420981576652e-01 6.970199299352e-01 6.473309967654e-01 5.948682698850e-01 5.417193978539e-01 4.900644334020e-01 4.420021436257e-01 3.993783817495e-01 3.636271195976e-01 3.357257702286e-01 3.165080613724e-01 3.096042809570e-01 3.140790784622e-01 3.302255719522e-01 3.574793136921e-01 3.945215308041e-01 4.401429886466e-01 4.916558512707e-01 5.468185785082e-01 6.033774928695e-01 6.590667247217e-01 7.117535573756e-01 7.595823504914e-01 8.011025809943e-01 8.353436920037e-01 8.618614937650e-01 8.807334964228e-01 8.925424986042e-01 8.982629559232e-01 8.991672395157e-01 8.966994894952e-01 8.923086605121e-01 8.873387862755e-01 8.829303326568e-01 8.799331139556e-01 8.788757360321e-01 8.799331139556e-01 8.829303326568e-01 8.873387862755e-01 8.923086605121e-01 8.966994894952e-01 8.991672395157e-01 8.982629559232e-01 8.925424986042e-01 8.807334964228e-01 8.618614937650e-01 8.353436920037e-01 8.011025809943e-01 7.595823504914e-01 7.117535573756e-01 6.590667247217e-01 6.033774928695e-01 5.468185785082e-01 4.916558512707e-01 4.401429886466e-01 3.945215308041e-01 3.574793136921e-01 3.302255719522e-01 3.140790784622e-01 3.096042809570e-01 3.165080613724e-01 3.357257702286e-01 3.636271195976e-01 3.993783817495e-01 4.420021436257e-01 4.900644334020e-01 5.417193978539e-01 5.948682698850e-01 6.473309967654e-01 6.970199299352e-01 7.420981576652e-01 7.811213782769e-01 8.131291395152e-01 8.377047351738e-01 8.550001259983e-01 8.656950929319e-01 8.709205736085e-01 8.721208836136e-01 8.709241090438e-01 8.689655888590e-01 8.677256614747e-01 8.683747667805e-01 8.716730019579e-01 8.779041360188e-01 8.868216762335e-01 8.976981670461e-01 9.093520635045e-01 9.202747553680e-01 9.287206635066e-01 9.328706515016e-01 9.309776961486e-01 9.215271739961e-01 9.033513692114e-01 8.757771054332e-01 8.386839035384e-01 7.925524866364e-01 7.384615734066e-01 6.780624793235e-01 6.134822291506e-01 5.472219176823e-01 4.819955760175e-01 4.210044714999e-01 3.679162257007e-01 3.242829415482e-01 2.918478021945e-01 2.722819419996e-01 2.653372832224e-01
 2.423526859803e-01 2.490502570199e-01 2.680252488765e-01 2.996107179078e-01 3.425874105929e-01 3.953446645813e-01 4.558870677903e-01 5.207827659129e-01 5.869136177231e-01 6.515514314425e-01 7.121715276816e-01 7.666325051660e-01 8.132559318564e-01 8.509431952730e-01 8.791901771874e-01 8.980937842913e-01 9.083085709813e-01 9.109796757812e-01 9.076079713341e-01 8.999236913890e-01 8.897249922409e-01 8.787243289836e-01 8.683972998673e-01 8.598815345591e-01 8.538662750667e-01 8.505567902576e-01 8.496502796762e-01 8.503724245118e-01 8.515739563538e-01 8.517908824354e-01 8.494371584280e-01 8.429366591897e-01 8.309086458389e-01 8.122947413137e-01 7.865001996605e-01 7.534674367533e-01 7.137269767308e-01 6.683656878866e-01 6.189750261241e-01 5.675452236278e-01 5.163019802509e-01 4.675235636595e-01 4.233033929384e-01 3.852990903702e-01 3.545062628276e-01 3.312218785437e-01 3.154518489239e-01 3.103675046486e-01 3.151103134165e-01 3.299797424155e-01 3.551839077137e-01 3.904987728248e-01 4.334047963280e-01 4.820868313868e-01 5.347474516427e-01 5.893254376716e-01 6.436230907876e-01 6.955130927336e-01 7.430994985076e-01 7.848656324513e-01 8.197656456892e-01 8.472725496126e-01 8.673815828172e-01 8.805854942604e-01 8.877692863975e-01 8.901309248794e-01 8.890286968531e-01 8.858478207419e-01 8.818736533275e-01 8.782052560636e-01 8.756648893526e-01 8.747620726075e-01 8.756648893526e-01 8.782052560636e-01 8.818736533275e-01 8.858478207419e-01 8.890286968531e-01 8.901309248794e-01 8.877692863975e-01 8.805854942604e-01 8.673815828172e-01 8.472725496126e-01 8.197656456892e-01 7.848656324513e-01 7.430994985076e-01 6.955130927336e-01 6.436230907876e-01 5.893254376716e-01 5.347474516427e-01 4.820868313868e-01 4.334047963280e-01 3.904987728248e-01 3.551839077137e-01 3.299797424155e-01 3.151103134165e-01 3.103675046486e-01 3.154518489239e-01 3.312218785437e-01 3.545062628276e-01 3.852990903702e-01 4.233033929384e-01 4.675235636595e-01 5.163019802509e-01 5.675452236278e-01 6.189750261241e-01 6.683656878866e-01 7.137269767308e-01 7.534674367533e-01 7.865001996605e-01 8.122947413137e-01 8.309086458389e-01 8.429366591897e-01 8.494371584280e-01 8.517908824354e-01 8.515739563538e-01 8.503724245118e-01 8.496502796762e-01 8.505567902576e-01 8.538662750667e-01 8.598815345591e-01 8.683972998673e-01 8.787243289836e-01 8.897249922409e-01 8.999236913890e-01 9.076079713341e-01 9.109796757812e-01 9.083085709813e-01 8.980937842913e-01 8.791901771874e-01 8.509431952730e-01 8.132559318564e-01 7.666325051660e-01 7.121715276816e-01 6.515514314425e-01 5.869136177231e-01 5.207827659129e-01 4.558870677903e-01 3.953446645813e-01 3.425874105929e-01 2.996107179078e-01 2.680252488765e-01 2.490502570199e-01 2.423526859803e-01
 2.202612214383e-01 2.268890241991e-01 2.457570135390e-01 2.771610138037e-01 3.199426384230e-01 3.726747866055e-01 4.330514423371e-01 4.977354547018e-01 5.636749115212e-01 6.281597057401e-01 6.886907638128e-01 7.431384413991e-01 7.898391703371e-01 8.277010171177e-01 8.562216930110e-01 8.754953611760e-01 8.861741852662e-01 8.893935255212e-01 8.866421007669e-01 8.796372088121e-01 8.701507150537e-01 8.598618821843e-01 8.502070349247e-01 8.422735943222e-01 8.367120032916e-01 8.336850359820e-01 8.328747365313e-01 8.335026490949e-01 8.344313918484e-01 8.342343059272e-01 8.313754919725e-01 8.243370403115e-01 8.117977738357e-01 7.927707833698e-01 7.667363182129e-01 7.337252395717e-01 6.943721553926e-01 6.498772176622e-01 6.019656390515e-01 5.527625403725e-01 5.046136386044e-01 4.598479169679e-01 4.204677417390e-01 3.878416926420e-01 3.624316251964e-01 3.438479244960e-01 3.313813157725e-01 3.280587709730e-01 3.334217207834e-01 3.477746998213e-01 3.716959592876e-01 4.058028600249e-01 4.463417390951e-01 4.922183788513e-01 5.420989837193e-01 5.941949052515e-01 6.464515411808e-01 6.968046409810e-01 7.433634990259e-01 7.845896025553e-01 8.193818481241e-01 8.471514977182e-01 8.678262986445e-01 8.818160869857e-01 8.899292660197e-01 8.932853871360e-01 8.931600476236e-01 8.908767889697e-01 8.876613366086e-01 8.845639501947e-01 8.823807974800e-01 8.815978126002e-01 8.823807974800e-01 8.845639501947e-01 8.876613366086e-01 8.908767889697e-01 8.931600476236e-01 8.932853871360e-01 8.899292660197e-01 8.818160869857e-01 8.678262986445e-01 8.471514977182e-01 8.193818481241e-01 7.845896025553e-01 7.433634990259e-01 6.968046409810e-01 6.464515411808e-01 5.941949052515e-01 5.420989837193e-01 4.922183788513e-01 4.463417390951e-01 4.058028600249e-01 3.716959592876e-01 3.477746998213e-01 3.334217207834e-01 3.280587709730e-01 3.313813157725e-01 3.438479244960e-01 3.624316251964e-01 3.878416926420e-01 4.204677417390e-01 4.598479169679e-01 5.046136386044e-01 5.527625403725e-01 6.019656390515e-01 6.498772176622e-01 6.943721553926e-01 7.337252395717e-01 7.667363182129e-01 7.927707833698e-01 8.117977738357e-01 8.243370403115e-01 8.313754919725e-01 8.342343059272e-01 8.344313918484e-01 8.335026490949e-01 8.328747365313e-01 8.336850359820e-01 8.367120032916e-01 8.422735943222e-01 8.502070349247e-01 8.598618821843e-01 8.701507150537e-01 8.796372088121e-01 8.866421007669e-01 8.893935255212e-01 8.861741852662e-01 8.754953611760e-01 8.562216930110e-01 8.277010171177e-01 7.898391703371e-01 7.431384413991e-01 6.886907638128e-01 6.281597057401e-01 5.636749115212e-01 4.977354547018e-01 4.330514423371e-01 3.726747866055e-01 3.199426384230e-01 2.771610138037e-01 2.457570135390e-01 2.268890241991e-01 2.202612214383e-01
 2.008748608276e-01 2.076292431118e-01 2.269019913955e-01 2.587991735275e-01 3.018087106242e-01 3.547102505169e-01 4.150803768929e-01 4.795515518541e-01 5.451291038362e-01 6.091534955212e-01 6.691953360439e-01 7.231738885569e-01 7.694697464756e-01 8.070231861380e-01 8.353613627969e-01 8.545913925317e-01 8.653748740412e-01 8.688522852590e-01 8.665072998738e-01 8.600413651402e-01 8.511984998309e-01 8.416284822578e-01 8.327232567393e-01 8.255212037973e-01 8.206350071536e-01 8.181908735744e-01 8.178526363748e-01 8.188495075039e-01 8.200605658977e-01 8.201075965261e-01 8.175020904300e-01 8.107890689201e-01 7.987050030059e-01 7.803302868584e-01 7.552090009564e-01 7.234464501014e-01 6.857552954264e-01 6.434282444683e-01 5.982807193651e-01 5.525157625127e-01 5.085213225999e-01 4.685673840698e-01 4.344465545445e-01 4.071449262292e-01 3.866223173614e-01 3.719835101711e-01 3.620968539710e-01 3.602329569120e-01 3.665311944424e-01 3.812994880737e-01 4.050803474844e-01 4.388342383643e-01 4.778693190868e-01 5.215186847949e-01 5.688292369145e-01 6.183140457914e-01 6.681323348396e-01 7.163560595901e-01 7.611643750588e-01 8.010489019773e-01 8.349001291424e-01 8.621027512732e-01 8.825383630341e-01 8.965596952669e-01 9.049126810849e-01 9.086431422074e-01 9.089654338667e-01 9.071356330007e-01 9.043296379327e-01 9.015542806642e-01 8.995767903499e-01 8.988621637145e-01 8.995767903499e-01 9.015542806642e-01 9.043296379327e-01 9.071356330007e-01 9.089654338667e-01 9.086431422074e-01 9.049126810849e-01 8.965596952669e-01 8.825383630341e-01 8.621027512732e-01 8.349001291424e-01 8.010489019773e-01 7.611643750588e-01 7.163560595901e-01 6.681323348396e-01 6.183140457914e-01 5.688292369145e-01 5.215186847949e-01 4.778693190868e-01 4.388342383643e-01 4.050803474844e-01 3.812994880737e-01 3.665311944424e-01 3.602329569120e-01 3.620968539710e-01 3.719835101711e-01 3.866223173614e-01 4.071449262292e-01 4.344465545445e-01 4.685673840698e-01 5.085213225999e-01 5.525157625127e-01 5.982807193651e-01 6.434282444683e-01 6.857552954264e-01 7.234464501014e-01 7.552090009564e-01 7.803302868584e-01 7.987050030059e-01 8.107890689201e-01 8.175020904300e-01 8.201075965261e-01 8.200605658977e-01 8.188495075039e-01 8.178526363748e-01 8.181908735744e-01 8.206350071536e-01 8.255212037973e-01 8.327232567393e-01 8.416284822578e-01 8.511984998309e-01 8.600413651402e-01 8.665072998738e-01 8.688522852590e-01 8.653748740412e-01 8.545913925317e-01 8.353613627969e-01 8.070231861380e-01 7.694697464756e-01 7.231738885569e-01 6.691953360439e-01 6.091534955212e-01 5.451291038362e-01 4.795515518541e-01 4.150803768929e-01 3.547102505169e-01 3.018087106242e-01 2.587991735275e-01 2.269019913955e-01 2.076292431118e-01 2.008748608276e-01
 1.862872717626e-01 1.933342193388e-01 2.134094310272e-01 2.462918656278e-01 2.897696481206e-01 3.428256672361e-01 4.031487758211e-01 4.672465367998e-01 5.321666196855e-01 5.953431141849e-01 6.544426419432e-01 7.074602478778e-01 7.528458022109e-01 7.895975254481e-01 8.172849978432e-01 8.360482284223e-01 8.465695811541e-01 8.499996495490e-01 8.478216831385e-01 8.417232083673e-01 8.334252451371e-01 8.245438782370e-01 8.164303691144e-01 8.100823737707e-01 8.060708552461e-01 8.044926262204e-01 8.050025446867e-01 8.068386656607e-01 8.089128789677e-01 8.098892600869e-01 8.083324282077e-01 8.028471258819e-01 7.922236170629e-01 7.756040146639e-01 7.525803339065e-01 7.233042774788e-01 6.885315544370e-01 6.495961158459e-01 6.083344907527e-01 5.669391294836e-01 5.277168402713e-01 4.927536297166e-01 4.635573204890e-01 4.407460704916e-01 4.239458941091e-01 4.120451262314e-01 4.038063762826e-01 4.030180209728e-01 4.104700633125e-01 4.264788803786e-01 4.512868823293e-01 4.856614899029e-01 5.243196582364e-01 5.667201257613e-01 6.121402231637e-01 6.593535641359e-01 7.067514949912e-01 7.525909436211e-01 7.951877708156e-01 8.331185163936e-01 8.653210829843e-01 8.911985757055e-01 9.106245878018e-01 9.239223052488e-01 9.317993047586e-01 9.352499779278e-01 9.354421959221e-01 9.335755941364e-01 9.307881466349e-01 9.280506073996e-01 9.261051943697e-01 9.254037395438e-01 9.261051943697e-01 9.280506073996e-01 9.307881466349e-01 9.335755941364e-01 9.354421959221e-01 9.352499779278e-01 9.317993047586e-01 9.239223052488e-01 9.106245878018e-01 8.911985757055e-01 8.653210829843e-01 8.331185163936e-01 7.951877708156e-01 7.525909436211e-01 7.067514949912e-01 6.593535641359e-01 6.121402231637e-01 5.667201257613e-01 5.243196582364e-01 4.856614899029e-01 4.512868823293e-01 4.264788803786e-01 4.104700633125e-01 4.030180209728e-01 4.038063762826e-01 4.120451262314e-01 4.239458941091e-01 4.407460704916e-01 4.635573204890e-01 4.927536297166e-01 5.277168402713e-01 5.669391294836e-01 6.083344907527e-01 6.495961158459e-01 6.885315544370e-01 7.233042774788e-01 7.525803339065e-01 7.756040146639e-01 7.922236170629e-01 8.028471258819e-01 8.083324282077e-01 8.098892600869e-01 8.089128789677e-01 8.068386656607e-01 8.050025446867e-01 8.044926262204e-01 8.060708552461e-01 8.100823737707e-01 8.164303691144e-01 8.245438782370e-01 8.334252451371e-01 8.417232083673e-01 8.478216831385e-01 8.499996495490e-01 8.465695811541e-01 8.360482284223e-01 8.172849978432e-01 7.895975254481e-01 7.528458022109e-01 7.074602478778e-01 6.544426419432e-01 5.953431141849e-01 5.321666196855e-01 4.672465367998e-01 4.031487758211e-01 3.428256672361e-01 2.897696481206e-01 2.462918656278e-01 2.134094310272e-01 1.933342193388e-01 1.862872717626e-01
 1.783932678625e-01 1.857950165644e-01 2.067999039677e-01 2.407936945907e-01 2.847208768361e-01 3.377018411613e-01 3.977320977453e-01 4.611540366419e-01 5.250434426534e-01 5.869572192763e-01 6.446636655923e-01 6.962538214070e-01 7.402660194015e-01 7.757707123374e-01 8.023873889201e-01 8.203053957076e-01 8.302340445379e-01 8.333388173133e-01 8.311029729113e-01 8.252042466431e-01 8.173445889686e-01 8.091053456663e-01 8.017993450449e-01 7.963931817179e-01 7.934222776190e-01 7.929597994555e-01 7.946606525260e-01 7.977751792611e-01 8.012535508498e-01 8.038003349786e-01 8.040355279148e-01 8.006144075537e-01 7.923762680324e-01 7.785082096221e-01 7.586267142012e-01 7.328940190938e-01 7.020642881991e-01 6.674424788949e-01 6.308028355618e-01 5.942210347515e-01 5.598188706866e-01 5.294326219477e-01 5.042916374881e-01 4.847710906792e-01 4.703804650488e-01 4.600386611799e-01 4.526240408454e-01 4.525701697138e-01 4.612855422908e-01 4.791066935537e-01 5.058699343524e-01 5.417143320876e-01 5.810465651994e-01 6.232420813090e-01 6.676629169404e-01 7.132502099132e-01 7.585975872677e-01 8.021598347634e-01 8.424186298145e-01 8.780808090053e-01 9.081803611129e-01 9.321863990046e-01 9.500025361115e-01 9.619543360585e-01 9.687430779420e-01 9.713389169176e-01 9.708760682265e-01 9.685231111747e-01 9.653892744396e-01 9.624223910828e-01 9.603437214623e-01 9.596007495872e-01 9.603437214623e-01 9.624223910828e-01 9.653892744396e-01 9.685231111747e-01 9.708760682265e-01 9.713389169176e-01 9.687430779420e-01 9.619543360585e-01 9.500025361115e-01 9.321863990046e-01 9.081803611129e-01 8.780808090053e-01 8.424186298145e-01 8.021598347634e-01 7.585975872677e-01 7.132502099132e-01 6.676629169404e-01 6.232420813090e-01 5.810465651994e-01 5.417143320876e-01 5.058699343524e-01 4.791066935537e-01 4.612855422908e-01 4.525701697138e-01 4.526240408454e-01 4.600386611799e-01 4.703804650488e-01 4.847710906792e-01 5.042916374881e-01 5.294326219477e-01 5.598188706866e-01 5.942210347515e-01 6.308028355618e-01 6.674424788949e-01 7.020642881991e-01 7.328940190938e-01 7.586267142012e-01 7.785082096221e-01 7.923762680324e-01 8.006144075537e-01 8.040355279148e-01 8.038003349786e-01 8.012535508498e-01 7.977751792611e-01 7.946606525260e-01 7.929597994555e-01 7.934222776190e-01 7.963931817179e-01 8.017993450449e-01 8.091053456663e-01 8.173445889686e-01 8.252042466431e-01 8.311029729113e-01 8.333388173133e-01 8.302340445379e-01 8.203053957076e-01 8.023873889201e-01 7.757707123374e-01 7.402660194015e-01 6.962538214070e-01 6.446636655923e-01 5.869572192763e-01 5.250434426534e-01 4.611540366419e-01 3.977320977453e-01 3.377018411613e-01 2.847208768361e-01 2.407936945907e-01 2.067999039677e-01 1.857950165644e-01 1.783932678625e-01
 1.781035961383e-01 1.857995014868e-01 2.075414227933e-01 2.423929540085e-01 2.865369878246e-01 3.390966129762e-01 3.984700222665e-01 4.608530485463e-01 5.233447815544e-01 5.836206554525e-01 6.395556693217e-01 6.893466339106e-01 7.316227489038e-01 7.655346380362e-01 7.907652241694e-01 8.075519261736e-01 8.166389940613e-01 8.192068993838e-01 8.167384679636e-01 8.109060336103e-01 8.033893967949e-01 7.957402995641e-01 7.892405704877e-01 7.848270911481e-01 7.830147506834e-01 7.838630678589e-01 7.870262014779e-01 7.917802571547e-01 7.971038530775e-01 8.017465505280e-01 8.043770322933e-01 8.036913456076e-01 7.985691619010e-01 7.882129417447e-01 7.722426588485e-01 7.507904970103e-01 7.245543177481e-01 6.947454011002e-01 6.630002893030e-01 6.311981091022e-01 6.012306381967e-01 5.746873214669e-01 5.525902398126e-01 5.352196285252e-01 5.221422986435e-01 5.124583293124e-01 5.052762946839e-01 5.056979527736e-01 5.156944718185e-01 5.356309976502e-01 5.649502146263e-01 6.028592713940e-01 6.436390130440e-01 6.864903380180e-01 7.307371103373e-01 7.754088459681e-01 8.192450657083e-01 8.608703076417e-01 8.989369091471e-01 9.323007234769e-01 9.601231167495e-01 9.819708647257e-01 9.978123959954e-01 1.008011448190e+00 1.013286963228e+00 1.014608383234e+00 1.013097691002e+00 1.009913963423e+00 1.006147421281e+00 1.002738432537e+00 1.000396357703e+00 9.995660085724e-01 1.000396357703e+00 1.002738432537e+00 1.006147421281e+00 1.009913963423e+00 1.013097691002e+00 1.014608383234e+00 1.013286963228e+00 1.008011448190e+00 9.978123959954e-01 9.819708647257e-01 9.601231167495e-01 9.323007234769e-01 8.989369091471e-01 8.608703076417e-01 8.192450657083e-01 7.754088459681e-01 7.307371103373e-01 6.864903380180e-01 6.436390130440e-01 6.028592713940e-01 5.649502146263e-01 5.356309976502e-01 5.156944718185e-01 5.056979527736e-01 5.052762946839e-01 5.124583293124e-01 5.221422986435e-01 5.352196285252e-01 5.525902398126e-01 5.746873214669e-01 6.012306381967e-01 6.311981091022e-01 6.630002893030e-01 6.947454011002e-01 7.245543177481e-01 7.507904970103e-01 7.722426588485e-01 7.882129417447e-01 7.985691619010e-01 8.036913456076e-01 8.043770322933e-01 8.017465505280e-01 7.971038530775e-01 7.917802571547e-01 7.870262014779e-01 7.838630678589e-01 7.830147506834e-01 7.848270911481e-01 7.892405704877e-01 7.957402995641e-01 8.033893967949e-01 8.109060336103e-01 8.167384679636e-01 8.192068993838e-01 8.166389940613e-01 8.075519261736e-01 7.907652241694e-01 7.655346380362e-01 7.316227489038e-01 6.893466339106e-01 6.395556693217e-01 5.836206554525e-01 5.233447815544e-01 4.608530485463e-01 3.984700222665e-01 3.390966129762e-01 2.865369878246e-01 2.423929540085e-01 2.075414227933e-01 1.857995014868e-01 1.781035961383e-01
 1.848297322636e-01 1.926812900990e-01 2.147820461752e-01 2.500339140607e-01 2.940957213762e-01 3.459112327783e-01 4.042717110261e-01 4.652926916957e-01 5.260989601070e-01 5.844649716927e-01 6.383752937027e-01 6.861302187863e-01 7.264531642731e-01 7.585726322720e-01 7.822404939308e-01 7.977390538902e-01 8.058509677486e-01 8.077649771534e-01 8.049666459655e-01 7.991170968417e-01 7.918760086902e-01 7.847678949218e-01 7.790577169194e-01 7.756522115498e-01 7.750540468084e-01 7.773264878001e-01 7.821246953233e-01 7.887525439916e-01 7.962139479640e-01 8.033042000461e-01 8.087264182366e-01 8.112100045054e-01 8.096614618682e-01 8.032717050165e-01 7.916368112735e-01 7.748266750965e-01 7.534388459766e-01 7.285379960578e-01 7.015731962297e-01 6.742043665742e-01 6.480893353679e-01 6.246155967563e-01 6.046897378360e-01 5.886021442036e-01 5.760797234977e-01 5.664757058070e-01 5.591652857668e-01 5.598751864196e-01 5.710976952141e-01 5.932278421860e-01 6.253988093833e-01 6.657049517222e-01 7.083860700866e-01 7.524622512476e-01 7.971530062995e-01 8.415145598286e-01 8.843728284417e-01 9.244850673933e-01 9.606579775738e-01 9.918916493397e-01 1.017491825616e+00 1.037136327013e+00 1.050879654534e+00 1.059146767035e+00 1.062693967627e+00 1.062512889699e+00 1.059729863343e+00 1.055508349438e+00 1.050936263132e+00 1.046951060685e+00 1.044262676548e+00 1.043315873060e+00 1.044262676548e+00 1.046951060685e+00 1.050936263132e+00 1.055508349438e+00 1.059729863343e+00 1.062512889699e+00 1.062693967627e+00 1.059146767035e+00 1.050879654534e+00 1.037136327013e+00 1.017491825616e+00 9.918916493397e-01 9.606579775738e-01 9.244850673933e-01 8.843728284417e-01 8.415145598286e-01 7.971530062995e-01 7.524622512476e-01 7.083860700866e-01 6.657049517222e-01 6.253988093833e-01 5.932278421860e-01 5.710976952141e-01 5.598751864196e-01 5.591652857668e-01 5.664757058070e-01 5.760797234977e-01 5.886021442036e-01 6.046897378360e-01 6.246155967563e-01 6.480893353679e-01 6.742043665742e-01 7.015731962297e-01 7.285379960578e-01 7.534388459766e-01 7.748266750965e-01 7.916368112735e-01 8.032717050165e-01 8.096614618682e-01 8.112100045054e-01 8.087264182366e-01 8.033042000461e-01 7.962139479640e-01 7.887525439916e-01 7.821246953233e-01 7.773264878001e-01 7.750540468084e-01 7.756522115498e-01 7.790577169194e-01 7.847678949218e-01 7.918760086902e-01 7.991170968417e-01 8.049666459655e-01 8.077649771534e-01 8.058509677486e-01 7.977390538902e-01 7.822404939308e-01 7.585726322720e-01 7.264531642731e-01 6.861302187863e-01 6.383752937027e-01 5.844649716927e-01 5.260989601070e-01 4.652926916957e-01 4.042717110261e-01 3.459112327783e-01 2.940957213762e-01 2.500339140607e-01 2.147820461752e-01 1.926812900990e-01 1.848297322636e-01
 1.967737814756e-01 2.046416621189e-01 2.267335429597e-01 2.619316968955e-01 3.056650014618e-01 3.565190271493e-01 4.136057609500e-01 4.730455484395e-01 5.319930653489e-01 5.883161600394e-01 6.400988221809e-01 6.857378842408e-01 7.240529804260e-01 7.543417219985e-01 7.764216201962e-01 7.906204720341e-01 7.977480036283e-01 7.989981702742e-01 7.958611038769e-01 7.899706511126e-01 7.829756207524e-01 7.763741107482e-01 7.714153178966e-01 7.689918825916e-01 7.695983347061e-01 7.733073671636e-01 7.797915641042e-01 7.883737013133e-01 7.980882301772e-01 8.077663821501e-01 8.161381752891e-01 8.219592819607e-01 8.241415476215e-01 8.218533661369e-01 8.146387841976e-01 8.024877149678e-01 7.858651510134e-01 7.656655672830e-01 7.431339506455e-01 7.197177461564e-01 6.968644859836e-01 6.758154555925e-01 6.574284700699e-01 6.420693920702e-01 6.296632382468e-01 6.198300363986e-01 6.122169122681e-01 6.130867970015e-01 6.254292427572e-01 6.496626331531e-01 6.847311161832e-01 7.275341232487e-01 7.722922925238e-01 8.178758572264e-01 8.633873824579e-01 9.078614685568e-01 9.501711967332e-01 9.891721945831e-01 1.023796636499e+00 1.053180677924e+00 1.076766877823e+00 1.094344277613e+00 1.106063072317e+00 1.112424823698e+00 1.114232454297e+00 1.112509876351e+00 1.108399936222e+00 1.103079216206e+00 1.097646322832e+00 1.093038018170e+00 1.089972821831e+00 1.088900213864e+00 1.089972821831e+00 1.093038018170e+00 1.097646322832e+00 1.103079216206e+00 1.108399936222e+00 1.112509876351e+00 1.114232454297e+00 1.112424823698e+00 1.106063072317e+00 1.094344277613e+00 1.076766877823e+00 1.053180677924e+00 1.023796636499e+00 9.891721945831e-01 9.501711967332e-01 9.078614685568e-01 8.633873824579e-01 8.178758572264e-01 7.722922925238e-01 7.275341232487e-01 6.847311161832e-01 6.496626331531e-01 6.254292427572e-01 6.130867970015e-01 6.122169122681e-01 6.198300363986e-01 6.296632382468e-01 6.420693920702e-01 6.574284700699e-01 6.758154555925e-01 6.968644859836e-01 7.197177461564e-01 7.431339506455e-01 7.656655672830e-01 7.858651510134e-01 8.024877149678e-01 8.146387841976e-01 8.218533661369e-01 8.241415476215e-01 8.219592819607e-01 8.161381752891e-01 8.077663821501e-01 7.980882301772e-01 7.883737013133e-01 7.797915641042e-01 7.733073671636e-01 7.695983347061e-01 7.689918825916e-01 7.714153178966e-01 7.763741107482e-01 7.829756207524e-01 7.899706511126e-01 7.958611038769e-01 7.989981702742e-01 7.977480036283e-01 7.906204720341e-01 7.764216201962e-01 7.543417219985e-01 7.240529804260e-01 6.857378842408e-01 6.400988221809e-01 5.883161600394e-01 5.319930653489e-01 4.730455484395e-01 4.136057609500e-01 3.565190271493e-01 3.056650014618e-01 2.619316968955e-01 2.267335429597e-01 2.046416621189e-01 1.967737814756e-01
 2.117679698158e-01 2.195538353649e-01 2.413658431366e-01 2.761618710612e-01 3.193970220055e-01 3.691864555442e-01 4.248458955331e-01 4.825948757281e-01 5.396336414066e-01 5.939133924198e-01 6.436054679078e-01 6.872008545208e-01 7.236014654227e-01 7.521707526294e-01 7.727836352779e-01 7.858051937682e-01 7.920598562702e-01 7.927435130370e-01 7.893405198123e-01 7.834544851851e-01 7.767132885665e-01 7.705983339612e-01 7.663410194259e-01 7.648280541796e-01 7.665596627200e-01 7.716203887893e-01 7.797092118855e-01 7.901664225048e-01 8.020641098721e-01 8.142566499684e-01 8.254994172359e-01 8.345658431582e-01 8.403583546345e-01 8.420183495372e-01 8.390244783431e-01 8.312769702711e-01 8.190945537704e-01 8.032034376185e-01 7.846518587835e-01 7.646896653930e-01 7.445962597405e-01 7.255054346451e-01 7.082627393465e-01 6.933430760200e-01 6.808631689124e-01 6.706960897797e-01 6.627428448044e-01 6.636876365612e-01 6.770080661995e-01 7.031380902471e-01 7.409592337891e-01 7.861737370324e-01 8.329630386316e-01 8.801050458957e-01 9.265912221048e-01 9.714128059174e-01 1.013472045912e+00 1.051686919055e+00 1.085091764084e+00 1.112945912857e+00 1.134810734630e+00 1.150582127177e+00 1.160500281266e+00 1.165146698174e+00 1.165371335690e+00 1.162231852446e+00 1.156894990356e+00 1.150551261163e+00 1.144307843110e+00 1.139111907674e+00 1.135691145687e+00 1.134500169688e+00 1.135691145687e+00 1.139111907674e+00 1.144307843110e+00 1.150551261163e+00 1.156894990356e+00 1.162231852446e+00 1.165371335690e+00 1.165146698174e+00 1.160500281266e+00 1.150582127177e+00 1.134810734630e+00 1.112945912857e+00 1.085091764084e+00 1.051686919055e+00 1.013472045912e+00 9.714128059174e-01 9.265912221048e-01 8.801050458957e-01 8.329630386316e-01 7.861737370324e-01 7.409592337891e-01 7.031380902471e-01 6.770080661995e-01 6.636876365612e-01 6.627428448044e-01 6.706960897797e-01 6.808631689124e-01 6.933430760200e-01 7.082627393465e-01 7.255054346451e-01 7.445962597405e-01 7.646896653930e-01 7.846518587835e-01 8.032034376185e-01 8.190945537704e-01 8.312769702711e-01 8.390244783431e-01 8.420183495372e-01 8.403583546345e-01 8.345658431582e-01 8.254994172359e-01 8.142566499684e-01 8.020641098721e-01 7.901664225048e-01 7.797092118855e-01 7.716203887893e-01 7.665596627200e-01 7.648280541796e-01 7.663410194259e-01 7.705983339612e-01 7.767132885665e-01 7.834544851851e-01 7.893405198123e-01 7.927435130370e-01 7.920598562702e-01 7.858051937682e-01 7.727836352779e-01 7.521707526294e-01 7.236014654227e-01 6.872008545208e-01 6.436054679078e-01 5.939133924198e-01 5.396336414066e-01 4.825948757281e-01 4.248458955331e-01 3.691864555442e-01 3.193970220055e-01 2.761618710612e-01 2.413658431366e-01 2.195538353649e-01 2.117679698158e-01
 2.279501557604e-01 2.355936608179e-01 2.569470420976e-01 2.910879453089e-01 3.337001131241e-01 3.823959303350e-01 4.365585450168e-01 4.925901730767e-01 5.477619227619e-01 6.000971419515e-01 6.478478720260e-01 6.895874744807e-01 7.242851119269e-01 7.513679710239e-01 7.707536435232e-01 7.828311038610e-01 7.884287862119e-01 7.887352605669e-01 7.852088704783e-01 7.794307645739e-01 7.729911967970e-01 7.673556483970e-01 7.637438752799e-01 7.630368226856e-01 7.657497945794e-01 7.719869954416e-01 7.814781055694e-01 7.935892853600e-01 8.074238830995e-01 8.218649129869e-01 8.356923605974e-01 8.476862124973e-01 8.567396564579e-01 8.619659872716e-01 8.627810078922e-01 8.589862765717e-01 8.507680692035e-01 8.386941556516e-01 8.236377843273e-01 8.066723737537e-01 7.889424062027e-01 7.715013914072e-01 7.552020864008e-01 7.406243113417e-01 7.280563440866e-01 7.175930494601e-01 7.093535567393e-01 7.103223126990e-01 7.244579598951e-01 7.522033453573e-01 7.924867114385e-01 8.398883038696e-01 8.885010238692e-01 9.370762613848e-01 9.845153119897e-01 1.029763689685e+00 1.071736637306e+00 1.109399121140e+00 1.141870324828e+00 1.168510145459e+00 1.188985388088e+00 1.203285285920e+00 1.211730042355e+00 1.214968283599e+00 1.213894293339e+00 1.209593917421e+00 1.203253029634e+00 1.196073174496e+00 1.189163713257e+00 1.183485977938e+00 1.179772969190e+00 1.178483455952e+00 1.179772969190e+00 1.183485977938e+00 1.189163713257e+00 1.196073174496e+00 1.203253029634e+00 1.209593917421e+00 1.213894293339e+00 1.214968283599e+00 1.211730042355e+00 1.203285285920e+00 1.188985388088e+00 1.168510145459e+00 1.141870324828e+00 1.109399121140e+00 1.071736637306e+00 1.029763689685e+00 9.845153119897e-01 9.370762613848e-01 8.885010238692e-01 8.398883038696e-01 7.924867114385e-01 7.522033453573e-01 7.244579598951e-01 7.103223126990e-01 7.093535567393e-01 7.175930494601e-01 7.280563440866e-01 7.406243113417e-01 7.552020864008e-01 7.715013914072e-01 7.889424062027e-01 8.066723737537e-01 8.236377843273e-01 8.386941556516e-01 8.507680692035e-01 8.589862765717e-01 8.627810078922e-01 8.619659872716e-01 8.567396564579e-01 8.476862124973e-01 8.356923605974e-01 8.218649129869e-01 8.074238830995e-01 7.935892853600e-01 7.814781055694e-01 7.719869954416e-01 7.657497945794e-01 7.630368226856e-01 7.637438752799e-01 7.673556483970e-01 7.729911967970e-01 7.794307645739e-01 7.852088704783e-01 7.887352605669e-01 7.884287862119e-01 7.828311038610e-01 7.707536435232e-01 7.513679710239e-01 7.242851119269e-01 6.895874744807e-01 6.478478720260e-01 6.000971419515e-01 5.477619227619e-01 4.925901730767e-01 4.365585450168e-01 3.823959303350e-01 3.337001131241e-01 2.910879453089e-01 2.569470420976e-01 2.355936608179e-01 2.279501557604e-01
 2.440355823337e-01 2.514961478553e-01 2.722687505529e-01 3.055608899884e-01 3.474314880066e-01 3.950242298023e-01 4.476686135543e-01 5.020069456942e-01 5.554047393732e-01 6.059548586908e-01 6.519797276324e-01 6.921212133384e-01 7.254096151045e-01 7.513197166442e-01 7.697950160724e-01 7.812376687758e-01 7.864660217729e-01 7.866490818953e-01 7.832034066609e-01 7.776784439796e-01 7.716256149206e-01 7.664831893762e-01 7.634589351997e-01 7.634357681012e-01 7.669424603604e-01 7.741128593469e-01 7.847087335485e-01 7.981361369799e-01 8.135246371628e-01 8.297944746532e-01 8.457488105908e-01 8.601795475751e-01 8.719742281240e-01 8.802181896278e-01 8.842790071885e-01 8.838620770438e-01 8.790451975847e-01 8.702518676900e-01 8.582051039862e-01 8.438294932657e-01 8.281557362346e-01 8.121754431374e-01 7.967491609081e-01 7.825397124415e-01 7.699827141153e-01 7.593485933565e-01 7.509330572339e-01 7.518999082051e-01 7.666781986642e-01 7.957126020640e-01 8.380614882174e-01 8.873283386363e-01 9.374504445418e-01 9.872080516173e-01 1.035446500520e+00 1.081076802097e+00 1.123017810670e+00 1.160278383430e+00 1.192047871757e+00 1.217769612788e+00 1.237196272838e+00 1.250392990090e+00 1.257752549173e+00 1.259967046619e+00 1.257967513253e+00 1.252854680647e+00 1.245822157515e+00 1.238070952908e+00 1.230714076614e+00 1.224714977408e+00 1.220806361839e+00 1.219450689307e+00 1.220806361839e+00 1.224714977408e+00 1.230714076614e+00 1.238070952908e+00 1.245822157515e+00 1.252854680647e+00 1.257967513253e+00 1.259967046619e+00 1.257752549173e+00 1.250392990090e+00 1.237196272838e+00 1.217769612788e+00 1.192047871757e+00 1.160278383430e+00 1.123017810670e+00 1.081076802097e+00 1.035446500520e+00 9.872080516173e-01 9.374504445418e-01 8.873283386363e-01 8.380614882174e-01 7.957126020640e-01 7.666781986642e-01 7.518999082051e-01 7.509330572339e-01 7.593485933565e-01 7.699827141153e-01 7.825397124415e-01 7.967491609081e-01 8.121754431374e-01 8.281557362346e-01 8.438294932657e-01 8.582051039862e-01 8.702518676900e-01 8.790451975847e-01 8.838620770438e-01 8.842790071885e-01 8.802181896278e-01 8.719742281240e-01 8.601795475751e-01 8.457488105908e-01 8.297944746532e-01 8.135246371628e-01 7.981361369799e-01 7.847087335485e-01 7.741128593469e-01 7.669424603604e-01 7.634357681012e-01 7.634589351997e-01 7.664831893762e-01 7.716256149206e-01 7.776784439796e-01 7.832034066609e-01 7.866490818953e-01 7.864660217729e-01 7.812376687758e-01 7.697950160724e-01 7.513197166442e-01 7.254096151045e-01 6.921212133384e-01 6.519797276324e-01 6.059548586908e-01 5.554047393732e-01 5.020069456942e-01 4.476686135543e-01 3.950242298023e-01 3.474314880066e-01 3.055608899884e-01 2.722687505529e-01 2.514961478553e-01 2.440355823337e-01
 2.593460365913e-01 2.665923093748e-01 2.866844208345e-01 3.189616160476e-01 3.599553806309e-01 4.064265107634e-01 4.575451331511e-01 5.102277287600e-01 5.619583728855e-01 6.109027190122e-01 6.554397781331e-01 6.942716837869e-01 7.264755543906e-01 7.515593102099e-01 7.694793719484e-01 7.806334211494e-01 7.858167012500e-01 7.861645258477e-01 7.830450115423e-01 7.779545979656e-01 7.724015976190e-01 7.677899926150e-01 7.653067588650e-01 7.658421156545e-01 7.699365011812e-01 7.777581800730e-01 7.891039655426e-01 8.034277488178e-01 8.198943042480e-01 8.374646755993e-01 8.549711992127e-01 8.712279200095e-01 8.851247241654e-01 8.957310056938e-01 9.023782821865e-01 9.046944335130e-01 9.026668205139e-01 8.965997821065e-01 8.870873583429e-01 8.749317876624e-01 8.610649212637e-01 8.464260925929e-01 8.318725964713e-01 8.181263365260e-01 8.057345731198e-01 7.950984412563e-01 7.866443376445e-01 7.876014930336e-01 8.028501913568e-01 8.328278589552e-01 8.767755851211e-01 9.275174214893e-01 9.787661122607e-01 1.029380791670e+00 1.078178287069e+00 1.124051665016e+00 1.165934471307e+00 1.202874319610e+00 1.234121367053e+00 1.259191142194e+00 1.277899348541e+00 1.290374867349e+00 1.297063268852e+00 1.298678942989e+00 1.296175694355e+00 1.290652688068e+00 1.283297602585e+00 1.275295255088e+00 1.267756380124e+00 1.261631947519e+00 1.257649134884e+00 1.256268840842e+00 1.257649134884e+00 1.261631947519e+00 1.267756380124e+00 1.275295255088e+00 1.283297602585e+00 1.290652688068e+00 1.296175694355e+00 1.298678942989e+00 1.297063268852e+00 1.290374867349e+00 1.277899348541e+00 1.259191142194e+00 1.234121367053e+00 1.202874319610e+00 1.165934471307e+00 1.124051665016e+00 1.078178287069e+00 1.029380791670e+00 9.787661122607e-01 9.275174214893e-01 8.767755851211e-01 8.328278589552e-01 8.028501913568e-01 7.876014930336e-01 7.866443376445e-01 7.950984412563e-01 8.057345731198e-01 8.181263365260e-01 8.318725964713e-01 8.464260925929e-01 8.610649212637e-01 8.749317876624e-01 8.870873583429e-01 8.965997821065e-01 9.026668205139e-01 9.046944335130e-01 9.023782821865e-01 8.957310056938e-01 8.851247241654e-01 8.712279200095e-01 8.549711992127e-01 8.374646755993e-01 8.198943042480e-01 8.034277488178e-01 7.891039655426e-01 7.777581800730e-01 7.699365011812e-01 7.658421156545e-01 7.653067588650e-01 7.677899926150e-01 7.724015976190e-01 7.779545979656e-01 7.830450115423e-01 7.861645258477e-01 7.858167012500e-01 7.806334211494e-01 7.694793719484e-01 7.515593102099e-01 7.264755543906e-01 6.942716837869e-01 6.554397781331e-01 6.109027190122e-01 5.619583728855e-01 5.102277287600e-01 4.575451331511e-01 4.064265107634e-01 3.599553806309e-01 3.189616160476e-01 2.866844208345e-01 2.665923093748e-01 2.593460365913e-01
 2.737334649128e-01 2.807390736367e-01 3.000598466420e-01 3.311686798757e-01 3.711301363951e-01 4.164400722403e-01 4.660141281716e-01 5.170705297748e-01 5.672317432650e-01 6.147305354129e-01 6.580001792346e-01 6.957984979513e-01 7.272298650931e-01 7.518246722515e-01 7.695388208969e-01 7.807490686568e-01 7.862185560338e-01 7.870270146549e-01 7.844866141432e-01 7.800329413530e-01 7.751153590781e-01 7.710949949452e-01 7.691301769271e-01 7.701129607041e-01 7.745961285805e-01 7.827794752396e-01 7.945023694966e-01 8.092644978862e-01 8.262832610011e-01 8.445661450626e-01 8.629874510953e-01 8.803910747264e-01 8.956869209153e-01 9.079428164839e-01 9.164657872987e-01 9.208368268546e-01 9.209656586992e-01 9.170654284448e-01 9.096228189579e-01 8.993401173867e-01 8.870591727406e-01 8.736681625450e-01 8.600113734599e-01 8.468433780640e-01 8.347814457322e-01 8.243173072275e-01 8.159620094589e-01 8.169120170846e-01 8.324641517144e-01 8.630366843762e-01 9.080758788331e-01 9.598627881554e-01 1.011821122606e+00 1.062924035392e+00 1.111990844648e+00 1.157913277573e+00 1.199653311400e+00 1.236301626651e+00 1.267162512818e+00 1.291807745912e+00 1.310106181481e+00 1.322232954005e+00 1.328659196437e+00 1.330111693213e+00 1.327540614609e+00 1.322030194165e+00 1.314744316846e+00 1.306841412665e+00 1.299406235405e+00 1.293369113910e+00 1.289446608433e+00 1.288087463877e+00 1.289446608433e+00 1.293369113910e+00 1.299406235405e+00 1.306841412665e+00 1.314744316846e+00 1.322030194165e+00 1.327540614609e+00 1.330111693213e+00 1.328659196437e+00 1.322232954005e+00 1.310106181481e+00 1.291807745912e+00 1.267162512818e+00 1.236301626651e+00 1.199653311400e+00 1.157913277573e+00 1.111990844648e+00 1.062924035392e+00 1.011821122606e+00 9.598627881554e-01 9.080758788331e-01 8.630366843762e-01 8.324641517144e-01 8.169120170846e-01 8.159620094589e-01 8.243173072275e-01 8.347814457322e-01 8.468433780640e-01 8.600113734599e-01 8.736681625450e-01 8.870591727406e-01 8.993401173867e-01 9.096228189579e-01 9.170654284448e-01 9.209656586992e-01 9.208368268546e-01 9.164657872987e-01 9.079428164839e-01 8.956869209153e-01 8.803910747264e-01 8.629874510953e-01 8.445661450626e-01 8.262832610011e-01 8.092644978862e-01 7.945023694966e-01 7.827794752396e-01 7.745961285805e-01 7.701129607041e-01 7.691301769271e-01 7.710949949452e-01 7.751153590781e-01 7.800329413530e-01 7.844866141432e-01 7.870270146549e-01 7.862185560338e-01 7.807490686568e-01 7.695388208969e-01 7.518246722515e-01 7.272298650931e-01 6.957984979513e-01 6.580001792346e-01 6.147305354129e-01 5.672317432650e-01 5.170705297748e-01 4.660141281716e-01 4.164400722403e-01 3.711301363951e-01 3.311686798757e-01 3.000598466420e-01 2.807390736367e-01 2.737334649128e-01
 2.874853885104e-01 2.942254333357e-01 3.126947048551e-01 3.424922342018e-01 3.812509699117e-01 4.253449950778e-01 4.733432760551e-01 5.227802838807e-01 5.714340993296e-01 6.176037596554e-01 6.597840410651e-01 6.967715122147e-01 7.276935922914e-01 7.520896048651e-01 7.699033374093e-01 7.814785614962e-01 7.875321450391e-01 7.890778696602e-01 7.873588026184e-01 7.837391324658e-01 7.796005212333e-01 7.762507801879e-01 7.748114908461e-01 7.761603128259e-01 7.808590502181e-01 7.891368903962e-01 8.008771734514e-01 8.156284320901e-01 8.326724788418e-01 8.510674056202e-01 8.697490624489e-01 8.876040164648e-01 9.035784813486e-01 9.167551465537e-01 9.264373194514e-01 9.321792156170e-01 9.338335695917e-01 9.315471122706e-01 9.257206583471e-01 9.169705769253e-01 9.060614519817e-01 8.938242090451e-01 8.810788867451e-01 8.685869102572e-01 8.570005557781e-01 8.468582285067e-01 8.387142225824e-01 8.396551008002e-01 8.553487650687e-01 8.861768527465e-01 9.317872333032e-01 9.841712785566e-01 1.036420730626e+00 1.087629753964e+00 1.136652775706e+00 1.182403788804e+00 1.223882725459e+00 1.260230644426e+00 1.290800792717e+00 1.315211202757e+00 1.333373944884e+00 1.345490235387e+00 1.352039124341e+00 1.353744290533e+00 1.351523964279e+00 1.346440617445e+00 1.339610863047e+00 1.332153038204e+00 1.325104985588e+00 1.319371205107e+00 1.315640949993e+00 1.314347081598e+00 1.315640949993e+00 1.319371205107e+00 1.325104985588e+00 1.332153038204e+00 1.339610863047e+00 1.346440617445e+00 1.351523964279e+00 1.353744290533e+00 1.352039124341e+00 1.345490235387e+00 1.333373944884e+00 1.315211202757e+00 1.290800792717e+00 1.260230644426e+00 1.223882725459e+00 1.182403788804e+00 1.136652775706e+00 1.087629753964e+00 1.036420730626e+00 9.841712785566e-01 9.317872333032e-01 8.861768527465e-01 8.553487650687e-01 8.396551008002e-01 8.387142225824e-01 8.468582285067e-01 8.570005557781e-01 8.685869102572e-01 8.810788867451e-01 8.938242090451e-01 9.060614519817e-01 9.169705769253e-01 9.257206583471e-01 9.315471122706e-01 9.338335695917e-01 9.321792156170e-01 9.264373194514e-01 9.167551465537e-01 9.035784813486e-01 8.876040164648e-01 8.697490624489e-01 8.510674056202e-01 8.326724788418e-01 8.156284320901e-01 8.008771734514e-01 7.891368903962e-01 7.808590502181e-01 7.761603128259e-01 7.748114908461e-01 7.762507801879e-01 7.796005212333e-01 7.837391324658e-01 7.873588026184e-01 7.890778696602e-01 7.875321450391e-01 7.814785614962e-01 7.699033374093e-01 7.520896048651e-01 7.276935922914e-01 6.967715122147e-01 6.597840410651e-01 6.176037596554e-01 5.714340993296e-01 5.227802838807e-01 4.733432760551e-01 4.253449950778e-01 3.812509699117e-01 3.424922342018e-01 3.126947048551e-01 2.942254333357e-01 2.874853885104e-01
 3.012049333090e-01 3.076618530226e-01 3.252145095752e-01 3.535850898228e-01 3.909747820315e-01 4.337905410078e-01 4.801689291844e-01 5.279631572440e-01 5.751257014909e-01 6.200259871477e-01 6.612265850283e-01 6.975507006815e-01 7.281493578766e-01 7.525567198817e-01 7.706993071617e-01 7.828769650164e-01 7.897470715830e-01 7.922554334546e-01 7.915655502322e-01 7.889561142781e-01 7.857358768349e-01 7.831429865892e-01 7.822557016161e-01 7.839243972387e-01 7.887067848460e-01 7.968565716643e-01 8.082954546795e-01 8.226290273891e-01 8.392078880580e-01 8.571544387842e-01 8.754738337051e-01 8.931152999917e-01 9.090777894238e-01 9.224756181546e-01 9.326292986938e-01 9.390835626717e-01 9.416600131288e-01 9.404541980967e-01 9.358034723985e-01 9.282489134780e-01 9.184894324460e-01 9.072929972490e-01 8.954439750179e-01 8.836874974413e-01 8.726785631659e-01 8.629627570240e-01 8.551030648476e-01 8.560172947467e-01 8.716910916714e-01 9.024565826586e-01 9.481302675288e-01 1.000669065246e+00 1.052811380345e+00 1.103759700053e+00 1.152425757310e+00 1.197775339322e+00 1.238856623279e+00 1.274864005243e+00 1.305200654993e+00 1.329528266801e+00 1.347784310717e+00 1.360179028522e+00 1.367186773070e+00 1.369509020419e+00 1.368018807496e+00 1.363736126007e+00 1.357715409406e+00 1.351017443502e+00 1.344623399647e+00 1.339395094210e+00 1.335979908381e+00 1.334793461110e+00 1.335979908381e+00 1.339395094210e+00 1.344623399647e+00 1.351017443502e+00 1.357715409406e+00 1.363736126007e+00 1.368018807496e+00 1.369509020419e+00 1.367186773070e+00 1.360179028522e+00 1.347784310717e+00 1.329528266801e+00 1.305200654993e+00 1.274864005243e+00 1.238856623279e+00 1.197775339322e+00 1.152425757310e+00 1.103759700053e+00 1.052811380345e+00 1.000669065246e+00 9.481302675288e-01 9.024565826586e-01 8.716910916714e-01 8.560172947467e-01 8.551030648476e-01 8.629627570240e-01 8.726785631659e-01 8.836874974413e-01 8.954439750179e-01 9.072929972490e-01 9.184894324460e-01 9.282489134780e-01 9.358034723985e-01 9.404541980967e-01 9.416600131288e-01 9.390835626717e-01 9.326292986938e-01 9.224756181546e-01 9.090777894238e-01 8.931152999917e-01 8.754738337051e-01 8.571544387842e-01 8.392078880580e-01 8.226290273891e-01 8.082954546795e-01 7.968565716643e-01 7.887067848460e-01 7.839243972387e-01 7.822557016161e-01 7.831429865892e-01 7.857358768349e-01 7.889561142781e-01 7.915655502322e-01 7.922554334546e-01 7.897470715830e-01 7.828769650164e-01 7.706993071617e-01 7.525567198817e-01 7.281493578766e-01 6.975507006815e-01 6.612265850283e-01 6.200259871477e-01 5.751257014909e-01 5.279631572440e-01 4.801689291844e-01 4.337905410078e-01 3.909747820315e-01 3.535850898228e-01 3.252145095752e-01 3.076618530226e-01 3.012049333090e-01
 3.156736767931e-01 3.218410297323e-01 3.384427649004e-01 3.653164010176e-01 4.011959455735e-01 4.426791126990e-01 4.873927774682e-01 5.334929073232e-01 5.791293770144e-01 6.227557657977e-01 6.629987497817e-01 6.987171147581e-01 7.290785861615e-01 7.536060472225e-01 7.722036707961e-01 7.851223138607e-01 7.929578456012e-01 7.965797106583e-01 7.970660461122e-01 7.956021841077e-01 7.934157380034e-01 7.916634810256e-01 7.913665758123e-01 7.933347267593e-01 7.981136037315e-01 8.059686465528e-01 8.168534498391e-01 8.304345339697e-01 8.461266990237e-01 8.631374811126e-01 8.805466036918e-01 8.973846825292e-01 9.127174259239e-01 9.257095815121e-01 9.357114638724e-01 9.422807483698e-01 9.452292276441e-01 9.446122328051e-01 9.407213059022e-01 9.340373171184e-01 9.251955216178e-01 9.149018183528e-01 9.038943392372e-01 8.928799509203e-01 8.824893263785e-01 8.732495080600e-01 8.656996686135e-01 8.665472418544e-01 8.820395638799e-01 9.124514593407e-01 9.577163104432e-01 1.009997186650e+00 1.061663674163e+00 1.112013956981e+00 1.160033731418e+00 1.204757023258e+00 1.245294088517e+00 1.280900005766e+00 1.311027040848e+00 1.335371926915e+00 1.353892886070e+00 1.366794959724e+00 1.374528932968e+00 1.377762442313e+00 1.377317469391e+00 1.374143362144e+00 1.369228815020e+00 1.363557213291e+00 1.358046460837e+00 1.353494228226e+00 1.350505064125e+00 1.349464223450e+00 1.350505064125e+00 1.353494228226e+00 1.358046460837e+00 1.363557213291e+00 1.369228815020e+00 1.374143362144e+00 1.377317469391e+00 1.377762442313e+00 1.374528932968e+00 1.366794959724e+00 1.353892886070e+00 1.335371926915e+00 1.311027040848e+00 1.280900005766e+00 1.245294088517e+00 1.204757023258e+00 1.160033731418e+00 1.112013956981e+00 1.061663674163e+00 1.009997186650e+00 9.577163104432e-01 9.124514593407e-01 8.820395638799e-01 8.665472418544e-01 8.656996686135e-01 8.732495080600e-01 8.824893263785e-01 8.928799509203e-01 9.038943392372e-01 9.149018183528e-01 9.251955216178e-01 9.340373171184e-01 9.407213059022e-01 9.446122328051e-01 9.452292276441e-01 9.422807483698e-01 9.357114638724e-01 9.257095815121e-01 9.127174259239e-01 8.973846825292e-01 8.805466036918e-01 8.631374811126e-01 8.461266990237e-01 8.304345339697e-01 8.168534498391e-01 8.059686465528e-01 7.981136037315e-01 7.933347267593e-01 7.913665758123e-01 7.916634810256e-01 7.934157380034e-01 7.956021841077e-01 7.970660461122e-01 7.965797106583e-01 7.929578456012e-01 7.851223138607e-01 7.722036707961e-01 7.536060472225e-01 7.290785861615e-01 6.987171147581e-01 6.629987497817e-01 6.227557657977e-01 5.791293770144e-01 5.334929073232e-01 4.873927774682e-01 4.426791126990e-01 4.011959455735e-01 3.653164010176e-01 3.384427649004e-01 3.218410297323e-01 3.156736767931e-01
 3.316904108091e-01 3.375774616808e-01 3.532392197217e-01 3.786080274975e-01 4.128947754333e-01 4.530145777216e-01 4.960264212886e-01 5.403688374140e-01 5.844011228410e-01 6.266829026925e-01 6.659044610948e-01 7.009731480949e-01 7.310700176040e-01 7.557132251864e-01 7.747786636653e-01 7.884690370259e-01 7.973163692412e-01 8.021115184361e-01 8.038439793398e-01 8.036029429991e-01 8.025232233498e-01 8.016755918124e-01 8.020080593605e-01 8.042752423547e-01 8.090029076042e-01 8.164523608622e-01 8.266040759892e-01 8.391809842685e-01 8.536625510231e-01 8.693496463554e-01 8.854097338290e-01 9.009660776694e-01 9.151596394085e-01 9.272256932277e-01 9.365569031998e-01 9.427381346471e-01 9.455847232112e-01 9.451322019637e-01 9.416338492540e-01 9.355219074846e-01 9.273673159231e-01 9.178216039258e-01 9.075619679028e-01 8.972436651550e-01 8.874542391096e-01 8.786800851296e-01 8.714066416083e-01 8.721213837558e-01 8.872756043165e-01 9.170772233060e-01 9.615152257172e-01 1.013167789011e+00 1.064035861281e+00 1.113487766373e+00 1.160598399653e+00 1.204484835783e+00 1.244331365199e+00 1.279454354861e+00 1.309358806166e+00 1.333770215826e+00 1.352660933903e+00 1.366221812994e+00 1.374872249258e+00 1.379230345006e+00 1.380056486632e+00 1.378220574321e+00 1.374635381950e+00 1.370193176275e+00 1.365740297248e+00 1.361997094506e+00 1.359519798684e+00 1.358652399868e+00 1.359519798684e+00 1.361997094506e+00 1.365740297248e+00 1.370193176275e+00 1.374635381950e+00 1.378220574321e+00 1.380056486632e+00 1.379230345006e+00 1.374872249258e+00 1.366221812994e+00 1.352660933903e+00 1.333770215826e+00 1.309358806166e+00 1.279454354861e+00 1.244331365199e+00 1.204484835783e+00 1.160598399653e+00 1.113487766373e+00 1.064035861281e+00 1.013167789011e+00 9.615152257172e-01 9.170772233060e-01 8.872756043165e-01 8.721213837558e-01 8.714066416083e-01 8.786800851296e-01 8.874542391096e-01 8.972436651550e-01 9.075619679028e-01 9.178216039258e-01 9.273673159231e-01 9.355219074846e-01 9.416338492540e-01 9.451322019637e-01 9.455847232112e-01 9.427381346471e-01 9.365569031998e-01 9.272256932277e-01 9.151596394085e-01 9.009660776694e-01 8.854097338290e-01 8.693496463554e-01 8.536625510231e-01 8.391809842685e-01 8.266040759892e-01 8.164523608622e-01 8.090029076042e-01 8.042752423547e-01 8.020080593605e-01 8.016755918124e-01 8.025232233498e-01 8.036029429991e-01 8.038439793398e-01 8.021115184361e-01 7.973163692412e-01 7.884690370259e-01 7.747786636653e-01 7.557132251864e-01 7.310700176040e-01 7.009731480949e-01 6.659044610948e-01 6.266829026925e-01 5.844011228410e-01 5.403688374140e-01 4.960264212886e-01 4.530145777216e-01 4.128947754333e-01 3.786080274975e-01 3.532392197217e-01 3.375774616808e-01 3.316904108091e-01
 3.499118153281e-01 3.555466818836e-01 3.703246452975e-01 3.942589911185e-01 4.269549714265e-01 4.657193919428e-01 5.070116978952e-01 5.495347445435e-01 5.918583232572e-01 6.326663470274e-01 6.707293929382e-01 7.050086118287e-01 7.347084761406e-01 7.593516266005e-01 7.787835363854e-01 7.931673343753e-01 8.029680306613e-01 8.089021804140e-01 8.118684498317e-01 8.128591251241e-01 8.129077478397e-01 8.129929198631e-01 8.139772534920e-01 8.165500664551e-01 8.212043330179e-01 8.281831065011e-01 8.374905240281e-01 8.488978390215e-01 8.619544684093e-01 8.760504251382e-01 8.904522625954e-01 9.043821546608e-01 9.170691997179e-01 9.278256246377e-01 9.360992889093e-01 9.415112834106e-01 9.438914685467e-01 9.432680039092e-01 9.398628050858e-01 9.340677431252e-01 9.263942574096e-01 9.174384070109e-01 9.078093646330e-01 8.981041879599e-01 8.888477509507e-01 8.804709607534e-01 8.733851458360e-01 8.738774775837e-01 8.885429980574e-01 9.175189009635e-01 9.607847328206e-01 1.011490813790e+00 1.061287962515e+00 1.109583789271e+00 1.155556584058e+00 1.198411101068e+00 1.237416391186e+00 1.271954332217e+00 1.301583895405e+00 1.326056835096e+00 1.345350297791e+00 1.359637245909e+00 1.369303064079e+00 1.374904939525e+00 1.377133906002e+00 1.376777691691e+00 1.374658357675e+00 1.371579409169e+00 1.368298415569e+00 1.365453431385e+00 1.363542563680e+00 1.362868994168e+00 1.363542563680e+00 1.365453431385e+00 1.368298415569e+00 1.371579409169e+00 1.374658357675e+00 1.376777691691e+00 1.377133906002e+00 1.374904939525e+00 1.369303064079e+00 1.359637245909e+00 1.345350297791e+00 1.326056835096e+00 1.301583895405e+00 1.271954332217e+00 1.237416391186e+00 1.198411101068e+00 1.155556584058e+00 1.109583789271e+00 1.061287962515e+00 1.011490813790e+00 9.607847328206e-01 9.175189009635e-01 8.885429980574e-01 8.738774775837e-01 8.733851458360e-01 8.804709607534e-01 8.888477509507e-01 8.981041879599e-01 9.078093646330e-01 9.174384070109e-01 9.263942574096e-01 9.340677431252e-01 9.398628050858e-01 9.432680039092e-01 9.438914685467e-01 9.415112834106e-01 9.360992889093e-01 9.278256246377e-01 9.170691997179e-01 9.043821546608e-01 8.904522625954e-01 8.760504251382e-01 8.619544684093e-01 8.488978390215e-01 8.374905240281e-01 8.281831065011e-01 8.212043330179e-01 8.165500664551e-01 8.139772534920e-01 8.129929198631e-01 8.129077478397e-01 8.128591251241e-01 8.118684498317e-01 8.089021804140e-01 8.029680306613e-01 7.931673343753e-01 7.787835363854e-01 7.593516266005e-01 7.347084761406e-01 7.050086118287e-01 6.707293929382e-01 6.326663470274e-01 5.918583232572e-01 5.495347445435e-01 5.070116978952e-01 4.657193919428e-01 4.269549714265e-01 3.942589911185e-01 3.703246452975e-01 3.555466818836e-01 3.499118153281e-01
 3.707243317800e-01 3.761489866594e-01 3.901441678178e-01 4.127895224739e-01 4.439865490004e-01 4.814455282443e-01 5.210376313839e-01 5.616919146615e-01 6.021958769170e-01 6.413678770005e-01 6.780801518997e-01 7.113590570112e-01 7.404493516009e-01 7.648820445801e-01 7.844817814370e-01 7.993827200526e-01 8.099904929501e-01 8.169436930458e-01 8.210539040793e-01 8.232166433252e-01 8.243584130863e-01 8.253579114195e-01 8.269881118060e-01 8.298641977129e-01 8.344310292676e-01 8.409080743586e-01 8.493179110134e-01 8.594728254080e-01 8.709922003374e-01 8.833536501214e-01 8.959279825535e-01 9.080340648388e-01 9.189992603704e-01 9.282170813683e-01 9.352002180548e-01 9.396045164758e-01 9.412835988343e-01 9.402621196272e-01 9.367400286981e-01 9.310695031484e-01 9.237149906126e-01 9.152066718795e-01 9.060875875656e-01 8.968898643903e-01 8.880640567856e-01 8.799752048428e-01 8.729489314596e-01 8.731111733068e-01 8.871473514608e-01 9.151241929893e-01 9.569608627406e-01 1.006455958664e+00 1.054953135336e+00 1.101876668217e+00 1.146511662639e+00 1.188152102164e+00 1.226161279500e+00 1.259992253522e+00 1.289253363741e+00 1.313724410051e+00 1.333382137180e+00 1.348381013092e+00 1.359066565243e+00 1.365934194109e+00 1.369604593134e+00 1.370775043433e+00 1.370173236618e+00 1.368512996157e+00 1.366450691246e+00 1.364544431396e+00 1.363225588874e+00 1.362756707412e+00 1.363225588874e+00 1.364544431396e+00 1.366450691246e+00 1.368512996157e+00 1.370173236618e+00 1.370775043433e+00 1.369604593134e+00 1.365934194109e+00 1.359066565243e+00 1.348381013092e+00 1.333382137180e+00 1.313724410051e+00 1.289253363741e+00 1.259992253522e+00 1.226161279500e+00 1.188152102164e+00 1.146511662639e+00 1.101876668217e+00 1.054953135336e+00 1.006455958664e+00 9.569608627406e-01 9.151241929893e-01 8.871473514608e-01 8.731111733068e-01 8.729489314596e-01 8.799752048428e-01 8.880640567856e-01 8.968898643903e-01 9.060875875656e-01 9.152066718795e-01 9.237149906126e-01 9.310695031484e-01 9.367400286981e-01 9.402621196272e-01 9.412835988343e-01 9.396045164758e-01 9.352002180548e-01 9.282170813683e-01 9.189992603704e-01 9.080340648388e-01 8.959279825535e-01 8.833536501214e-01 8.709922003374e-01 8.594728254080e-01 8.493179110134e-01 8.409080743586e-01 8.344310292676e-01 8.298641977129e-01 8.269881118060e-01 8.253579114195e-01 8.243584130863e-01 8.232166433252e-01 8.210539040793e-01 8.169436930458e-01 8.099904929501e-01 7.993827200526e-01 7.844817814370e-01 7.648820445801e-01 7.404493516009e-01 7.113590570112e-01 6.780801518997e-01 6.413678770005e-01 6.021958769170e-01 5.616919146615e-01 5.210376313839e-01 4.814455282443e-01 4.439865490004e-01 4.127895224739e-01 3.901441678178e-01 3.761489866594e-01 3.707243317800e-01
 3.941699257072e-01 3.994340126204e-01 4.127804689504e-01 4.343374952989e-01 4.642034078166e-01 5.004429062998e-01 5.383893757643e-01 5.771533840170e-01 6.157413558293e-01 6.531141734813e-01 6.882595452555e-01 7.202900823946e-01 7.485053508051e-01 7.724560247542e-01 7.919660112302e-01 8.071401599290e-01 8.183389279438e-01 8.261258458502e-01 8.312278469983e-01 8.344418424426e-01 8.365856961984e-01 8.384350123904e-01 8.406675243019e-01 8.438216033620e-01 8.482833003922e-01 8.542516147531e-01 8.617541932101e-01 8.706394323542e-01 8.806004633990e-01 8.911999490740e-01 9.019059994969e-01 9.121370872374e-01 9.213189917619e-01 9.289240566586e-01 9.345316086139e-01 9.378392064684e-01 9.387199533562e-01 9.371938567845e-01 9.334481530008e-01 9.277956233131e-01 9.206549640373e-01 9.124881596016e-01 9.037762010786e-01 8.949756356178e-01 8.864640140892e-01 8.785321175842e-01 8.714152551790e-01 8.711336570347e-01 8.844164024606e-01 9.112669586398e-01 9.515080542137e-01 9.995774408429e-01 1.046582326927e+00 1.091950265887e+00 1.135065654682e+00 1.175323081475e+00 1.212177166632e+00 1.245154853695e+00 1.273915112363e+00 1.298266161787e+00 1.318182786847e+00 1.333801494936e+00 1.345426431189e+00 1.353490434968e+00 1.358546353010e+00 1.361199484223e+00 1.362085359456e+00 1.361817792708e+00 1.360959505759e+00 1.359985384145e+00 1.359253511285e+00 1.358985908141e+00 1.359253511285e+00 1.359985384145e+00 1.360959505759e+00 1.361817792708e+00 1.362085359456e+00 1.361199484223e+00 1.358546353010e+00 1.353490434968e+00 1.345426431189e+00 1.333801494936e+00 1.318182786847e+00 1.298266161787e+00 1.273915112363e+00 1.245154853695e+00 1.212177166632e+00 1.175323081475e+00 1.135065654682e+00 1.091950265887e+00 1.046582326927e+00 9.995774408429e-01 9.515080542137e-01 9.112669586398e-01 8.844164024606e-01 8.711336570347e-01 8.714152551790e-01 8.785321175842e-01 8.864640140892e-01 8.949756356178e-01 9.037762010786e-01 9.124881596016e-01 9.206549640373e-01 9.277956233131e-01 9.334481530008e-01 9.371938567845e-01 9.387199533562e-01 9.378392064684e-01 9.345316086139e-01 9.289240566586e-01 9.213189917619e-01 9.121370872374e-01 9.019059994969e-01 8.911999490740e-01 8.806004633990e-01 8.706394323542e-01 8.617541932101e-01 8.542516147531e-01 8.482833003922e-01 8.438216033620e-01 8.406675243019e-01 8.384350123904e-01 8.365856961984e-01 8.344418424426e-01 8.312278469983e-01 8.261258458502e-01 8.183389279438e-01 8.071401599290e-01 7.919660112302e-01 7.724560247542e-01 7.485053508051e-01 7.202900823946e-01 6.882595452555e-01 6.531141734813e-01 6.157413558293e-01 5.771533840170e-01 5.383893757643e-01 5.004429062998e-01 4.642034078166e-01 4.343374952989e-01 4.127804689504e-01 3.994340126204e-01 3.941699257072e-01
 4.199465591623e-01 4.251008716182e-01 4.379403691448e-01 4.586317596652e-01 4.873777158870e-01 5.225054185267e-01 5.588819812699e-01 5.957700849153e-01 6.323732598895e-01 6.678066621052e-01 7.011841406800e-01 7.317209720001e-01 7.587866790403e-01 7.819681267938e-01 8.011039478564e-01 8.162805864063e-01 8.278174209233e-01 8.362141591264e-01 8.421077693847e-01 8.462038305335e-01 8.492137704439e-01 8.518066608148e-01 8.545592303315e-01 8.579390039001e-01 8.622676006050e-01 8.677232465936e-01 8.743368161225e-01 8.819934618712e-01 8.904506692031e-01 8.993518600694e-01 9.082607753648e-01 9.166948858808e-01 9.241657193179e-01 9.302266250268e-01 9.345123489314e-01 9.367653059572e-01 9.368762023718e-01 9.348609846297e-01 9.308859975425e-01 9.252309606606e-01 9.182649385629e-01 9.103875100592e-01 9.020116729166e-01 8.935155449445e-01 8.852083711502e-01 8.773027873968e-01 8.699424127663e-01 8.691116879682e-01 8.815425067267e-01 9.071843313461e-01 9.457454355589e-01 9.922160524897e-01 1.037562132528e+00 1.081211852201e+00 1.122640479132e+00 1.161350306304e+00 1.196884059030e+00 1.228843058168e+00 1.256937074410e+00 1.281001010066e+00 1.301014243510e+00 1.317091082724e+00 1.329498284252e+00 1.338612726390e+00 1.344914285457e+00 1.348924407078e+00 1.351188164951e+00 1.352220734346e+00 1.352494108040e+00 1.352396464416e+00 1.352218305074e+00 1.352139936579e+00 1.352218305074e+00 1.352396464416e+00 1.352494108040e+00 1.352220734346e+00 1.351188164951e+00 1.348924407078e+00 1.344914285457e+00 1.338612726390e+00 1.329498284252e+00 1.317091082724e+00 1.301014243510e+00 1.281001010066e+00 1.256937074410e+00 1.228843058168e+00 1.196884059030e+00 1.161350306304e+00 1.122640479132e+00 1.081211852201e+00 1.037562132528e+00 9.922160524897e-01 9.457454355589e-01 9.071843313461e-01 8.815425067267e-01 8.691116879682e-01 8.699424127663e-01 8.773027873968e-01 8.852083711502e-01 8.935155449445e-01 9.020116729166e-01 9.103875100592e-01 9.182649385629e-01 9.252309606606e-01 9.308859975425e-01 9.348609846297e-01 9.368762023718e-01 9.367653059572e-01 9.345123489314e-01 9.302266250268e-01 9.241657193179e-01 9.166948858808e-01 9.082607753648e-01 8.993518600694e-01 8.904506692031e-01 8.819934618712e-01 8.743368161225e-01 8.677232465936e-01 8.622676006050e-01 8.579390039001e-01 8.545592303315e-01 8.518066608148e-01 8.492137704439e-01 8.462038305335e-01 8.421077693847e-01 8.362141591264e-01 8.278174209233e-01 8.162805864063e-01 8.011039478564e-01 7.819681267938e-01 7.587866790403e-01 7.317209720001e-01 7.011841406800e-01 6.678066621052e-01 6.323732598895e-01 5.957700849153e-01 5.588819812699e-01 5.225054185267e-01 4.873777158870e-01 4.586317596652e-01 4.379403691448e-01 4.251008716182e-01 4.199465591623e-01
 4.474705015956e-01 4.525593034257e-01 4.650187228408e-01 4.850445459311e-01 5.128783598761e-01 5.469946571043e-01 5.818837392125e-01 6.169361564402e-01 6.515222481839e-01 6.849158552225e-01 7.163690124891e-01 7.452053142200e-01 7.708806734014e-01 7.930327126286e-01 8.115221436256e-01 8.264354291477e-01 8.380519563932e-01 8.468171062426e-01 8.532813102896e-01 8.580631383573e-01 8.617658619698e-01 8.649573732890e-01 8.681192251776e-01 8.716453357873e-01 8.757985783551e-01 8.807394379511e-01 8.865017426095e-01 8.930071987025e-01 9.000698529998e-01 9.074130795615e-01 9.146836776314e-01 9.214948444236e-01 9.274326797698e-01 9.321266247512e-01 9.352598665767e-01 9.366096349090e-01 9.360802654167e-01 9.336863026506e-01 9.295648015303e-01 9.239621114573e-01 9.171932492250e-01 9.096020276720e-01 9.015322268815e-01 8.932889096910e-01 8.851029976290e-01 8.771164561199e-01 8.693813124384e-01 8.679238862512e-01 8.794351416152e-01 9.038189819500e-01 9.406745344013e-01 9.854030623035e-01 1.028937341567e+00 1.070711678971e+00 1.110295045883e+00 1.147292667328e+00 1.181335446416e+00 1.212096650740e+00 1.239336127880e+00 1.262913542556e+00 1.282815645940e+00 1.299137975500e+00 1.312113096946e+00 1.322066757438e+00 1.329407733707e+00 1.334582708351e+00 1.338045232309e+00 1.340225511285e+00 1.341503006297e+00 1.342187503463e+00 1.342506275943e+00 1.342596883068e+00 1.342506275943e+00 1.342187503463e+00 1.341503006297e+00 1.340225511285e+00 1.338045232309e+00 1.334582708351e+00 1.329407733707e+00 1.322066757438e+00 1.312113096946e+00 1.299137975500e+00 1.282815645940e+00 1.262913542556e+00 1.239336127880e+00 1.212096650740e+00 1.181335446416e+00 1.147292667328e+00 1.110295045883e+00 1.070711678971e+00 1.028937341567e+00 9.854030623035e-01 9.406745344013e-01 9.038189819500e-01 8.794351416152e-01 8.679238862512e-01 8.693813124384e-01 8.771164561199e-01 8.851029976290e-01 8.932889096910e-01 9.015322268815e-01 9.096020276720e-01 9.171932492250e-01 9.239621114573e-01 9.295648015303e-01 9.336863026506e-01 9.360802654167e-01 9.366096349090e-01 9.352598665767e-01 9.321266247512e-01 9.274326797698e-01 9.214948444236e-01 9.146836776314e-01 9.074130795615e-01 9.000698529998e-01 8.930071987025e-01 8.865017426095e-01 8.807394379511e-01 8.757985783551e-01 8.716453357873e-01 8.681192251776e-01 8.649573732890e-01 8.617658619698e-01 8.580631383573e-01 8.532813102896e-01 8.468171062426e-01 8.380519563932e-01 8.264354291477e-01 8.115221436256e-01 7.930327126286e-01 7.708806734014e-01 7.452053142200e-01 7.163690124891e-01 6.849158552225e-01 6.515222481839e-01 6.169361564402e-01 5.818837392125e-01 5.469946571043e-01 5.128783598761e-01 4.850445459311e-01 4.650187228408e-01 4.525593034257e-01 4.474705015956e-01
 4.759765624027e-01 4.810277153455e-01 4.931939523322e-01 5.126939055119e-01 5.397730462353e-01 5.729423833608e-01 6.064063135229e-01 6.396646247216e-01 6.722355401574e-01 7.035397620822e-01 7.329715306138e-01 7.599654997613e-01 7.840704161667e-01 8.049866469212e-01 8.226062999896e-01 8.370200264879e-01 8.484802192667e-01 8.573780739989e-01 8.641908683252e-01 8.694455326522e-01 8.736456049140e-01 8.772675203166e-01 8.807044021018e-01 8.842772172750e-01 8.882049426583e-01 8.926294563256e-01 8.975918114112e-01 9.030498500084e-01 9.088667028365e-01 9.148419759889e-01 9.206955988610e-01 9.261217743945e-01 9.307786452067e-01 9.343513597052e-01 9.365714424154e-01 9.372419947633e-01 9.362688134452e-01 9.336637142473e-01 9.295362126279e-01 9.240901643847e-01 9.175908622448e-01 9.103260954860e-01 9.025745243270e-01 8.945737604145e-01 8.864726083848e-01 8.783474036099e-01 8.701574022179e-01 8.680445212333e-01 8.786039341207e-01 9.017015431743e-01 9.368520483069e-01 9.797039222836e-01 1.021268576574e+00 1.061005664064e+00 1.098583416297e+00 1.133704678380e+00 1.166085800839e+00 1.195466150739e+00 1.221652221622e+00 1.244528527740e+00 1.264086661565e+00 1.280411374386e+00 1.293702869333e+00 1.304237493095e+00 1.312363495846e+00 1.318456856134e+00 1.322890078759e+00 1.326014781647e+00 1.328127746110e+00 1.329468095590e+00 1.330204770726e+00 1.330438195462e+00 1.330204770726e+00 1.329468095590e+00 1.328127746110e+00 1.326014781647e+00 1.322890078759e+00 1.318456856134e+00 1.312363495846e+00 1.304237493095e+00 1.293702869333e+00 1.280411374386e+00 1.264086661565e+00 1.244528527740e+00 1.221652221622e+00 1.195466150739e+00 1.166085800839e+00 1.133704678380e+00 1.098583416297e+00 1.061005664064e+00 1.021268576574e+00 9.797039222836e-01 9.368520483069e-01 9.017015431743e-01 8.786039341207e-01 8.680445212333e-01 8.701574022179e-01 8.783474036099e-01 8.864726083848e-01 8.945737604145e-01 9.025745243270e-01 9.103260954860e-01 9.175908622448e-01 9.240901643847e-01 9.295362126279e-01 9.336637142473e-01 9.362688134452e-01 9.372419947633e-01 9.365714424154e-01 9.343513597052e-01 9.307786452067e-01 9.261217743945e-01 9.206955988610e-01 9.148419759889e-01 9.088667028365e-01 9.030498500084e-01 8.975918114112e-01 8.926294563256e-01 8.882049426583e-01 8.842772172750e-01 8.807044021018e-01 8.772675203166e-01 8.736456049140e-01 8.694455326522e-01 8.641908683252e-01 8.573780739989e-01 8.484802192667e-01 8.370200264879e-01 8.226062999896e-01 8.049866469212e-01 7.840704161667e-01 7.599654997613e-01 7.329715306138e-01 7.035397620822e-01 6.722355401574e-01 6.396646247216e-01 6.064063135229e-01 5.729423833608e-01 5.397730462353e-01 5.126939055119e-01 4.931939523322e-01 4.810277153455e-01 4.759765624027e-01
 5.046158852331e-01 5.096386044580e-01 5.215394305186e-01 5.405644914807e-01 5.669529528952e-01 5.991675275588e-01 6.312173500901e-01 6.627052160905e-01 6.932796586876e-01 7.224928492664e-01 7.498682278104e-01 7.749530815737e-01 7.973851355056e-01 8.169298146612e-01 8.335199058593e-01 8.472492622366e-01 8.583524593357e-01 8.671702349167e-01 8.741172030161e-01 8.796290142980e-01 8.841263808731e-01 8.879980782337e-01 8.915635459787e-01 8.950792775249e-01 8.987308222473e-01 9.026427635022e-01 9.068709266434e-01 9.114026977603e-01 9.161510764337e-01 9.209754158267e-01 9.256676600577e-01 9.299788835006e-01 9.336377559122e-01 9.363687230541e-01 9.379403928547e-01 9.381782050312e-01 9.369817827490e-01 9.343536718138e-01 9.303754259055e-01 9.252078576351e-01 9.190735268966e-01 9.122029439952e-01 9.048185355458e-01 8.970913415491e-01 8.891019184594e-01 8.808541925242e-01 8.722161804256e-01 8.694936940675e-01 8.791120332785e-01 9.008994922991e-01 9.343287748480e-01 9.751457500104e-01 1.014552126288e+00 1.052074158949e+00 1.087478056361e+00 1.120560416544e+00 1.151114821576e+00 1.178940362026e+00 1.203880425046e+00 1.225842874590e+00 1.244824330300e+00 1.260899002748e+00 1.274235659473e+00 1.285069575093e+00 1.293697978542e+00 1.300431759143e+00 1.305577234385e+00 1.309408665087e+00 1.312159386034e+00 1.314002418827e+00 1.315062272544e+00 1.315410339323e+00 1.315062272544e+00 1.314002418827e+00 1.312159386034e+00 1.309408665087e+00 1.305577234385e+00 1.300431759143e+00 1.293697978542e+00 1.285069575093e+00 1.274235659473e+00 1.260899002748e+00 1.244824330300e+00 1.225842874590e+00 1.203880425046e+00 1.178940362026e+00 1.151114821576e+00 1.120560416544e+00 1.087478056361e+00 1.052074158949e+00 1.014552126288e+00 9.751457500104e-01 9.343287748480e-01 9.008994922991e-01 8.791120332785e-01 8.694936940675e-01 8.722161804256e-01 8.808541925242e-01 8.891019184594e-01 8.970913415491e-01 9.048185355458e-01 9.122029439952e-01 9.190735268966e-01 9.252078576351e-01 9.303754259055e-01 9.343536718138e-01 9.369817827490e-01 9.381782050312e-01 9.379403928547e-01 9.363687230541e-01 9.336377559122e-01 9.299788835006e-01 9.256676600577e-01 9.209754158267e-01 9.161510764337e-01 9.114026977603e-01 9.068709266434e-01 9.026427635022e-01 8.987308222473e-01 8.950792775249e-01 8.915635459787e-01 8.879980782337e-01 8.841263808731e-01 8.796290142980e-01 8.741172030161e-01 8.671702349167e-01 8.583524593357e-01 8.472492622366e-01 8.335199058593e-01 8.169298146612e-01 7.973851355056e-01 7.749530815737e-01 7.498682278104e-01 7.224928492664e-01 6.932796586876e-01 6.627052160905e-01 6.312173500901e-01 5.991675275588e-01 5.669529528952e-01 5.405644914807e-01 5.215394305186e-01 5.096386044580e-01 5.046158852331e-01
 5.325535310347e-01 5.375341757443e-01 5.491337569262e-01 5.676237637103e-01 5.932461518112e-01 6.243922239071e-01 6.549615213023e-01 6.846648293911e-01 7.132583534017e-01 7.404122717761e-01 7.657555484647e-01 7.889348270977e-01 8.096687631936e-01 8.277845571317e-01 8.432514166431e-01 8.561691346368e-01 8.667547530807e-01 8.753131326165e-01 8.821955112609e-01 8.877600040542e-01 8.923616689191e-01 8.963078873219e-01 8.998563052051e-01 9.032168468541e-01 9.065507096059e-01 9.099663420515e-01 9.135374885236e-01 9.172783114698e-01 9.211500180557e-01 9.250504650275e-01 9.288389763241e-01 9.323135634679e-01 9.352516229382e-01 9.374123305738e-01 9.385884659383e-01 9.386206613992e-01 9.374014141391e-01 9.349178626816e-01 9.312224889430e-01 9.264421018782e-01 9.207571571605e-01 9.143515507398e-01 9.074030366776e-01 9.000273137286e-01 8.922520070776e-01 8.839980762483e-01 8.750461779212e-01 8.718796157505e-01 8.806282194920e-01 9.010617963076e-01 9.326660746607e-01 9.712236015240e-01 1.008227233594e+00 1.043319192583e+00 1.076368674564e+00 1.107257705143e+00 1.135839360296e+00 1.161957661732e+00 1.185485470888e+00 1.206346929760e+00 1.224537052809e+00 1.240119497221e+00 1.253236735647e+00 1.264089923405e+00 1.272930159712e+00 1.280015695807e+00 1.285595787386e+00 1.289882114211e+00 1.293057592972e+00 1.295241900382e+00 1.296522031183e+00 1.296947665025e+00 1.296522031183e+00 1.295241900382e+00 1.293057592972e+00 1.289882114211e+00 1.285595787386e+00 1.280015695807e+00 1.272930159712e+00 1.264089923405e+00 1.253236735647e+00 1.240119497221e+00 1.224537052809e+00 1.206346929760e+00 1.185485470888e+00 1.161957661732e+00 1.135839360296e+00 1.107257705143e+00 1.076368674564e+00 1.043319192583e+00 1.008227233594e+00 9.712236015240e-01 9.326660746607e-01 9.010617963076e-01 8.806282194920e-01 8.718796157505e-01 8.750461779212e-01 8.839980762483e-01 8.922520070776e-01 9.000273137286e-01 9.074030366776e-01 9.143515507398e-01 9.207571571605e-01 9.264421018782e-01 9.312224889430e-01 9.349178626816e-01 9.374014141391e-01 9.386206613992e-01 9.385884659383e-01 9.374123305738e-01 9.352516229382e-01 9.323135634679e-01 9.288389763241e-01 9.250504650275e-01 9.211500180557e-01 9.172783114698e-01 9.135374885236e-01 9.099663420515e-01 9.065507096059e-01 9.032168468541e-01 8.998563052051e-01 8.963078873219e-01 8.923616689191e-01 8.877600040542e-01 8.821955112609e-01 8.753131326165e-01 8.667547530807e-01 8.561691346368e-01 8.432514166431e-01 8.277845571317e-01 8.096687631936e-01 7.889348270977e-01 7.657555484647e-01 7.404122717761e-01 7.132583534017e-01 6.846648293911e-01 6.549615213023e-01 6.243922239071e-01 5.932461518112e-01 5.676237637103e-01 5.491337569262e-01 5.375341757443e-01 5.325535310347e-01
 5.590519155421e-01 5.639546447412e-01 5.751532718859e-01 5.929201810432e-01 6.175123600735e-01 6.473314915045e-01 6.762481636665e-01 7.040938509710e-01 7.307149117845e-01 7.558654384154e-01 7.792513763015e-01 8.005925939453e-01 8.196699898190e-01 8.363664582578e-01 8.506762790936e-01 8.627093433259e-01 8.726647716173e-01 8.808162658464e-01 8.874603858389e-01 8.929009771758e-01 8.974273774866e-01 9.012883864946e-01 9.046920948476e-01 9.078181667093e-01 9.108047040401e-01 9.137560829602e-01 9.167609512422e-01 9.198556984229e-01 9.230369070586e-01 9.262397504142e-01 9.293675237342e-01 9.322583734213e-01 9.347181041304e-01 9.365389994102e-01 9.375266848128e-01 9.375269556002e-01 9.364289445086e-01 9.342022958984e-01 9.308734675489e-01 9.265416119459e-01 9.213523938375e-01 9.154628494525e-01 9.090184959495e-01 9.021094202255e-01 8.947293132084e-01 8.867258002367e-01 8.777768708526e-01 8.745339607725e-01 8.825799792504e-01 9.015642804215e-01 9.310531146416e-01 9.669880484653e-01 1.001248496693e+00 1.033643115463e+00 1.064147426631e+00 1.092703503479e+00 1.119198909376e+00 1.143499015567e+00 1.165493447596e+00 1.185108767853e+00 1.202331316661e+00 1.217214723798e+00 1.229877846739e+00 1.240493431429e+00 1.249271633006e+00 1.256428871709e+00 1.262166937301e+00 1.266660305216e+00 1.270043808673e+00 1.272404741276e+00 1.273801755163e+00 1.274266095499e+00 1.273801755163e+00 1.272404741276e+00 1.270043808673e+00 1.266660305216e+00 1.262166937301e+00 1.256428871709e+00 1.249271633006e+00 1.240493431429e+00 1.229877846739e+00 1.217214723798e+00 1.202331316661e+00 1.185108767853e+00 1.165493447596e+00 1.143499015567e+00 1.119198909376e+00 1.092703503479e+00 1.064147426631e+00 1.033643115463e+00 1.001248496693e+00 9.669880484653e-01 9.310531146416e-01 9.015642804215e-01 8.825799792504e-01 8.745339607725e-01 8.777768708526e-01 8.867258002367e-01 8.947293132084e-01 9.021094202255e-01 9.090184959495e-01 9.154628494525e-01 9.213523938375e-01 9.265416119459e-01 9.308734675489e-01 9.342022958984e-01 9.364289445086e-01 9.375269556002e-01 9.375266848128e-01 9.365389994102e-01 9.347181041304e-01 9.322583734213e-01 9.293675237342e-01 9.262397504142e-01 9.230369070586e-01 9.198556984229e-01 9.167609512422e-01 9.137560829602e-01 9.108047040401e-01 9.078181667093e-01 9.046920948476e-01 9.012883864946e-01 8.974273774866e-01 8.929009771758e-01 8.874603858389e-01 8.808162658464e-01 8.726647716173e-01 8.627093433259e-01 8.506762790936e-01 8.363664582578e-01 8.196699898190e-01 8.005925939453e-01 7.792513763015e-01 7.558654384154e-01 7.307149117845e-01 7.040938509710e-01 6.762481636665e-01 6.473314915045e-01 6.175123600735e-01 5.929201810432e-01 5.751532718859e-01 5.639546447412e-01 5.590519155421e-01
 5.835344649969e-01 5.883151864925e-01 5.989677665103e-01 6.156930305712e-01 6.387205137892e-01 6.667317558848e-01 6.936889334999e-01 7.195468003937e-01 7.442018253623e-01 7.674319506777e-01 7.889797362261e-01 8.086058348471e-01 8.261269383394e-01 8.414679442162e-01 8.546407035444e-01 8.657629784550e-01 8.750199685050e-01 8.826547341628e-01 8.889243497687e-01 8.940922719503e-01 8.983911389149e-01 9.020345928038e-01 9.051942528816e-01 9.080283258098e-01 9.106587204496e-01 9.131952027126e-01 9.157332713145e-01 9.183287168239e-01 9.209963760056e-01 9.237079424609e-01 9.263867925706e-01 9.288995169578e-01 9.310709115525e-01 9.327170212116e-01 9.336517418339e-01 9.337187326236e-01 9.328071994068e-01 9.308706099833e-01 9.279162642188e-01 9.240215376103e-01 9.193157447553e-01 9.139421250889e-01 9.080451652823e-01 9.017311486136e-01 8.949980466966e-01 8.876733526971e-01 8.793192140294e-01 8.767537559083e-01 8.844211175845e-01 9.017690050312e-01 9.284916263833e-01 9.611743590459e-01 9.921967836879e-01 1.021571654503e+00 1.049342287329e+00 1.075460375644e+00 1.099809823600e+00 1.122243489325e+00 1.142643631902e+00 1.160927083809e+00 1.177066774438e+00 1.191099820283e+00 1.203124791524e+00 1.213288190104e+00 1.221767432156e+00 1.228747310833e+00 1.234395698149e+00 1.238862385284e+00 1.242251379122e+00 1.244632965930e+00 1.246047563073e+00 1.246516280020e+00 1.246047563073e+00 1.244632965930e+00 1.242251379122e+00 1.238862385284e+00 1.234395698149e+00 1.228747310833e+00 1.221767432156e+00 1.213288190104e+00 1.203124791524e+00 1.191099820283e+00 1.177066774438e+00 1.160927083809e+00 1.142643631902e+00 1.122243489325e+00 1.099809823600e+00 1.075460375644e+00 1.049342287329e+00 1.021571654503e+00 9.921967836879e-01 9.611743590459e-01 9.284916263833e-01 9.017690050312e-01 8.844211175845e-01 8.767537559083e-01 8.793192140294e-01 8.876733526971e-01 8.949980466966e-01 9.017311486136e-01 9.080451652823e-01 9.139421250889e-01 9.193157447553e-01 9.240215376103e-01 9.279162642188e-01 9.308706099833e-01 9.328071994068e-01 9.337187326236e-01 9.336517418339e-01 9.327170212116e-01 9.310709115525e-01 9.288995169578e-01 9.263867925706e-01 9.237079424609e-01 9.209963760056e-01 9.183287168239e-01 9.157332713145e-01 9.131952027126e-01 9.106587204496e-01 9.080283258098e-01 9.051942528816e-01 9.020345928038e-01 8.983911389149e-01 8.940922719503e-01 8.889243497687e-01 8.826547341628e-01 8.750199685050e-01 8.657629784550e-01 8.546407035444e-01 8.414679442162e-01 8.261269383394e-01 8.086058348471e-01 7.889797362261e-01 7.674319506777e-01 7.442018253623e-01 7.195468003937e-01 6.936889334999e-01 6.667317558848e-01 6.387205137892e-01 6.156930305712e-01 5.989677665103e-01 5.883151864925e-01 5.835344649969e-01
 6.056156056431e-01 6.102487055018e-01 6.202468463297e-01 6.355414988699e-01 6.559944611369e-01 6.813438151615e-01 7.058797632010e-01 7.296007035749e-01 7.523268863152e-01 7.737718614242e-01 7.936502437907e-01 8.117290197217e-01 8.278449831052e-01 8.419417769173e-01 8.540440777285e-01 8.642736952021e-01 8.728061731621e-01 8.798571791147e-01 8.856585327251e-01 8.904405441753e-01 8.944030821353e-01 8.977321506971e-01 9.005824918956e-01 9.030953111977e-01 9.053887933506e-01 9.075744836397e-01 9.097496997363e-01 9.119842099151e-01 9.142985479476e-01 9.166868195325e-01 9.190812280218e-01 9.213609381435e-01 9.233653646929e-01 9.249236994171e-01 9.258561012001e-01 9.260035355432e-01 9.252550089308e-01 9.235520398114e-01 9.208942151494e-01 9.173445957681e-01 9.130291739651e-01 9.080933239677e-01 9.027197379666e-01 8.970809671924e-01 8.912754811719e-01 8.852327651444e-01 8.784626323183e-01 8.781814033511e-01 8.860357148038e-01 9.014331731040e-01 9.239808576380e-01 9.522914404671e-01 9.793707776843e-01 1.005376196146e+00 1.030281050044e+00 1.053941486138e+00 1.076168923148e+00 1.096768456787e+00 1.115588072641e+00 1.132527282324e+00 1.147540517206e+00 1.160640411552e+00 1.171908623567e+00 1.181466392083e+00 1.189467091243e+00 1.196069986575e+00 1.201427909091e+00 1.205669593392e+00 1.208893179499e+00 1.211159931639e+00 1.212505377894e+00 1.212952164880e+00 1.212505377894e+00 1.211159931639e+00 1.208893179499e+00 1.205669593392e+00 1.201427909091e+00 1.196069986575e+00 1.189467091243e+00 1.181466392083e+00 1.171908623567e+00 1.160640411552e+00 1.147540517206e+00 1.132527282324e+00 1.115588072641e+00 1.096768456787e+00 1.076168923148e+00 1.053941486138e+00 1.030281050044e+00 1.005376196146e+00 9.793707776843e-01 9.522914404671e-01 9.239808576380e-01 9.014331731040e-01 8.860357148038e-01 8.781814033511e-01 8.784626323183e-01 8.852327651444e-01 8.912754811719e-01 8.970809671924e-01 9.027197379666e-01 9.080933239677e-01 9.130291739651e-01 9.173445957681e-01 9.208942151494e-01 9.235520398114e-01 9.252550089308e-01 9.260035355432e-01 9.258561012001e-01 9.249236994171e-01 9.233653646929e-01 9.213609381435e-01 9.190812280218e-01 9.166868195325e-01 9.142985479476e-01 9.119842099151e-01 9.097496997363e-01 9.075744836397e-01 9.053887933506e-01 9.030953111977e-01 9.005824918956e-01 8.977321506971e-01 8.944030821353e-01 8.904405441753e-01 8.856585327251e-01 8.798571791147e-01 8.728061731621e-01 8.642736952021e-01 8.540440777285e-01 8.419417769173e-01 8.278449831052e-01 8.117290197217e-01 7.936502437907e-01 7.737718614242e-01 7.523268863152e-01 7.296007035749e-01 7.058797632010e-01 6.813438151615e-01 6.559944611369e-01 6.355414988699e-01 6.202468463297e-01 6.102487055018e-01 6.056156056431e-01
 6.250611445131e-01 6.295959432339e-01 6.390757370998e-01 6.528389423799e-01 6.686275393285e-01 6.897247124809e-01 7.112808985352e-01 7.328354832565e-01 7.537978191535e-01 7.736848667980e-01 7.921267112086e-01 8.088745765868e-01 8.237753069185e-01 8.367780134781e-01 8.479198136707e-01 8.573189670640e-01 8.651433148882e-01 8.715946088667e-01 8.768834316602e-01 8.812151434068e-01 8.847824902389e-01 8.877485813175e-01 8.902641107840e-01 8.924617331522e-01 8.944613802633e-01 8.963693377241e-01 8.982840912544e-01 9.002758620850e-01 9.023687342781e-01 9.045533274074e-01 9.067675390178e-01 9.088924744264e-01 9.107731311685e-01 9.122487923009e-01 9.131423478913e-01 9.132964708992e-01 9.126008983301e-01 9.109936974901e-01 9.084714281845e-01 9.050928498657e-01 9.009818807961e-01 8.963050661978e-01 8.912981681303e-01 8.862524731890e-01 8.815304252522e-01 8.774704702630e-01 8.736774404462e-01 8.795631051418e-01 8.882572896678e-01 9.014771685198e-01 9.165821159834e-01 9.385071272935e-01 9.607556615753e-01 9.831730616201e-01 1.005266843258e+00 1.026608438527e+00 1.046858469088e+00 1.065753470680e+00 1.083095815728e+00 1.098759315747e+00 1.112675601451e+00 1.124840023455e+00 1.135309076157e+00 1.144181815866e+00 1.151596945984e+00 1.157692536406e+00 1.162618564986e+00 1.166496127469e+00 1.169425404614e+00 1.171473456377e+00 1.172686177035e+00 1.173092295749e+00 1.172686177035e+00 1.171473456377e+00 1.169425404614e+00 1.166496127469e+00 1.162618564986e+00 1.157692536406e+00 1.151596945984e+00 1.144181815866e+00 1.135309076157e+00 1.124840023455e+00 1.112675601451e+00 1.098759315747e+00 1.083095815728e+00 1.065753470680e+00 1.046858469088e+00 1.026608438527e+00 1.005266843258e+00 9.831730616201e-01 9.607556615753e-01 9.385071272935e-01 9.165821159834e-01 9.014771685198e-01 8.882572896678e-01 8.795631051418e-01 8.736774404462e-01 8.774704702630e-01 8.815304252522e-01 8.862524731890e-01 8.912981681303e-01 8.963050661978e-01 9.009818807961e-01 9.050928498657e-01 9.084714281845e-01 9.109936974901e-01 9.126008983301e-01 9.132964708992e-01 9.131423478913e-01 9.122487923009e-01 9.107731311685e-01 9.088924744264e-01 9.067675390178e-01 9.045533274074e-01 9.023687342781e-01 9.002758620850e-01 8.982840912544e-01 8.963693377241e-01 8.944613802633e-01 8.924617331522e-01 8.902641107840e-01 8.877485813175e-01 8.847824902389e-01 8.812151434068e-01 8.768834316602e-01 8.715946088667e-01 8.651433148882e-01 8.573189670640e-01 8.479198136707e-01 8.367780134781e-01 8.237753069185e-01 8.088745765868e-01 7.921267112086e-01 7.736848667980e-01 7.537978191535e-01 7.328354832565e-01 7.112808985352e-01 6.897247124809e-01 6.686275393285e-01 6.528389423799e-01 6.390757370998e-01 6.295959432339e-01 6.250611445131e-01
 6.416379554138e-01 6.462413416887e-01 6.559116083369e-01 6.701130522602e-01 6.861427950642e-01 6.979637767194e-01 7.166136926595e-01 7.367116688843e-01 7.565844700400e-01 7.754867542530e-01 7.929903051558e-01 8.088427568251e-01 8.228974879561e-01 8.351130234415e-01 8.455349989588e-01 8.542763886906e-01 8.615009454995e-01 8.674118490939e-01 8.722101829989e-01 8.760936052264e-01 8.792598859264e-01 8.818675412592e-01 8.840719489957e-01 8.860077510803e-01 8.877973407798e-01 8.895419400228e-01 8.913352907009e-01 8.932306708327e-01 8.952519344807e-01 8.973678967099e-01 8.995086486347e-01 9.015506073938e-01 9.033358105597e-01 9.047051499155e-01 9.054802255764e-01 9.055115320393e-01 9.046912763587e-01 9.029604636008e-01 9.003128113783e-01 8.968128022323e-01 8.925784053295e-01 8.877952349583e-01 8.827292265445e-01 8.777830824153e-01 8.737039314948e-01 8.722404839729e-01 8.797869050752e-01 8.851005494795e-01 8.930113398172e-01 9.060519857481e-01 9.209507414709e-01 9.278725352624e-01 9.448536208347e-01 9.643291980315e-01 9.843163402747e-01 1.003947842835e+00 1.022741947574e+00 1.040376049945e+00 1.056621088928e+00 1.071329157429e+00 1.084407362715e+00 1.095836994155e+00 1.105647430986e+00 1.113922565600e+00 1.120787761408e+00 1.126375175751e+00 1.130832666058e+00 1.134295074604e+00 1.136870685604e+00 1.138651869863e+00 1.139697464922e+00 1.140046565349e+00 1.139697464922e+00 1.138651869863e+00 1.136870685604e+00 1.134295074604e+00 1.130832666058e+00 1.126375175751e+00 1.120787761408e+00 1.113922565600e+00 1.105647430986e+00 1.095836994155e+00 1.084407362715e+00 1.071329157429e+00 1.056621088928e+00 1.040376049945e+00 1.022741947574e+00 1.003947842835e+00 9.843163402747e-01 9.643291980315e-01 9.448536208347e-01 9.278725352624e-01 9.209507414709e-01 9.060519857481e-01 8.930113398172e-01 8.851005494795e-01 8.797869050752e-01 8.722404839729e-01 8.737039314948e-01 8.777830824153e-01 8.827292265445e-01 8.877952349583e-01 8.925784053295e-01 8.968128022323e-01 9.003128113783e-01 9.029604636008e-01 9.046912763587e-01 9.055115320393e-01 9.054802255764e-01 9.047051499155e-01 9.033358105597e-01 9.015506073938e-01 8.995086486347e-01 8.973678967099e-01 8.952519344807e-01 8.932306708327e-01 8.913352907009e-01 8.895419400228e-01 8.877973407798e-01 8.860077510803e-01 8.840719489957e-01 8.818675412592e-01 8.792598859264e-01 8.760936052264e-01 8.722101829989e-01 8.674118490939e-01 8.615009454995e-01 8.542763886906e-01 8.455349989588e-01 8.351130234415e-01 8.228974879561e-01 8.088427568251e-01 7.929903051558e-01 7.754867542530e-01 7.565844700400e-01 7.367116688843e-01 7.166136926595e-01 6.979637767194e-01 6.861427950642e-01 6.701130522602e-01 6.559116083369e-01 6.462413416887e-01 6.416379554138e-01
 6.548532224788e-01 6.596537061459e-01 6.701188555147e-01 6.867251233416e-01 7.109022154338e-01 7.330362835187e-01 7.545737317238e-01 7.760837986736e-01 7.967749199053e-01 8.162241134213e-01 8.341149879101e-01 8.502298020434e-01 8.644339741373e-01 8.766944461286e-01 8.870559204020e-01 8.956397028686e-01 9.026232144195e-01 9.082299034483e-01 9.126866169310e-01 9.162181530029e-01 9.190547755008e-01 9.213848851249e-01 9.233868333105e-01 9.252141177331e-01 9.269979821256e-01 9.288381104542e-01 9.308130510828e-01 9.329539431708e-01 9.352590664873e-01 9.376623074435e-01 9.400640437167e-01 9.423150209567e-01 9.442349019408e-01 9.456449907110e-01 9.463560122836e-01 9.462157986641e-01 9.451148535572e-01 9.429963335020e-01 9.398580282676e-01 9.357757667591e-01 9.308697832556e-01 9.253285503479e-01 9.193865773769e-01 9.133436165023e-01 9.076130592312e-01 9.029876940201e-01 8.999758552941e-01 8.940977964608e-01 8.990091555145e-01 9.133339646012e-01 9.385594731637e-01 9.562159645104e-01 9.745585323667e-01 9.945074453646e-01 1.014645643412e+00 1.034360300428e+00 1.053248144820e+00 1.070997615685e+00 1.087368447484e+00 1.102193418419e+00 1.115357412018e+00 1.126818621717e+00 1.136594155945e+00 1.144763170909e+00 1.151446312082e+00 1.156794584698e+00 1.160968672865e+00 1.164135852736e+00 1.166432814536e+00 1.167989360935e+00 1.168887896389e+00 1.169183466887e+00 1.168887896389e+00 1.167989360935e+00 1.166432814536e+00 1.164135852736e+00 1.160968672865e+00 1.156794584698e+00 1.151446312082e+00 1.144763170909e+00 1.136594155945e+00 1.126818621717e+00 1.115357412018e+00 1.102193418419e+00 1.087368447484e+00 1.070997615685e+00 1.053248144820e+00 1.034360300428e+00 1.014645643412e+00 9.945074453646e-01 9.745585323667e-01 9.562159645104e-01 9.385594731637e-01 9.133339646012e-01 8.990091555145e-01 8.940977964608e-01 8.999758552941e-01 9.029876940201e-01 9.076130592312e-01 9.133436165023e-01 9.193865773769e-01 9.253285503479e-01 9.308697832556e-01 9.357757667591e-01 9.398580282676e-01 9.429963335020e-01 9.451148535572e-01 9.462157986641e-01 9.463560122836e-01 9.456449907110e-01 9.442349019408e-01 9.423150209567e-01 9.400640437167e-01 9.376623074435e-01 9.352590664873e-01 9.329539431708e-01 9.308130510828e-01 9.288381104542e-01 9.269979821256e-01 9.252141177331e-01 9.233868333105e-01 9.213848851249e-01 9.190547755008e-01 9.162181530029e-01 9.126866169310e-01 9.082299034483e-01 9.026232144195e-01 8.956397028686e-01 8.870559204020e-01 8.766944461286e-01 8.644339741373e-01 8.502298020434e-01 8.341149879101e-01 8.162241134213e-01 7.967749199053e-01 7.760837986736e-01 7.545737317238e-01 7.330362835187e-01 7.109022154338e-01 6.867251233416e-01 6.701188555147e-01 6.596537061459e-01 6.548532224788e-01
 6.640128576882e-01 6.689276433413e-01 6.797834621775e-01 6.972204787289e-01 7.231488132029e-01 7.566065632979e-01 7.823584474845e-01 8.056949172713e-01 8.274406195855e-01 8.476229169111e-01 8.660733758039e-01 8.826221831451e-01 8.971535540158e-01 9.096449448564e-01 9.201398598541e-01 9.287731616794e-01 9.357348818797e-01 9.412575208859e-01 9.455959315390e-01 9.489965443371e-01 9.517093835621e-01 9.539477002442e-01 9.559073106249e-01 9.577506193462e-01 9.596139089566e-01 9.615976970458e-01 9.637611404636e-01 9.661278297856e-01 9.686653598803e-01 9.712894012678e-01 9.738746595277e-01 9.762535496094e-01 9.782292503180e-01 9.796047130158e-01 9.801857830828e-01 9.798168404314e-01 9.783846451753e-01 9.758346147477e-01 9.721721358401e-01 9.674784869981e-01 9.618779231400e-01 9.555448468338e-01 9.486613366227e-01 9.413509474213e-01 9.334525339182e-01 9.238079174112e-01 9.062158481054e-01 8.976710187260e-01 9.010227471955e-01 9.146123930782e-01 9.399318800319e-01 9.731704990759e-01 9.966551771881e-01 1.018316686699e+00 1.039198494010e+00 1.059349149537e+00 1.078573459165e+00 1.096621047884e+00 1.113265841145e+00 1.128325843222e+00 1.141678454149e+00 1.153264252296e+00 1.163093870821e+00 1.171242794188e+00 1.177832312120e+00 1.183030053127e+00 1.187011523649e+00 1.189967319208e+00 1.192063875438e+00 1.193452308698e+00 1.194241553066e+00 1.194498036285e+00 1.194241553066e+00 1.193452308698e+00 1.192063875438e+00 1.189967319208e+00 1.187011523649e+00 1.183030053127e+00 1.177832312120e+00 1.171242794188e+00 1.163093870821e+00 1.153264252296e+00 1.141678454149e+00 1.128325843222e+00 1.113265841145e+00 1.096621047884e+00 1.078573459165e+00 1.059349149537e+00 1.039198494010e+00 1.018316686699e+00 9.966551771881e-01 9.731704990759e-01 9.399318800319e-01 9.146123930782e-01 9.010227471955e-01 8.976710187260e-01 9.062158481054e-01 9.238079174112e-01 9.334525339182e-01 9.413509474213e-01 9.486613366227e-01 9.555448468338e-01 9.618779231400e-01 9.674784869981e-01 9.721721358401e-01 9.758346147477e-01 9.783846451753e-01 9.798168404314e-01 9.801857830828e-01 9.796047130158e-01 9.782292503180e-01 9.762535496094e-01 9.738746595277e-01 9.712894012678e-01 9.686653598803e-01 9.661278297856e-01 9.637611404636e-01 9.615976970458e-01 9.596139089566e-01 9.577506193462e-01 9.559073106249e-01 9.539477002442e-01 9.517093835621e-01 9.489965443371e-01 9.455959315390e-01 9.412575208859e-01 9.357348818797e-01 9.287731616794e-01 9.201398598541e-01 9.096449448564e-01 8.971535540158e-01 8.826221831451e-01 8.660733758039e-01 8.476229169111e-01 8.274406195855e-01 8.056949172713e-01 7.823584474845e-01 7.566065632979e-01 7.231488132029e-01 6.972204787289e-01 6.797834621775e-01 6.689276433413e-01 6.640128576882e-01
 6.687028626632e-01 6.735945563902e-01 6.842461729033e-01 7.007054497078e-01 7.227974861763e-01 7.486108586584e-01 7.732162368911e-01 7.964156333683e-01 8.181973054310e-01 8.384284380614e-01 8.569251162036e-01 8.735236297205e-01 8.881144466836e-01 9.006765778421e-01 9.112539705677e-01 9.199782330974e-01 9.270377388225e-01 9.326571216368e-01 9.370916637331e-01 9.405835225772e-01 9.433780715300e-01 9.456905252520e-01 9.477137302634e-01 9.496048180373e-01 9.514931106327e-01 9.534776525424e-01 9.556007531097e-01 9.578801977074e-01 9.602717183928e-01 9.626864380262e-01 9.649885285277e-01 9.670129483980e-01 9.685657872645e-01 9.694522680912e-01 9.694879575330e-01 9.685268307086e-01 9.664655837447e-01 9.632573209214e-01 9.589190409976e-01 9.535357686376e-01 9.472379037256e-01 9.401954480979e-01 9.325917952194e-01 9.245733021185e-01 9.161678332265e-01 9.072395286971e-01 8.978744154309e-01 8.936466326695e-01 8.971558003296e-01 9.086353105702e-01 9.276145426650e-01 9.510975039272e-01 9.733261332712e-01 9.946408937805e-01 1.015270020439e+00 1.035166333775e+00 1.054147984187e+00 1.071985056721e+00 1.088464243384e+00 1.103394143887e+00 1.116648040323e+00 1.128152834129e+00 1.137904715886e+00 1.145967130066e+00 1.152453821761e+00 1.157530089462e+00 1.161374849792e+00 1.164186021172e+00 1.166150603079e+00 1.167426894180e+00 1.168142351750e+00 1.168371595650e+00 1.168142351750e+00 1.167426894180e+00 1.166150603079e+00 1.164186021172e+00 1.161374849792e+00 1.157530089462e+00 1.152453821761e+00 1.145967130066e+00 1.137904715886e+00 1.128152834129e+00 1.116648040323e+00 1.103394143887e+00 1.088464243384e+00 1.071985056721e+00 1.054147984187e+00 1.035166333775e+00 1.015270020439e+00 9.946408937805e-01 9.733261332712e-01 9.510975039272e-01 9.276145426650e-01 9.086353105702e-01 8.971558003296e-01 8.936466326695e-01 8.978744154309e-01 9.072395286971e-01 9.161678332265e-01 9.245733021185e-01 9.325917952194e-01 9.401954480979e-01 9.472379037256e-01 9.535357686376e-01 9.589190409976e-01 9.632573209214e-01 9.664655837447e-01 9.685268307086e-01 9.694879575330e-01 9.694522680912e-01 9.685657872645e-01 9.670129483980e-01 9.649885285277e-01 9.626864380262e-01 9.602717183928e-01 9.578801977074e-01 9.556007531097e-01 9.534776525424e-01 9.514931106327e-01 9.496048180373e-01 9.477137302634e-01 9.456905252520e-01 9.433780715300e-01 9.405835225772e-01 9.370916637331e-01 9.326571216368e-01 9.270377388225e-01 9.199782330974e-01 9.112539705677e-01 9.006765778421e-01 8.881144466836e-01 8.735236297205e-01 8.569251162036e-01 8.384284380614e-01 8.181973054310e-01 7.964156333683e-01 7.732162368911e-01 7.486108586584e-01 7.227974861763e-01 7.007054497078e-01 6.842461729033e-01 6.735945563902e-01 6.687028626632e-01
 6.689392326251e-01 6.737910684232e-01 6.842240026358e-01 6.999439583778e-01 7.202072275901e-01 7.433657552671e-01 7.670429332532e-01 7.901711032122e-01 8.122192912569e-01 8.328446222885e-01 8.517894174235e-01 8.688616555408e-01 8.839381858300e-01 8.969878913293e-01 9.080512973056e-01 9.172478623216e-01 9.247613452278e-01 9.308085431212e-01 9.356368554745e-01 9.394823666273e-01 9.425841629926e-01 9.451551350865e-01 9.473799685770e-01 9.494089626328e-01 9.513652040289e-01 9.533406972492e-01 9.553715951943e-01 9.574651281887e-01 9.595724379607e-01 9.616020544984e-01 9.634153210502e-01 9.648526645165e-01 9.657244131194e-01 9.658451091849e-01 9.650408588918e-01 9.631786104923e-01 9.601702309456e-01 9.559805962443e-01 9.506443595266e-01 9.442570920476e-01 9.369667062766e-01 9.289599922620e-01 9.204592843531e-01 9.116998052556e-01 9.029675575990e-01 8.947287363942e-01 8.880746517878e-01 8.856077556919e-01 8.891157020198e-01 8.990724066276e-01 9.148491445234e-01 9.344660496954e-01 9.552240761784e-01 9.761158188991e-01 9.967046560881e-01 1.016709748540e+00 1.035866984977e+00 1.053927032145e+00 1.070668669325e+00 1.085886928542e+00 1.099439977338e+00 1.111241048179e+00 1.121269938859e+00 1.129572343658e+00 1.136253880573e+00 1.141471758290e+00 1.145409661301e+00 1.148268794338e+00 1.150252441675e+00 1.151528461374e+00 1.152237170830e+00 1.152462928824e+00 1.152237170830e+00 1.151528461374e+00 1.150252441675e+00 1.148268794338e+00 1.145409661301e+00 1.141471758290e+00 1.136253880573e+00 1.129572343658e+00 1.121269938859e+00 1.111241048179e+00 1.099439977338e+00 1.085886928542e+00 1.070668669325e+00 1.053927032145e+00 1.035866984977e+00 1.016709748540e+00 9.967046560881e-01 9.761158188991e-01 9.552240761784e-01 9.344660496954e-01 9.148491445234e-01 8.990724066276e-01 8.891157020198e-01 8.856077556919e-01 8.880746517878e-01 8.947287363942e-01 9.029675575990e-01 9.116998052556e-01 9.204592843531e-01 9.289599922620e-01 9.369667062766e-01 9.442570920476e-01 9.506443595266e-01 9.559805962443e-01 9.601702309456e-01 9.631786104923e-01 9.650408588918e-01 9.658451091849e-01 9.657244131194e-01 9.648526645165e-01 9.634153210502e-01 9.616020544984e-01 9.595724379607e-01 9.574651281887e-01 9.553715951943e-01 9.533406972492e-01 9.513652040289e-01 9.494089626328e-01 9.473799685770e-01 9.451551350865e-01 9.425841629926e-01 9.394823666273e-01 9.356368554745e-01 9.308085431212e-01 9.247613452278e-01 9.172478623216e-01 9.080512973056e-01 8.969878913293e-01 8.839381858300e-01 8.688616555408e-01 8.517894174235e-01 8.328446222885e-01 8.122192912569e-01 7.901711032122e-01 7.670429332532e-01 7.433657552671e-01 7.202072275901e-01 6.999439583778e-01 6.842240026358e-01 6.737910684232e-01 6.689392326251e-01
 6.651089200647e-01 6.699943182761e-01 6.805121749211e-01 6.962570643023e-01 7.163417549554e-01 7.392138972196e-01 7.630122094126e-01 7.865864473587e-01 8.092744906107e-01 8.306472566750e-01 8.504023431180e-01 8.683179961744e-01 8.842509878244e-01 8.981525398534e-01 9.100542268628e-01 9.200570916808e-01 9.283371713096e-01 9.351005960881e-01 9.405812462943e-01 9.450078827149e-01 9.486089931150e-01 9.515894286313e-01 9.541252181490e-01 9.563583018451e-01 9.584078895061e-01 9.603531759798e-01 9.622323356505e-01 9.640427700238e-01 9.657346539403e-01 9.672180187165e-01 9.683596683655e-01 9.690052807727e-01 9.689745705862e-01 9.680936697566e-01 9.662033081490e-01 9.631855322311e-01 9.589674888680e-01 9.535339164004e-01 9.469408641054e-01 9.392999669392e-01 9.307841874772e-01 9.216020193513e-01 9.120107640321e-01 9.022983624871e-01 8.928569812233e-01 8.843089638654e-01 8.778364853408e-01 8.754019042267e-01 8.785279855347e-01 8.877194195900e-01 9.024145811849e-01 9.210029756620e-01 9.414161118093e-01 9.624227813077e-01 9.833660072745e-01 1.003848307011e+00 1.023558166563e+00 1.042219294395e+00 1.059597609596e+00 1.075471805258e+00 1.089678042850e+00 1.102117084524e+00 1.112745704611e+00 1.121590518664e+00 1.128745901023e+00 1.134357168922e+00 1.138610946637e+00 1.141707953969e+00 1.143860349512e+00 1.145246408030e+00 1.146017304540e+00 1.146262303236e+00 1.146017304540e+00 1.145246408030e+00 1.143860349512e+00 1.141707953969e+00 1.138610946637e+00 1.134357168922e+00 1.128745901023e+00 1.121590518664e+00 1.112745704611e+00 1.102117084524e+00 1.089678042850e+00 1.075471805258e+00 1.059597609596e+00 1.042219294395e+00 1.023558166563e+00 1.003848307011e+00 9.833660072745e-01 9.624227813077e-01 9.414161118093e-01 9.210029756620e-01 9.024145811849e-01 8.877194195900e-01 8.785279855347e-01 8.754019042267e-01 8.778364853408e-01 8.843089638654e-01 8.928569812233e-01 9.022983624871e-01 9.120107640321e-01 9.216020193513e-01 9.307841874772e-01 9.392999669392e-01 9.469408641054e-01 9.535339164004e-01 9.589674888680e-01 9.631855322311e-01 9.662033081490e-01 9.680936697566e-01 9.689745705862e-01 9.690052807727e-01 9.683596683655e-01 9.672180187165e-01 9.657346539403e-01 9.640427700238e-01 9.622323356505e-01 9.603531759798e-01 9.584078895061e-01 9.563583018451e-01 9.541252181490e-01 9.515894286313e-01 9.486089931150e-01 9.450078827149e-01 9.405812462943e-01 9.351005960881e-01 9.283371713096e-01 9.200570916808e-01 9.100542268628e-01 8.981525398534e-01 8.842509878244e-01 8.683179961744e-01 8.504023431180e-01 8.306472566750e-01 8.092744906107e-01 7.865864473587e-01 7.630122094126e-01 7.392138972196e-01 7.163417549554e-01 6.962570643023e-01 6.805121749211e-01 6.699943182761e-01 6.651089200647e-01
```
