## Supplementary Data 1 for "Heart cockle shells transmit sunlight to photosymbiotic algae using bundled fiber optic cables and condensing lenses": VaryPlanarvsColumnar_20percentlamellar_19April2023_transmissionhigher_efield_700nm.txt

```
transmission_higher:E: Re(E) vs position, z=1.25028e-05(m), lambda=7e-07(m) 

x(m)(145,1)
 -1.700000000000e-06
 -1.676388888889e-06
 -1.652777777778e-06
 -1.629166666667e-06
 -1.605555555556e-06
 -1.581944444444e-06
 -1.558333333333e-06
 -1.534722222222e-06
 -1.511111111111e-06
 -1.487500000000e-06
 -1.463888888889e-06
 -1.440277777778e-06
 -1.416666666667e-06
 -1.393055555556e-06
 -1.369444444444e-06
 -1.345833333333e-06
 -1.322222222222e-06
 -1.298611111111e-06
 -1.275000000000e-06
 -1.251388888889e-06
 -1.227777777778e-06
 -1.204166666667e-06
 -1.180555555556e-06
 -1.156944444444e-06
 -1.133333333333e-06
 -1.109722222222e-06
 -1.086111111111e-06
 -1.062500000000e-06
 -1.038888888889e-06
 -1.015277777778e-06
 -9.916666666667e-07
 -9.680555555556e-07
 -9.444444444444e-07
 -9.208333333333e-07
 -8.972222222222e-07
 -8.736111111111e-07
 -8.500000000000e-07
 -8.263888888889e-07
 -8.027777777778e-07
 -7.791666666667e-07
 -7.555555555556e-07
 -7.319444444444e-07
 -7.083333333333e-07
 -6.847222222222e-07
 -6.611111111111e-07
 -6.375000000000e-07
 -6.138888888889e-07
 -5.902777777778e-07
 -5.666666666667e-07
 -5.430555555556e-07
 -5.194444444444e-07
 -4.958333333333e-07
 -4.722222222222e-07
 -4.486111111111e-07
 -4.250000000000e-07
 -4.013888888889e-07
 -3.777777777778e-07
 -3.541666666667e-07
 -3.305555555556e-07
 -3.069444444444e-07
 -2.833333333333e-07
 -2.597222222222e-07
 -2.361111111111e-07
 -2.125000000000e-07
 -1.888888888889e-07
 -1.652777777778e-07
 -1.416666666667e-07
 -1.180555555556e-07
 -9.444444444445e-08
 -7.083333333334e-08
 -4.722222222222e-08
 -2.361111111111e-08
 -1.720535674110e-21
 2.361111111111e-08
 4.722222222222e-08
 7.083333333333e-08
 9.444444444444e-08
 1.180555555556e-07
 1.416666666667e-07
 1.652777777778e-07
 1.888888888889e-07
 2.125000000000e-07
 2.361111111111e-07
 2.597222222222e-07
 2.833333333333e-07
 3.069444444444e-07
 3.305555555556e-07
 3.541666666667e-07
 3.777777777778e-07
 4.013888888889e-07
 4.250000000000e-07
 4.486111111111e-07
 4.722222222222e-07
 4.958333333333e-07
 5.194444444444e-07
 5.430555555556e-07
 5.666666666667e-07
 5.902777777778e-07
 6.138888888889e-07
 6.375000000000e-07
 6.611111111111e-07
 6.847222222222e-07
 7.083333333333e-07
 7.319444444444e-07
 7.555555555556e-07
 7.791666666667e-07
 8.027777777778e-07
 8.263888888889e-07
 8.500000000000e-07
 8.736111111111e-07
 8.972222222222e-07
 9.208333333333e-07
 9.444444444444e-07
 9.680555555556e-07
 9.916666666667e-07
 1.015277777778e-06
 1.038888888889e-06
 1.062500000000e-06
 1.086111111111e-06
 1.109722222222e-06
 1.133333333333e-06
 1.156944444444e-06
 1.180555555556e-06
 1.204166666667e-06
 1.227777777778e-06
 1.251388888889e-06
 1.275000000000e-06
 1.298611111111e-06
 1.322222222222e-06
 1.345833333333e-06
 1.369444444444e-06
 1.393055555556e-06
 1.416666666667e-06
 1.440277777778e-06
 1.463888888889e-06
 1.487500000000e-06
 1.511111111111e-06
 1.534722222222e-06
 1.558333333333e-06
 1.581944444444e-06
 1.605555555556e-06
 1.629166666667e-06
 1.652777777778e-06
 1.676388888889e-06
 1.700000000000e-06

y(m)(145,1)
 -1.700000000000e-06
 -1.676388888889e-06
 -1.652777777778e-06
 -1.629166666667e-06
 -1.605555555556e-06
 -1.581944444444e-06
 -1.558333333333e-06
 -1.534722222222e-06
 -1.511111111111e-06
 -1.487500000000e-06
 -1.463888888889e-06
 -1.440277777778e-06
 -1.416666666667e-06
 -1.393055555556e-06
 -1.369444444444e-06
 -1.345833333333e-06
 -1.322222222222e-06
 -1.298611111111e-06
 -1.275000000000e-06
 -1.251388888889e-06
 -1.227777777778e-06
 -1.204166666667e-06
 -1.180555555556e-06
 -1.156944444444e-06
 -1.133333333333e-06
 -1.109722222222e-06
 -1.086111111111e-06
 -1.062500000000e-06
 -1.038888888889e-06
 -1.015277777778e-06
 -9.916666666667e-07
 -9.680555555556e-07
 -9.444444444444e-07
 -9.208333333333e-07
 -8.972222222222e-07
 -8.736111111111e-07
 -8.500000000000e-07
 -8.263888888889e-07
 -8.027777777778e-07
 -7.791666666667e-07
 -7.555555555556e-07
 -7.319444444444e-07
 -7.083333333333e-07
 -6.847222222222e-07
 -6.611111111111e-07
 -6.375000000000e-07
 -6.138888888889e-07
 -5.902777777778e-07
 -5.666666666667e-07
 -5.430555555556e-07
 -5.194444444444e-07
 -4.958333333333e-07
 -4.722222222222e-07
 -4.486111111111e-07
 -4.250000000000e-07
 -4.013888888889e-07
 -3.777777777778e-07
 -3.541666666667e-07
 -3.305555555556e-07
 -3.069444444444e-07
 -2.833333333333e-07
 -2.597222222222e-07
 -2.361111111111e-07
 -2.125000000000e-07
 -1.888888888889e-07
 -1.652777777778e-07
 -1.416666666667e-07
 -1.180555555556e-07
 -9.444444444445e-08
 -7.083333333334e-08
 -4.722222222222e-08
 -2.361111111111e-08
 -1.720535674110e-21
 2.361111111111e-08
 4.722222222222e-08
 7.083333333333e-08
 9.444444444444e-08
 1.180555555556e-07
 1.416666666667e-07
 1.652777777778e-07
 1.888888888889e-07
 2.125000000000e-07
 2.361111111111e-07
 2.597222222222e-07
 2.833333333333e-07
 3.069444444444e-07
 3.305555555556e-07
 3.541666666667e-07
 3.777777777778e-07
 4.013888888889e-07
 4.250000000000e-07
 4.486111111111e-07
 4.722222222222e-07
 4.958333333333e-07
 5.194444444444e-07
 5.430555555556e-07
 5.666666666667e-07
 5.902777777778e-07
 6.138888888889e-07
 6.375000000000e-07
 6.611111111111e-07
 6.847222222222e-07
 7.083333333333e-07
 7.319444444444e-07
 7.555555555556e-07
 7.791666666667e-07
 8.027777777778e-07
 8.263888888889e-07
 8.500000000000e-07
 8.736111111111e-07
 8.972222222222e-07
 9.208333333333e-07
 9.444444444444e-07
 9.680555555556e-07
 9.916666666667e-07
 1.015277777778e-06
 1.038888888889e-06
 1.062500000000e-06
 1.086111111111e-06
 1.109722222222e-06
 1.133333333333e-06
 1.156944444444e-06
 1.180555555556e-06
 1.204166666667e-06
 1.227777777778e-06
 1.251388888889e-06
 1.275000000000e-06
 1.298611111111e-06
 1.322222222222e-06
 1.345833333333e-06
 1.369444444444e-06
 1.393055555556e-06
 1.416666666667e-06
 1.440277777778e-06
 1.463888888889e-06
 1.487500000000e-06
 1.511111111111e-06
 1.534722222222e-06
 1.558333333333e-06
 1.581944444444e-06
 1.605555555556e-06
 1.629166666667e-06
 1.652777777778e-06
 1.676388888889e-06
 1.700000000000e-06

transmission_higher:E: Re(E) vs position, z=1.25028e-05(m), lambda=7e-07(m) (145,145)
 3.678380283214e-01 3.714946999233e-01 3.803210074543e-01 3.943267674121e-01 4.133617190342e-01 4.368657438934e-01 4.638330527710e-01 4.933616725339e-01 5.246436032970e-01 5.569205675409e-01 5.894444807423e-01 6.215022344314e-01 6.524373758478e-01 6.816884075088e-01 7.088129646933e-01 7.335070930247e-01 7.556003001969e-01 7.750757512848e-01 7.920415722804e-01 8.067146269328e-01 8.194073593344e-01 8.304919004007e-01 8.403698338922e-01 8.494220266437e-01 8.580071012925e-01 8.664086412801e-01 8.748264596499e-01 8.833747538732e-01 8.920664172943e-01 9.008464522043e-01 9.095917734006e-01 9.181408822786e-01 9.263216124555e-01 9.339571168822e-01 9.408968106396e-01 9.470087070271e-01 9.522041298181e-01 9.564320361173e-01 9.596790938033e-01 9.619770445559e-01 9.633736096840e-01 9.639481016856e-01 9.637918032412e-01 9.630140585529e-01 9.617741369592e-01 9.603716307869e-01 9.594646228485e-01 9.604063360712e-01 9.653385411914e-01 9.756052844472e-01 9.915248165767e-01 1.012421744632e+00 1.036625196739e+00 1.062242382260e+00 1.088115532535e+00 1.113590610925e+00 1.138209578811e+00 1.161556812230e+00 1.183219072541e+00 1.202801951854e+00 1.219963066810e+00 1.234455998043e+00 1.246159358016e+00 1.255079776315e+00 1.261373905614e+00 1.265327779937e+00 1.267335999815e+00 1.267872496965e+00 1.267424851558e+00 1.266480558824e+00 1.265466100040e+00 1.264714629306e+00 1.264439662482e+00 1.264713337531e+00 1.265462099643e+00 1.266479100373e+00 1.267423621290e+00 1.267870693012e+00 1.267338702175e+00 1.265329027965e+00 1.261371575329e+00 1.255079206379e+00 1.246158624182e+00 1.234457438801e+00 1.219962732364e+00 1.202801492224e+00 1.183219981533e+00 1.161557521341e+00 1.138211076092e+00 1.113592545993e+00 1.088115633684e+00 1.062242979190e+00 1.036623796527e+00 1.012420909997e+00 9.915254922980e-01 9.756021636730e-01 9.653375968479e-01 9.604054569417e-01 9.594646240851e-01 9.603727421869e-01 9.617733251088e-01 9.630139813037e-01 9.637915212936e-01 9.639504089517e-01 9.633747032514e-01 9.619770852032e-01 9.596806569141e-01 9.564309499047e-01 9.522030234052e-01 9.470076413644e-01 9.408982057086e-01 9.339590234977e-01 9.263216523945e-01 9.181428566116e-01 9.095926123329e-01 9.008455166375e-01 8.920670911919e-01 8.833727282092e-01 8.748263598788e-01 8.664069051356e-01 8.580069197308e-01 8.494246110853e-01 8.403692244685e-01 8.304922638785e-01 8.194073741458e-01 8.067143313085e-01 7.920409329081e-01 7.750785215887e-01 7.556012064917e-01 7.335070514424e-01 7.088131701258e-01 6.816882547124e-01 6.524381252974e-01 6.215026582124e-01 5.894450979265e-01 5.569213407416e-01 5.246432903118e-01 4.933605708898e-01 4.638338503525e-01 4.368642130104e-01 4.133625195927e-01 3.943282611702e-01 3.803206249943e-01 3.714952097322e-01 3.678380283214e-01
 3.696639993973e-01 3.734541267029e-01 3.826985998539e-01 3.974156005293e-01 4.174395018112e-01 4.420491992185e-01 4.698731161834e-01 5.000260639694e-01 5.317595790713e-01 5.643322127690e-01 5.969908595989e-01 6.290031472994e-01 6.597152850206e-01 6.885694378765e-01 7.151534770332e-01 7.392047270857e-01 7.606077950459e-01 7.794039670118e-01 7.957614493744e-01 8.099515589803e-01 8.223293203608e-01 8.332982623747e-01 8.432782599613e-01 8.526569169447e-01 8.617892099440e-01 8.709426748692e-01 8.802987854034e-01 8.899425818470e-01 8.998510576162e-01 9.099259839991e-01 9.199982575586e-01 9.298578700506e-01 9.392887179465e-01 9.480748196878e-01 9.560462131048e-01 9.630608845342e-01 9.690468618506e-01 9.739831591807e-01 9.778967547002e-01 9.808684238066e-01 9.829895458904e-01 9.843743901977e-01 9.851229605481e-01 9.853189176061e-01 9.850405696486e-01 9.844165425930e-01 9.838377559998e-01 9.845130452138e-01 9.895799218026e-01 1.000639651021e+00 1.018004334035e+00 1.040867326347e+00 1.066925775967e+00 1.093736532861e+00 1.120306429562e+00 1.146188263924e+00 1.171030993005e+00 1.194460865851e+00 1.216074952653e+00 1.235484954857e+00 1.252353108407e+00 1.266438152326e+00 1.277642417852e+00 1.285993130049e+00 1.291680812941e+00 1.295023330834e+00 1.296450326588e+00 1.296454612792e+00 1.295555347866e+00 1.294247267613e+00 1.292970844925e+00 1.292061527161e+00 1.291732585327e+00 1.292059595059e+00 1.292967832015e+00 1.294245748788e+00 1.295554908294e+00 1.296456126902e+00 1.296452999477e+00 1.295026925875e+00 1.291680308689e+00 1.285993022083e+00 1.277640426577e+00 1.266439788521e+00 1.252350910587e+00 1.235484997316e+00 1.216077107288e+00 1.194460612984e+00 1.171030650501e+00 1.146189207922e+00 1.120308612064e+00 1.093737168572e+00 1.066923903229e+00 1.040865942835e+00 1.018004137522e+00 1.000636999126e+00 9.895789420838e-01 9.845136682357e-01 9.838375073574e-01 9.844173290150e-01 9.850405929075e-01 9.853193123674e-01 9.851219132464e-01 9.843758398854e-01 9.829908692822e-01 9.808688819742e-01 9.778994007793e-01 9.739823096988e-01 9.690468373903e-01 9.630596567903e-01 9.560454782722e-01 9.480757622363e-01 9.392885034864e-01 9.298584693292e-01 9.199981171824e-01 9.099233498355e-01 8.998522643029e-01 8.899403327734e-01 8.802990916982e-01 8.709422272676e-01 8.617894715254e-01 8.526582551707e-01 8.432772951622e-01 8.332984812223e-01 8.223290867583e-01 8.099505828509e-01 7.957604070456e-01 7.794057141343e-01 7.606078155247e-01 7.392047104564e-01 7.151532418193e-01 6.885688640961e-01 6.597156559825e-01 6.290048132894e-01 5.969900217627e-01 5.643339438976e-01 5.317606467882e-01 5.000253199818e-01 4.698750366973e-01 4.420477002170e-01 4.174389940693e-01 3.974160341017e-01 3.826982823181e-01 3.734547349817e-01 3.696639993973e-01
 3.705464861129e-01 3.745207150660e-01 3.843297143609e-01 4.001446689282e-01 4.220547881612e-01 4.492515676457e-01 4.788159502153e-01 5.102197786467e-01 5.429459475672e-01 5.763245237813e-01 6.096071358171e-01 6.420463481034e-01 6.729832194280e-01 7.018704334333e-01 7.283207810371e-01 7.521151868191e-01 7.731964982725e-01 7.916618443908e-01 8.077393900395e-01 8.217537351160e-01 8.340972847971e-01 8.452003593251e-01 8.554931691329e-01 8.653715111730e-01 8.751835405605e-01 8.851820356116e-01 8.955340085336e-01 9.062985733007e-01 9.174269678464e-01 9.287824415494e-01 9.401537618713e-01 9.512900301084e-01 9.619314051973e-01 9.718245599193e-01 9.807748774799e-01 9.886331060195e-01 9.953378938883e-01 1.000891670073e+00 1.005363434862e+00 1.008878725896e+00 1.011572634906e+00 1.013591958705e+00 1.015047283200e+00 1.015987120153e+00 1.016360720863e+00 1.015951596680e+00 1.014344002422e+00 1.011526716249e+00 1.015112841645e+00 1.026708953108e+00 1.046449637953e+00 1.073748937129e+00 1.104280010096e+00 1.133427515859e+00 1.161255629365e+00 1.187951439457e+00 1.213399587752e+00 1.237297088546e+00 1.259242523150e+00 1.278849776572e+00 1.295777538648e+00 1.309796704025e+00 1.320819642585e+00 1.328905697272e+00 1.334275091370e+00 1.337276602724e+00 1.338374773811e+00 1.338078757095e+00 1.336931398419e+00 1.335426879629e+00 1.334016913174e+00 1.333029983511e+00 1.332676086721e+00 1.333028629635e+00 1.334015733652e+00 1.335428440739e+00 1.336928664706e+00 1.338081814581e+00 1.338375679521e+00 1.337282377600e+00 1.334274838736e+00 1.328904748175e+00 1.320818359195e+00 1.309796187656e+00 1.295777784950e+00 1.278849634796e+00 1.259245213444e+00 1.237293640235e+00 1.213397639676e+00 1.187949820480e+00 1.161258384123e+00 1.133429420057e+00 1.104278307642e+00 1.073747626373e+00 1.046447582895e+00 1.026706985873e+00 1.015112742274e+00 1.011526782345e+00 1.014343312215e+00 1.015951109307e+00 1.016361127753e+00 1.015986976217e+00 1.015045037349e+00 1.013593131694e+00 1.011574323785e+00 1.008879287247e+00 1.005365834099e+00 1.000891030882e+00 9.953368228988e-01 9.886321021310e-01 9.807731452541e-01 9.718236597781e-01 9.619307272210e-01 9.512911823540e-01 9.401551675585e-01 9.287794488779e-01 9.174283887381e-01 9.062973354835e-01 8.955341657114e-01 8.851835571367e-01 8.751844938229e-01 8.653736759884e-01 8.554919612064e-01 8.452004731265e-01 8.340967225743e-01 8.217515675873e-01 8.077387550671e-01 7.916612609015e-01 7.731958213376e-01 7.521146135917e-01 7.283199595885e-01 7.018690394469e-01 6.729823907588e-01 6.420490804357e-01 6.096052367617e-01 5.763252663990e-01 5.429475329605e-01 5.102189042327e-01 4.788180749745e-01 4.492516228928e-01 4.220547226554e-01 4.001447435828e-01 3.843302673570e-01 3.745210300551e-01 3.705464861129e-01
 3.699987028535e-01 3.741241403247e-01 3.844384184373e-01 4.013815506100e-01 4.260683308461e-01 4.587718706415e-01 4.904916500410e-01 5.234582907594e-01 5.575802472278e-01 5.922271963601e-01 6.266245773412e-01 6.599915055502e-01 6.916483134512e-01 7.210517791984e-01 7.478401592269e-01 7.718345818458e-01 7.930324671959e-01 8.115821548528e-01 8.277678866211e-01 8.419605189750e-01 8.545863915453e-01 8.660934313447e-01 8.769163596086e-01 8.874545735041e-01 8.980484038756e-01 9.089398703666e-01 9.202861280039e-01 9.321250726060e-01 9.443938951609e-01 9.569227612545e-01 9.694709806922e-01 9.817517455637e-01 9.934656431330e-01 1.004325685672e+00 1.014112027445e+00 1.022671933568e+00 1.029947330630e+00 1.035962578168e+00 1.040825258976e+00 1.044701538276e+00 1.047770175667e+00 1.050216662762e+00 1.052176818838e+00 1.053709336696e+00 1.054713537814e+00 1.054695712631e+00 1.051892835716e+00 1.037850720311e+00 1.038304598136e+00 1.050309582541e+00 1.073061642105e+00 1.109216783039e+00 1.148931854798e+00 1.180446968016e+00 1.209416355145e+00 1.237062419375e+00 1.263410110184e+00 1.288138785856e+00 1.310810396888e+00 1.331011756528e+00 1.348397422345e+00 1.362737898198e+00 1.373958360135e+00 1.382147267823e+00 1.387554459451e+00 1.390553782404e+00 1.391638752065e+00 1.391334097908e+00 1.390188730578e+00 1.388699904227e+00 1.387311846795e+00 1.386344170410e+00 1.386000198461e+00 1.386343581917e+00 1.387312364337e+00 1.388701765903e+00 1.390185169462e+00 1.391333852491e+00 1.391638155944e+00 1.390559077330e+00 1.387552849411e+00 1.382147366342e+00 1.373958337536e+00 1.362736631229e+00 1.348397996689e+00 1.331013245207e+00 1.310810346788e+00 1.288135703080e+00 1.263408058565e+00 1.237058670459e+00 1.209417809665e+00 1.180447858169e+00 1.148930837178e+00 1.109215431533e+00 1.073060163333e+00 1.050308341837e+00 1.038305155311e+00 1.037850852635e+00 1.051894042976e+00 1.054695852398e+00 1.054714188729e+00 1.053707656375e+00 1.052174277171e+00 1.050215897926e+00 1.047772318442e+00 1.044702143762e+00 1.040826097119e+00 1.035961471704e+00 1.029945017487e+00 1.022672505387e+00 1.014112118328e+00 1.004324729653e+00 9.934638484745e-01 9.817531662373e-01 9.694739131245e-01 9.569213939561e-01 9.443951226241e-01 9.321246149121e-01 9.202855813450e-01 9.089411074755e-01 8.980496089003e-01 8.874572879589e-01 8.769162459382e-01 8.660932717780e-01 8.545861997069e-01 8.419597760513e-01 8.277676064856e-01 8.115812022661e-01 7.930312378272e-01 7.718354054272e-01 7.478407752720e-01 7.210507750399e-01 6.916458192629e-01 6.599938234842e-01 6.266226999972e-01 5.922259993019e-01 5.575806938484e-01 5.234585027230e-01 4.904930802364e-01 4.587724505587e-01 4.260671486239e-01 4.013821270980e-01 3.844388600246e-01 3.741246330135e-01 3.699987028535e-01
 3.679086117473e-01 3.720974565412e-01 3.825513097379e-01 3.995569021296e-01 4.238883405031e-01 4.520492398169e-01 4.822696751722e-01 5.148192550575e-01 5.488168627836e-01 5.833885642459e-01 6.176638430926e-01 6.508238718022e-01 6.821755052214e-01 7.111892455151e-01 7.375355359436e-01 7.610754041452e-01 7.818519480609e-01 8.000595619456e-01 8.160162772745e-01 8.301092642417e-01 8.427672128915e-01 8.544277459751e-01 8.654976156283e-01 8.763485194582e-01 8.872920334159e-01 8.985501462731e-01 9.102664787262e-01 9.224662635906e-01 9.350860478625e-01 9.479465266952e-01 9.608023671147e-01 9.733556925210e-01 9.852958734784e-01 9.963262783615e-01 1.006222749910e+00 1.014839627648e+00 1.022124641803e+00 1.028125286818e+00 1.032975466621e+00 1.036866369097e+00 1.040005153560e+00 1.042605158829e+00 1.044834932084e+00 1.046830661133e+00 1.048706276130e+00 1.050617633388e+00 1.053020022913e+00 1.051799525304e+00 1.055160556370e+00 1.068379039260e+00 1.091464215031e+00 1.126634358936e+00 1.151421515127e+00 1.178074841114e+00 1.205543232041e+00 1.232710654999e+00 1.258912127202e+00 1.283600313866e+00 1.306261100465e+00 1.326458779998e+00 1.343850381172e+00 1.358214918462e+00 1.369493127670e+00 1.377794146278e+00 1.383376872928e+00 1.386621549442e+00 1.388013319574e+00 1.388059184588e+00 1.387276430176e+00 1.386130955304e+00 1.385020994198e+00 1.384235852829e+00 1.383957381861e+00 1.384238387656e+00 1.385022708671e+00 1.386132612052e+00 1.387274150188e+00 1.388056662621e+00 1.388011384933e+00 1.386625216561e+00 1.383375061249e+00 1.377795087915e+00 1.369493892771e+00 1.358213406011e+00 1.343850171480e+00 1.326462384177e+00 1.306260411550e+00 1.283598063620e+00 1.258911637759e+00 1.232707617606e+00 1.205544771720e+00 1.178075539238e+00 1.151420443183e+00 1.126633571640e+00 1.091464295166e+00 1.068379984947e+00 1.055162485577e+00 1.051799369486e+00 1.053022332063e+00 1.050617143577e+00 1.048707003462e+00 1.046829903767e+00 1.044832762356e+00 1.042602588016e+00 1.040007805614e+00 1.036868347482e+00 1.032975625455e+00 1.028124833679e+00 1.022123516538e+00 1.014841148753e+00 1.006224920339e+00 9.963256825163e-01 9.852930107583e-01 9.733558414879e-01 9.608039977169e-01 9.479463908736e-01 9.350864567729e-01 9.224666396449e-01 9.102661912304e-01 8.985512461453e-01 8.872922158274e-01 8.763491800540e-01 8.654969681322e-01 8.544269302491e-01 8.427675815759e-01 8.301094498248e-01 8.160155989377e-01 8.000600581012e-01 7.818517386889e-01 7.610763865456e-01 7.375372091831e-01 7.111898048301e-01 6.821733295260e-01 6.508252630826e-01 6.176621758351e-01 5.833861647895e-01 5.488165247231e-01 5.148217490964e-01 4.822694301051e-01 4.520483071860e-01 4.238863028226e-01 3.995585685456e-01 3.825518635554e-01 3.720982366240e-01 3.679086117473e-01
 3.645941448686e-01 3.688008001804e-01 3.791798802306e-01 3.954220110515e-01 4.160459757031e-01 4.381359833641e-01 4.668803921282e-01 4.989417063709e-01 5.327599902618e-01 5.672092724485e-01 6.013013516311e-01 6.341681396986e-01 6.651032627675e-01 6.935999568700e-01 7.193689637119e-01 7.423256108480e-01 7.625710008359e-01 7.803574871948e-01 7.960418587936e-01 8.100252487568e-01 8.227291606096e-01 8.345715702947e-01 8.459159337221e-01 8.570928228788e-01 8.683759882238e-01 8.799625682287e-01 8.919786880198e-01 9.044442105466e-01 9.172963238700e-01 9.303604676467e-01 9.433883200344e-01 9.560774203889e-01 9.681078851491e-01 9.791741026502e-01 9.890435023818e-01 9.975743873096e-01 1.004715661668e+00 1.010535211274e+00 1.015184850572e+00 1.018880118707e+00 1.021850295571e+00 1.024330665976e+00 1.026517796137e+00 1.028618662946e+00 1.030929808316e+00 1.034162490008e+00 1.040442241054e+00 1.056407787147e+00 1.067418897702e+00 1.081825589185e+00 1.101134410547e+00 1.120473023388e+00 1.136401474877e+00 1.160977440857e+00 1.187806698466e+00 1.214826357958e+00 1.241045124881e+00 1.265798701749e+00 1.288534125315e+00 1.308812731738e+00 1.326294710847e+00 1.340781914426e+00 1.352232595549e+00 1.360779342663e+00 1.366688077214e+00 1.370351070764e+00 1.372231174880e+00 1.372816464900e+00 1.372579202175e+00 1.371937414926e+00 1.371231354846e+00 1.370709521963e+00 1.370520098102e+00 1.370713585510e+00 1.371232278178e+00 1.371937649697e+00 1.372577561474e+00 1.372814379576e+00 1.372230136845e+00 1.370352737366e+00 1.366688182339e+00 1.360779487898e+00 1.352233312435e+00 1.340781088958e+00 1.326294541680e+00 1.308815314282e+00 1.288535637244e+00 1.265797422305e+00 1.241046058800e+00 1.214824677435e+00 1.187807384581e+00 1.160978558619e+00 1.136401983871e+00 1.120473977341e+00 1.101136013630e+00 1.081827458957e+00 1.067422071775e+00 1.056407353245e+00 1.040444270755e+00 1.034160292340e+00 1.030930875080e+00 1.028620059565e+00 1.026518052155e+00 1.024328410141e+00 1.021851821013e+00 1.018880694205e+00 1.015184356002e+00 1.010534442806e+00 1.004716286294e+00 9.975751674293e-01 9.890482605461e-01 9.791723709873e-01 9.681051892668e-01 9.560771651038e-01 9.433880989056e-01 9.303599010229e-01 9.172969440016e-01 9.044446134226e-01 8.919774892889e-01 8.799615989586e-01 8.683747017132e-01 8.570922903221e-01 8.459143499689e-01 8.345708220225e-01 8.227301904981e-01 8.100244487766e-01 7.960408188875e-01 7.803582361381e-01 7.625713259744e-01 7.423242012939e-01 7.193694025222e-01 6.936020779818e-01 6.651024050118e-01 6.341690341378e-01 6.013009025390e-01 5.672074737616e-01 5.327596477811e-01 4.989452949724e-01 4.668793296705e-01 4.381346562376e-01 4.160447368012e-01 3.954230910224e-01 3.791804841198e-01 3.688022424697e-01 3.645941448686e-01
 3.606446106410e-01 3.649586205564e-01 3.756609069094e-01 3.923692696127e-01 4.135545159692e-01 4.408309087212e-01 4.722191120764e-01 5.064349556330e-01 5.422517170767e-01 5.785652819395e-01 6.143345806570e-01 6.486429701271e-01 6.807654813412e-01 7.102036903104e-01 7.367117042957e-01 7.602539988506e-01 7.809977325116e-01 7.992594786746e-01 8.154503530321e-01 8.300094882390e-01 8.433736945333e-01 8.559580795666e-01 8.681124207130e-01 8.801481338890e-01 8.923207445789e-01 9.048141959852e-01 9.177397469497e-01 9.311178349098e-01 9.448765347394e-01 9.588365667859e-01 9.727318440617e-01 9.862329328427e-01 9.989918013654e-01 1.010672893223e+00 1.021011930967e+00 1.029851838275e+00 1.037135640265e+00 1.042937576030e+00 1.047426658692e+00 1.050850083375e+00 1.053461819614e+00 1.055513249162e+00 1.057208189760e+00 1.058732949798e+00 1.060276121077e+00 1.062170906691e+00 1.065026823055e+00 1.070714497549e+00 1.081149604295e+00 1.095492639201e+00 1.114075874053e+00 1.133552457374e+00 1.164462936031e+00 1.194398793935e+00 1.224161977388e+00 1.253376646005e+00 1.281483835696e+00 1.307933824840e+00 1.332200005102e+00 1.353845342258e+00 1.372532282900e+00 1.388085767869e+00 1.400479740182e+00 1.409874995217e+00 1.416568129583e+00 1.420975144624e+00 1.423564377890e+00 1.424827552147e+00 1.425214459053e+00 1.425115663666e+00 1.424828832434e+00 1.424576918408e+00 1.424475760883e+00 1.424578892755e+00 1.424829420500e+00 1.425113357759e+00 1.425214234850e+00 1.424828128996e+00 1.423566179446e+00 1.420975257673e+00 1.416570300050e+00 1.409875880739e+00 1.400478907970e+00 1.388083606036e+00 1.372531418854e+00 1.353844687340e+00 1.332200950293e+00 1.307934502074e+00 1.281486036802e+00 1.253375900184e+00 1.224163107747e+00 1.194400462899e+00 1.164463197714e+00 1.133553603016e+00 1.114078383536e+00 1.095493235205e+00 1.081150903945e+00 1.070713359395e+00 1.065027264076e+00 1.062168599827e+00 1.060277883971e+00 1.058735092806e+00 1.057211111485e+00 1.055512577434e+00 1.053462482705e+00 1.050851248985e+00 1.047429002042e+00 1.042935791929e+00 1.037134988609e+00 1.029852022894e+00 1.021017887339e+00 1.010670746015e+00 9.989907211956e-01 9.862333690661e-01 9.727319399537e-01 9.588354703698e-01 9.448783739537e-01 9.311175265772e-01 9.177382451128e-01 9.048107820478e-01 8.923209923485e-01 8.801488964178e-01 8.681106197990e-01 8.559569412440e-01 8.433759869538e-01 8.300098932794e-01 8.154498110048e-01 7.992591174582e-01 7.809969876665e-01 7.602506371845e-01 7.367102003357e-01 7.102069050931e-01 6.807636685417e-01 6.486434795122e-01 6.143351531870e-01 5.785643661711e-01 5.422515812002e-01 5.064360364662e-01 4.722173159535e-01 4.408304068048e-01 4.135533134382e-01 3.923681642733e-01 3.756618111109e-01 3.649614198575e-01 3.606446106410e-01
 3.565547511292e-01 3.610977928507e-01 3.726073255544e-01 3.910427357126e-01 4.157681746449e-01 4.468380705321e-01 4.813385782419e-01 5.183548969851e-01 5.567255935671e-01 5.953743376293e-01 6.332428842425e-01 6.693843426855e-01 7.030682985682e-01 7.338032831230e-01 7.613808213704e-01 7.858120132406e-01 8.073263408614e-01 8.262975365328e-01 8.431869730323e-01 8.584733436162e-01 8.726140496174e-01 8.860266254400e-01 8.990582586819e-01 9.120058949755e-01 9.251102873917e-01 9.385450310445e-01 9.524101228290e-01 9.667215946763e-01 9.813994350493e-01 9.962538200894e-01 1.010997903851e+00 1.025278318931e+00 1.038716444429e+00 1.050946291749e+00 1.061671742875e+00 1.070711449680e+00 1.078006211336e+00 1.083624663188e+00 1.087752106017e+00 1.090656413359e+00 1.092608078707e+00 1.093860167153e+00 1.094593203163e+00 1.094917266188e+00 1.094829854527e+00 1.094233288313e+00 1.092800429705e+00 1.089820508705e+00 1.095804132285e+00 1.109845765868e+00 1.131890994597e+00 1.163138041487e+00 1.198870003619e+00 1.233158767688e+00 1.266362055545e+00 1.298418077559e+00 1.328994780905e+00 1.357658279136e+00 1.383921086012e+00 1.407361502174e+00 1.427650829494e+00 1.444638085086e+00 1.458313212055e+00 1.468863421601e+00 1.476618042197e+00 1.482007016569e+00 1.485515679834e+00 1.487625660770e+00 1.488771464474e+00 1.489317320989e+00 1.489524159449e+00 1.489581746589e+00 1.489586304684e+00 1.489582771166e+00 1.489523670209e+00 1.489314745487e+00 1.488772713936e+00 1.487627315600e+00 1.485516472167e+00 1.482006538746e+00 1.476618204353e+00 1.468864017035e+00 1.458312078711e+00 1.444634365472e+00 1.427651644218e+00 1.407358195980e+00 1.383919102348e+00 1.357658438235e+00 1.328998742430e+00 1.298416710193e+00 1.266362160777e+00 1.233161090387e+00 1.198868822797e+00 1.163136843162e+00 1.131893145032e+00 1.109845836175e+00 1.095803412629e+00 1.089819130261e+00 1.092799595128e+00 1.094230694157e+00 1.094831428191e+00 1.094917708590e+00 1.094595864494e+00 1.093859493845e+00 1.092608449557e+00 1.090658978231e+00 1.087755628016e+00 1.083623579282e+00 1.078003536543e+00 1.070711728047e+00 1.061674705382e+00 1.050944854540e+00 1.038716735663e+00 1.025279435124e+00 1.010999329032e+00 9.962516539317e-01 9.814013061556e-01 9.667210475960e-01 9.524093780169e-01 9.385430405414e-01 9.251122737459e-01 9.120076036937e-01 8.990570724994e-01 8.860234733132e-01 8.726164136131e-01 8.584738615579e-01 8.431875851369e-01 8.262969697525e-01 8.073257544126e-01 7.858107007958e-01 7.613798922577e-01 7.338077054091e-01 7.030661619611e-01 6.693843687960e-01 6.332433073749e-01 5.953746409380e-01 5.567257522704e-01 5.183547787663e-01 4.813383787108e-01 4.468392969221e-01 4.157673400599e-01 3.910394298555e-01 3.726089854383e-01 3.610998969356e-01 3.565547511292e-01
 3.525684762155e-01 3.573914016966e-01 3.698558370273e-01 3.900827849003e-01 4.173197841816e-01 4.508448189765e-01 4.879501458481e-01 5.275440326787e-01 5.683120461705e-01 6.091510794959e-01 6.489798040933e-01 6.868295766451e-01 7.219704300801e-01 7.539196130346e-01 7.824951957053e-01 8.077558246811e-01 8.299816154865e-01 8.495987362016e-01 8.671114270582e-01 8.830337632139e-01 8.978461147925e-01 9.119695264448e-01 9.257494960077e-01 9.394717510055e-01 9.533616504895e-01 9.675761055617e-01 9.822077153302e-01 9.972615689385e-01 1.012644018293e+00 1.028154952633e+00 1.043488429526e+00 1.058272738616e+00 1.072104261804e+00 1.084589131474e+00 1.095408803797e+00 1.104358799718e+00 1.111375253913e+00 1.116523619808e+00 1.120000685901e+00 1.122083346656e+00 1.123055672744e+00 1.123166371294e+00 1.122570768266e+00 1.121316262557e+00 1.119279077832e+00 1.116165702691e+00 1.111458232154e+00 1.104226207400e+00 1.107448338951e+00 1.121355200315e+00 1.146038883691e+00 1.182735837139e+00 1.222397568804e+00 1.260226242223e+00 1.296527638906e+00 1.331314452666e+00 1.364343712166e+00 1.395238057469e+00 1.423539874518e+00 1.448840292446e+00 1.470825593554e+00 1.489355726469e+00 1.504443472647e+00 1.516297703322e+00 1.525267145249e+00 1.531793168058e+00 1.536369421202e+00 1.539459830596e+00 1.541479441947e+00 1.542758601859e+00 1.543525511645e+00 1.543932029192e+00 1.544056597864e+00 1.543932361240e+00 1.543523640559e+00 1.542756850622e+00 1.541480203539e+00 1.539459594478e+00 1.536366739673e+00 1.531792489968e+00 1.525265006919e+00 1.516297290627e+00 1.504443363071e+00 1.489355097562e+00 1.470827549159e+00 1.448839597129e+00 1.423538422547e+00 1.395237967853e+00 1.364347574818e+00 1.331312747624e+00 1.296527265657e+00 1.260229959369e+00 1.222398997105e+00 1.182734377922e+00 1.146041038689e+00 1.121357393252e+00 1.107447261786e+00 1.104226301864e+00 1.111458297699e+00 1.116163588937e+00 1.119280332474e+00 1.121314756229e+00 1.122570981430e+00 1.123163694136e+00 1.123053777055e+00 1.122085860654e+00 1.120003912476e+00 1.116526049596e+00 1.111372253465e+00 1.104359316920e+00 1.095409956525e+00 1.084589199203e+00 1.072104388367e+00 1.058275253640e+00 1.043490013289e+00 1.028152025103e+00 1.012644186512e+00 9.972602547614e-01 9.822071176515e-01 9.675746411151e-01 9.533621188467e-01 9.394731166244e-01 9.257488247566e-01 9.119649384538e-01 8.978479049996e-01 8.830333533458e-01 8.671114635051e-01 8.495997779543e-01 8.299815171154e-01 8.077551208046e-01 7.824942510544e-01 7.539224166631e-01 7.219686394072e-01 6.868289329994e-01 6.489792475788e-01 6.091530648001e-01 5.683107760756e-01 5.275429732931e-01 4.879513921862e-01 4.508471157885e-01 4.173195028837e-01 3.900797088022e-01 3.698577018571e-01 3.573928342238e-01 3.525684762155e-01
 3.487512752611e-01 3.538537617794e-01 3.672398335335e-01 3.890594446725e-01 4.181530838200e-01 4.534118417892e-01 4.926597316725e-01 5.345257199614e-01 5.774619812398e-01 6.203065429289e-01 6.619377636106e-01 7.013689797638e-01 7.378600494157e-01 7.709381323091e-01 8.004384844845e-01 8.264612823557e-01 8.493245865396e-01 8.695031607160e-01 8.875363185246e-01 9.039734778714e-01 9.193203093269e-01 9.340059038871e-01 9.483754766616e-01 9.627098874574e-01 9.772174747169e-01 9.920387669487e-01 1.007254658618e+00 1.022854440449e+00 1.038721839954e+00 1.054648385646e+00 1.070311455967e+00 1.085318564617e+00 1.099246002835e+00 1.111681097108e+00 1.122287975439e+00 1.130845667289e+00 1.137282588594e+00 1.141668993283e+00 1.144208403342e+00 1.145185158505e+00 1.144899228159e+00 1.143598365319e+00 1.141434704887e+00 1.138426040036e+00 1.134416442610e+00 1.129078693226e+00 1.121967163224e+00 1.112300164148e+00 1.113907599824e+00 1.127751708508e+00 1.154043019551e+00 1.193626268541e+00 1.236009685017e+00 1.276584610078e+00 1.315504644372e+00 1.352754256391e+00 1.388092847152e+00 1.421141362353e+00 1.451454424239e+00 1.478620394978e+00 1.502339188085e+00 1.522468830446e+00 1.539043748419e+00 1.552289353591e+00 1.562563722664e+00 1.570319132560e+00 1.576040890101e+00 1.580185465808e+00 1.583138947991e+00 1.585193439876e+00 1.586547665949e+00 1.587321911190e+00 1.587572211501e+00 1.587321834682e+00 1.586547512781e+00 1.585193067801e+00 1.583137945415e+00 1.580186045491e+00 1.576040581796e+00 1.570318576376e+00 1.562561109863e+00 1.552289914210e+00 1.539044372683e+00 1.522471128492e+00 1.502339289721e+00 1.478623038067e+00 1.451454279983e+00 1.421142675065e+00 1.388094342886e+00 1.352753651698e+00 1.315506066197e+00 1.276588228824e+00 1.236011409550e+00 1.193624881682e+00 1.154044530892e+00 1.127755928661e+00 1.113908055565e+00 1.112301309979e+00 1.121968031412e+00 1.129077369758e+00 1.134418051828e+00 1.138425623275e+00 1.141433735517e+00 1.143595556516e+00 1.144896183596e+00 1.145188361294e+00 1.144211176783e+00 1.141673423804e+00 1.137281824974e+00 1.130845395341e+00 1.122288855153e+00 1.111681328850e+00 1.099245197789e+00 1.085321484152e+00 1.070311768935e+00 1.054647631335e+00 1.038721496175e+00 1.022850565730e+00 1.007254703141e+00 9.920389703839e-01 9.772173668299e-01 9.627106560897e-01 9.483754386890e-01 9.340029610427e-01 9.193213637459e-01 9.039738362920e-01 8.875351655311e-01 8.695038055979e-01 8.493257807097e-01 8.264611605399e-01 8.004396964298e-01 7.709392751894e-01 7.378586283104e-01 7.013701379348e-01 6.619379538162e-01 6.203085748476e-01 5.774599751644e-01 5.345256671645e-01 4.926632318406e-01 4.534135577039e-01 4.181526361559e-01 3.890573964019e-01 3.672407757222e-01 3.538561062260e-01 3.487512752611e-01
 3.450704507554e-01 3.504314039113e-01 3.646458524706e-01 3.878327335802e-01 4.183254289929e-01 4.548694994028e-01 4.959054947735e-01 5.397542895867e-01 5.846219192998e-01 6.292789419705e-01 6.725525729470e-01 7.134401682245e-01 7.511806312768e-01 7.853087801244e-01 8.156678610420e-01 8.423859474476e-01 8.658153512675e-01 8.864664964728e-01 9.049095276576e-01 9.217301464753e-01 9.374606181976e-01 9.525437535166e-01 9.673278391917e-01 9.820886266797e-01 9.970241850347e-01 1.012262645309e+00 1.027859363879e+00 1.043786026277e+00 1.059907450145e+00 1.075996855852e+00 1.091715349188e+00 1.106655367400e+00 1.120373684996e+00 1.132446637498e+00 1.142525509239e+00 1.150384760445e+00 1.155946845720e+00 1.159286941026e+00 1.160620843756e+00 1.160242476225e+00 1.158470010933e+00 1.155564568226e+00 1.151694998613e+00 1.146882471438e+00 1.140992741444e+00 1.133740536071e+00 1.124809245854e+00 1.113617195851e+00 1.114273187467e+00 1.128059282909e+00 1.155252764546e+00 1.196404152289e+00 1.240600694374e+00 1.283243580239e+00 1.324303403880e+00 1.363687683572e+00 1.401113545250e+00 1.436167838531e+00 1.468394147027e+00 1.497366041497e+00 1.522786337250e+00 1.544506071337e+00 1.562577484789e+00 1.577230881437e+00 1.588832881834e+00 1.597839484312e+00 1.604722430025e+00 1.609930922512e+00 1.613818854719e+00 1.616645058474e+00 1.618580178076e+00 1.619716200075e+00 1.620090626384e+00 1.619715760317e+00 1.618581158664e+00 1.616644865999e+00 1.613816645818e+00 1.609931688694e+00 1.604723439938e+00 1.597837704952e+00 1.588830579046e+00 1.577231434525e+00 1.562575837288e+00 1.544506645806e+00 1.522782859208e+00 1.497369125502e+00 1.468392977712e+00 1.436169969988e+00 1.401112051110e+00 1.363686970398e+00 1.324304043655e+00 1.283244402471e+00 1.240600652886e+00 1.196402042823e+00 1.155251956523e+00 1.128063432958e+00 1.114273803426e+00 1.113617919583e+00 1.124808864300e+00 1.133740081464e+00 1.140993007746e+00 1.146883458622e+00 1.151695356308e+00 1.155563228252e+00 1.158468904858e+00 1.160245116799e+00 1.160620700086e+00 1.159288471482e+00 1.155947848010e+00 1.150384209653e+00 1.142526457654e+00 1.132446704999e+00 1.120373042048e+00 1.106656114015e+00 1.091715141782e+00 1.075997510745e+00 1.059908286427e+00 1.043783125589e+00 1.027859939017e+00 1.012261830190e+00 9.970239449101e-01 9.820892933290e-01 9.673256644435e-01 9.525412424051e-01 9.374619894646e-01 9.217331566662e-01 9.049075225351e-01 8.864653376358e-01 8.658184213342e-01 8.423862557095e-01 8.156685509327e-01 7.853098063899e-01 7.511797229753e-01 7.134422805322e-01 6.725555704536e-01 6.292787074321e-01 5.846200717020e-01 5.397539950379e-01 4.959082947119e-01 4.548709311585e-01 4.183258866183e-01 3.878314743342e-01 3.646439346285e-01 3.504330686002e-01 3.450704507554e-01
 3.414631889872e-01 3.470563046790e-01 3.619983562833e-01 3.863549309751e-01 4.179191728183e-01 4.554533578583e-01 4.980151434720e-01 5.436006692784e-01 5.901833660816e-01 6.364695272498e-01 6.812354671437e-01 7.234597459566e-01 7.623591967026e-01 7.974662759455e-01 8.286309107248e-01 8.559927563747e-01 8.799278793665e-01 9.009704165785e-01 9.197261447057e-01 9.368079129313e-01 9.527731130449e-01 9.680822477292e-01 9.830973540772e-01 9.980874142349e-01 1.013243975677e+00 1.028679378972e+00 1.044427886408e+00 1.060438306273e+00 1.076554311332e+00 1.092530278896e+00 1.108011982820e+00 1.122580717892e+00 1.135776402383e+00 1.147172281915e+00 1.156414336717e+00 1.163275995285e+00 1.167684084775e+00 1.169719216256e+00 1.169615393255e+00 1.167680032773e+00 1.164253724657e+00 1.159624682041e+00 1.153989010926e+00 1.147401032123e+00 1.139768048785e+00 1.130870294773e+00 1.120514317324e+00 1.108329989202e+00 1.108427813862e+00 1.122148617478e+00 1.149800169714e+00 1.191734678628e+00 1.237102378847e+00 1.281277553144e+00 1.324046996359e+00 1.365224853971e+00 1.404468801329e+00 1.441318660934e+00 1.475291316918e+00 1.505939016637e+00 1.532953214142e+00 1.556180663927e+00 1.575684200318e+00 1.591689133900e+00 1.604571049945e+00 1.614781003455e+00 1.622781805945e+00 1.629001335229e+00 1.633771272116e+00 1.637322881752e+00 1.639801918330e+00 1.641273500640e+00 1.641763115237e+00 1.641273071279e+00 1.639801915048e+00 1.637322372626e+00 1.633768545792e+00 1.629000585332e+00 1.622780697311e+00 1.614778209817e+00 1.604569661640e+00 1.591688279597e+00 1.575681455188e+00 1.556180273272e+00 1.532948291057e+00 1.505940754242e+00 1.475290751930e+00 1.441322090979e+00 1.404466448623e+00 1.365223655745e+00 1.324046239353e+00 1.281277425581e+00 1.237102786138e+00 1.191732450766e+00 1.149798661107e+00 1.122152075665e+00 1.108428762345e+00 1.108331032224e+00 1.120513490014e+00 1.130868575884e+00 1.139764926323e+00 1.147401814715e+00 1.153991071848e+00 1.159623977947e+00 1.164254128717e+00 1.167680247595e+00 1.169613963703e+00 1.169717373166e+00 1.167683570109e+00 1.163277272923e+00 1.156415141715e+00 1.147171528097e+00 1.135776683898e+00 1.122579465361e+00 1.108013536867e+00 1.092530013513e+00 1.076556431862e+00 1.060437309323e+00 1.044428876635e+00 1.028678783453e+00 1.013243243197e+00 9.980875286631e-01 9.830936489596e-01 9.680810277917e-01 9.527743845415e-01 9.368113009954e-01 9.197246839651e-01 9.009681105650e-01 8.799291044326e-01 8.559939857012e-01 8.286298345064e-01 7.974669983156e-01 7.623577209853e-01 7.234588532366e-01 6.812391273194e-01 6.364659927232e-01 5.901825127231e-01 5.436017831170e-01 4.980159938472e-01 4.554532296708e-01 4.179189105838e-01 3.863549516177e-01 3.619963463053e-01 3.470574312080e-01 3.414631889872e-01
 3.379018772915e-01 3.437011589237e-01 3.592782341967e-01 3.846440677797e-01 4.170433034946e-01 4.553781775082e-01 4.992663920828e-01 5.463809099244e-01 5.944816206325e-01 6.422208366941e-01 6.883373991196e-01 7.317819264025e-01 7.717570095888e-01 8.077813339485e-01 8.397074023894e-01 8.676756209041e-01 8.920738578837e-01 9.134532726823e-01 9.324467081443e-01 9.496863038791e-01 9.657543858399e-01 9.811298851678e-01 9.961908345950e-01 1.011203375548e+00 1.026358182902e+00 1.041747846068e+00 1.057389113043e+00 1.073207573279e+00 1.089026632057e+00 1.104585315630e+00 1.119515767208e+00 1.133391776833e+00 1.145748108866e+00 1.156156147662e+00 1.164267570813e+00 1.169855177547e+00 1.172860020251e+00 1.173374693918e+00 1.171649070828e+00 1.168014290577e+00 1.162835036988e+00 1.156434560330e+00 1.149044359864e+00 1.140762098292e+00 1.131546360313e+00 1.121244627429e+00 1.109763316545e+00 1.096947305351e+00 1.096745839817e+00 1.110409253756e+00 1.138244436031e+00 1.180454632860e+00 1.226535814774e+00 1.271820946283e+00 1.315913644923e+00 1.358545658877e+00 1.399307953013e+00 1.437688270484e+00 1.473173503605e+00 1.505290817525e+00 1.533716260198e+00 1.558296224294e+00 1.579090888957e+00 1.596321878904e+00 1.610368983317e+00 1.621671080382e+00 1.630683899913e+00 1.637811373492e+00 1.643369942718e+00 1.647565709345e+00 1.650524635549e+00 1.652290701421e+00 1.652878686297e+00 1.652289156318e+00 1.650523557123e+00 1.647565984348e+00 1.643368368643e+00 1.637811053004e+00 1.630683881017e+00 1.621670013420e+00 1.610369094663e+00 1.596321769998e+00 1.579089048635e+00 1.558295899433e+00 1.533713907750e+00 1.505292417753e+00 1.473174471628e+00 1.437692091289e+00 1.399305168329e+00 1.358544518779e+00 1.315913795530e+00 1.271821466563e+00 1.226536688534e+00 1.180453452242e+00 1.138244390735e+00 1.110411482999e+00 1.096746745569e+00 1.096948683161e+00 1.109763606355e+00 1.121243222245e+00 1.131541539217e+00 1.140760663204e+00 1.149045120533e+00 1.156434375596e+00 1.162835601872e+00 1.168013774376e+00 1.171649801261e+00 1.173371553586e+00 1.172857756828e+00 1.169858104824e+00 1.164268082475e+00 1.156156365666e+00 1.145749943741e+00 1.133390971412e+00 1.119518424278e+00 1.104585613982e+00 1.089029972466e+00 1.073205928356e+00 1.057389829219e+00 1.041748768728e+00 1.026357778455e+00 1.011204003708e+00 9.961870915761e-01 9.811310102280e-01 9.657561970390e-01 9.496878263295e-01 9.324457349742e-01 9.134527655213e-01 8.920728533976e-01 8.676772920728e-01 8.397065004542e-01 8.077825117046e-01 7.717564834947e-01 7.317808762547e-01 6.883403185835e-01 6.422176091925e-01 5.944816897914e-01 5.463836104324e-01 4.992664661774e-01 4.553779197692e-01 4.170420650405e-01 3.846445128587e-01 3.592788316944e-01 3.437025598103e-01 3.379018772915e-01
 3.344615822024e-01 3.404446056950e-01 3.565788442126e-01 3.828129242545e-01 4.158801198836e-01 4.548963526435e-01 4.999453390451e-01 5.483937570930e-01 5.978200077310e-01 6.468339159874e-01 6.941517872323e-01 7.386943792176e-01 7.796526631313e-01 8.165329688789e-01 8.491782828511e-01 8.777247900215e-01 9.025622717370e-01 9.242501561010e-01 9.434314859049e-01 9.607554600938e-01 9.768195766784e-01 9.921201798891e-01 1.007051352681e+00 1.021881599796e+00 1.036795996906e+00 1.051877321461e+00 1.067124475381e+00 1.082445836547e+00 1.097650353062e+00 1.112464261411e+00 1.126512115655e+00 1.139363760021e+00 1.150564814199e+00 1.159688379089e+00 1.166395228811e+00 1.170468334295e+00 1.171864760184e+00 1.170697646431e+00 1.167229069143e+00 1.161822495745e+00 1.154865627153e+00 1.146717071247e+00 1.137649988140e+00 1.127802100243e+00 1.117190386733e+00 1.105723148296e+00 1.093378325959e+00 1.080208795576e+00 1.079903547995e+00 1.093536164478e+00 1.121394281858e+00 1.163535132334e+00 1.209985675645e+00 1.256033273471e+00 1.301095996908e+00 1.344835594571e+00 1.386783438267e+00 1.426379362536e+00 1.463078035184e+00 1.496388575842e+00 1.525974474758e+00 1.551679022921e+00 1.573555354577e+00 1.591826101545e+00 1.606862088024e+00 1.619091184960e+00 1.628960532912e+00 1.636854321777e+00 1.643073082576e+00 1.647805793868e+00 1.651158930245e+00 1.653167696913e+00 1.653835433724e+00 1.653165907173e+00 1.651159326080e+00 1.647806942437e+00 1.643073119585e+00 1.636855000856e+00 1.628961093229e+00 1.619090837380e+00 1.606860787933e+00 1.591826546600e+00 1.573554734011e+00 1.551678388390e+00 1.525974897742e+00 1.496389755239e+00 1.463077635010e+00 1.426381399502e+00 1.386780517520e+00 1.344835245895e+00 1.301096341264e+00 1.256033000364e+00 1.209986846050e+00 1.163533859889e+00 1.121392752926e+00 1.093535237214e+00 1.079903852864e+00 1.080210080492e+00 1.093378853761e+00 1.105723220261e+00 1.117186970414e+00 1.127801025071e+00 1.137648827253e+00 1.146716447175e+00 1.154863853893e+00 1.161823742617e+00 1.167233548427e+00 1.170695974900e+00 1.171864456930e+00 1.170469904198e+00 1.166394428338e+00 1.159688604504e+00 1.150566378097e+00 1.139364755799e+00 1.126512750189e+00 1.112464864275e+00 1.097652524489e+00 1.082443305113e+00 1.067124626325e+00 1.051877350099e+00 1.036794649965e+00 1.021881329122e+00 1.007048123771e+00 9.921229238664e-01 9.768209792488e-01 9.607550001248e-01 9.434297462418e-01 9.242517393927e-01 9.025628046515e-01 8.777266041243e-01 8.491771370843e-01 8.165328074381e-01 7.796523524082e-01 7.386953407229e-01 6.941536796504e-01 6.468336573295e-01 5.978188744960e-01 5.483955888383e-01 4.999455826468e-01 4.548972716699e-01 4.158802776757e-01 3.828132342528e-01 3.565812131608e-01 3.404465726619e-01 3.344615822024e-01
 3.313889206442e-01 3.375343382320e-01 3.541499140953e-01 3.811185115241e-01 4.147363303124e-01 4.543513822262e-01 5.003925815331e-01 5.499636759272e-01 6.005025412172e-01 6.505894487950e-01 6.989285423737e-01 7.444220636303e-01 7.862455153969e-01 8.238995740777e-01 8.572113955947e-01 8.863110184633e-01 9.115731326086e-01 9.335545815848e-01 9.528999847582e-01 9.702634160401e-01 9.862457049530e-01 1.001356931326e+00 1.015999356036e+00 1.030448323748e+00 1.044879725822e+00 1.059378018640e+00 1.073928080540e+00 1.088429800337e+00 1.102683919668e+00 1.116411557571e+00 1.129240167442e+00 1.140741633402e+00 1.150479349197e+00 1.158044361008e+00 1.163106953375e+00 1.165474761442e+00 1.165115503231e+00 1.162168464917e+00 1.156911030727e+00 1.149732448492e+00 1.141048282225e+00 1.131245717888e+00 1.120640476880e+00 1.109411123408e+00 1.097623474522e+00 1.085238544694e+00 1.072284466457e+00 1.059002760801e+00 1.058751441425e+00 1.072396657170e+00 1.100182762693e+00 1.142014748913e+00 1.188555852732e+00 1.235056999951e+00 1.280750832160e+00 1.325237651421e+00 1.368000817943e+00 1.408445414449e+00 1.445999467694e+00 1.480166306673e+00 1.510598067841e+00 1.537138166768e+00 1.559832361482e+00 1.578901399224e+00 1.594703630295e+00 1.607658489577e+00 1.618196309393e+00 1.626686284283e+00 1.633414290372e+00 1.638560144125e+00 1.642212534941e+00 1.644404616977e+00 1.645132974239e+00 1.644403370440e+00 1.642213458854e+00 1.638560484955e+00 1.633415262850e+00 1.626688313202e+00 1.618194931794e+00 1.607657698986e+00 1.594701656921e+00 1.578901527447e+00 1.559832135436e+00 1.537137337818e+00 1.510598398205e+00 1.480165723899e+00 1.445998389006e+00 1.408445567241e+00 1.367997574953e+00 1.325237896480e+00 1.280751112165e+00 1.235056737889e+00 1.188557744679e+00 1.142012692249e+00 1.100179853492e+00 1.072393971241e+00 1.058752441511e+00 1.059003466835e+00 1.072284017518e+00 1.085240328224e+00 1.097622966431e+00 1.109410913025e+00 1.120640015014e+00 1.131246808547e+00 1.141044204475e+00 1.149733793474e+00 1.156915940680e+00 1.162167809329e+00 1.165116368288e+00 1.165473858069e+00 1.163106596170e+00 1.158044321592e+00 1.150481510271e+00 1.140743623728e+00 1.129238181178e+00 1.116411692393e+00 1.102684932569e+00 1.088427577410e+00 1.073928905439e+00 1.059377790868e+00 1.044879291664e+00 1.030446493617e+00 1.015997317654e+00 1.001360181475e+00 9.862457979497e-01 9.702629355845e-01 9.528996471006e-01 9.335578238791e-01 9.115741911837e-01 8.863118738734e-01 8.572117019547e-01 8.238998011690e-01 7.862456184937e-01 7.444227848478e-01 6.989296418535e-01 6.505915448035e-01 6.005010554200e-01 5.499640045974e-01 5.003939339955e-01 4.543521673900e-01 4.147367945749e-01 3.811180782935e-01 3.541515252093e-01 3.375352983625e-01 3.313889206442e-01
 3.291311326259e-01 3.354139032524e-01 3.524253767145e-01 3.799876529224e-01 4.140677092962e-01 4.542018813284e-01 5.010308920153e-01 5.514684618339e-01 6.028590452417e-01 6.537697086391e-01 7.028983548508e-01 7.491437950492e-01 7.916743490982e-01 8.299846168035e-01 8.638861169942e-01 8.934946108334e-01 9.191619539485e-01 9.414308428610e-01 9.609317969015e-01 9.783073219011e-01 9.941570905740e-01 1.008991519944e+00 1.023204693736e+00 1.037085868870e+00 1.050807382618e+00 1.064452457640e+00 1.078003449905e+00 1.091360366972e+00 1.104326126124e+00 1.116629092459e+00 1.127907193226e+00 1.137751260695e+00 1.145746478349e+00 1.151512266968e+00 1.154739115107e+00 1.155264779895e+00 1.153068364722e+00 1.148313400688e+00 1.141298540382e+00 1.132424527779e+00 1.122135921334e+00 1.110845299261e+00 1.098902805715e+00 1.086527104154e+00 1.073818696952e+00 1.060781746462e+00 1.047474841950e+00 1.034295625995e+00 1.034231232873e+00 1.047935174209e+00 1.075593491392e+00 1.116939793552e+00 1.163322872159e+00 1.209978935545e+00 1.255956463429e+00 1.300806913000e+00 1.343977463968e+00 1.384859216815e+00 1.422865842792e+00 1.457501700668e+00 1.488415343641e+00 1.515457543799e+00 1.538667223775e+00 1.558259732083e+00 1.574580233676e+00 1.588035453679e+00 1.599036200032e+00 1.607940025899e+00 1.615022263182e+00 1.620448756583e+00 1.624304202631e+00 1.626617593504e+00 1.627387990163e+00 1.626617261139e+00 1.624304904167e+00 1.620448369283e+00 1.615021968070e+00 1.607943527162e+00 1.599036073073e+00 1.588034050685e+00 1.574577971749e+00 1.558259934430e+00 1.538667489116e+00 1.515456573420e+00 1.488415241775e+00 1.457499392529e+00 1.422864864660e+00 1.384859324123e+00 1.343976832677e+00 1.300807381283e+00 1.255956277130e+00 1.209978822343e+00 1.163324655924e+00 1.116938646582e+00 1.075592179249e+00 1.047932881090e+00 1.034233482789e+00 1.034296260320e+00 1.047474038442e+00 1.060783663171e+00 1.073818846910e+00 1.086525208527e+00 1.098903761650e+00 1.110849482572e+00 1.122133111717e+00 1.132424298537e+00 1.141301464550e+00 1.148314767768e+00 1.153068258503e+00 1.155263535762e+00 1.154741600932e+00 1.151512288786e+00 1.145749343066e+00 1.137753579657e+00 1.127906221332e+00 1.116628315698e+00 1.104327527395e+00 1.091358805185e+00 1.078004980371e+00 1.064452191570e+00 1.050808921785e+00 1.037084810996e+00 1.023203894727e+00 1.008991699292e+00 9.941572121836e-01 9.783088281161e-01 9.609318686125e-01 9.414337257861e-01 9.191628671934e-01 8.934935387693e-01 8.638858922607e-01 8.299857149985e-01 7.916762714649e-01 7.491431464227e-01 7.028990264499e-01 6.537713180308e-01 6.028590394105e-01 5.514695536160e-01 5.010340588822e-01 4.542011962675e-01 4.140654788041e-01 3.799872538195e-01 3.524271751682e-01 3.354148951353e-01 3.291311326259e-01
 3.283078661433e-01 3.346949009871e-01 3.520003343647e-01 3.799908100824e-01 4.144496430898e-01 4.550040227730e-01 5.023611583054e-01 5.533364073192e-01 6.052451834335e-01 6.566609838231e-01 7.062819602929e-01 7.530170666058e-01 7.960414754466e-01 8.348407867155e-01 8.692170623451e-01 8.992600476333e-01 9.252997592445e-01 9.478432621819e-01 9.674935755407e-01 9.848679524051e-01 1.000549682446e+00 1.015033878684e+00 1.028704652988e+00 1.041857009718e+00 1.054663208353e+00 1.067207953093e+00 1.079480521042e+00 1.091386045493e+00 1.102746419864e+00 1.113308902669e+00 1.122733108559e+00 1.130645780452e+00 1.136661995350e+00 1.140434899843e+00 1.141689742715e+00 1.140291185882e+00 1.136244992809e+00 1.129728823964e+00 1.121055713152e+00 1.110639633089e+00 1.098942080484e+00 1.086394872340e+00 1.073372869249e+00 1.060125813282e+00 1.046780881582e+00 1.033373725835e+00 1.019972380769e+00 1.007087513712e+00 1.007313042123e+00 1.021112278215e+00 1.048599863216e+00 1.089316324880e+00 1.135295003517e+00 1.181799955929e+00 1.227692330107e+00 1.272496619490e+00 1.315639545450e+00 1.356514094025e+00 1.394534996028e+00 1.429219818320e+00 1.460229112093e+00 1.487417279140e+00 1.510820024481e+00 1.530648943381e+00 1.547232476048e+00 1.560957868108e+00 1.572220171527e+00 1.581360103032e+00 1.588643138336e+00 1.594222001262e+00 1.598188868681e+00 1.600567056970e+00 1.601361884136e+00 1.600567704403e+00 1.598189561702e+00 1.594221373176e+00 1.588641567081e+00 1.581362385904e+00 1.572222890646e+00 1.560957460863e+00 1.547229849049e+00 1.530649296840e+00 1.510821664526e+00 1.487415711826e+00 1.460227861280e+00 1.429217257219e+00 1.394533926383e+00 1.356514035682e+00 1.315641838031e+00 1.272497419468e+00 1.227692387017e+00 1.181797755950e+00 1.135296064728e+00 1.089316809410e+00 1.048599481717e+00 1.021110509955e+00 1.007315222619e+00 1.007088572303e+00 1.019970333758e+00 1.033375153095e+00 1.046782005626e+00 1.060124108921e+00 1.073373983417e+00 1.086397786921e+00 1.098940006890e+00 1.110639414969e+00 1.121056772040e+00 1.129730326273e+00 1.136244657822e+00 1.140291092099e+00 1.141693306831e+00 1.140434949231e+00 1.136663637693e+00 1.130645799674e+00 1.122733561545e+00 1.113307005156e+00 1.102747062733e+00 1.091383871835e+00 1.079479352629e+00 1.067206237760e+00 1.054664479080e+00 1.041857117239e+00 1.028705013109e+00 1.015031288510e+00 1.000550055940e+00 9.848707230910e-01 9.674918571360e-01 9.478441057236e-01 9.252997634395e-01 8.992585984622e-01 8.692172218816e-01 8.348426492692e-01 7.960434994302e-01 7.530160545774e-01 7.062820836734e-01 6.566614963292e-01 6.052463794074e-01 5.533375647394e-01 5.023630006584e-01 4.550031334374e-01 4.144473135436e-01 3.799921840204e-01 3.520027202502e-01 3.346965195406e-01 3.283078661433e-01
 3.296076701578e-01 3.360570797397e-01 3.535280216345e-01 3.817518113341e-01 4.164970225866e-01 4.573383265504e-01 5.048869812955e-01 5.559941102784e-01 6.080137229714e-01 6.595368181835e-01 7.092849328039e-01 7.561880549926e-01 7.994343723824e-01 8.385058211800e-01 8.731993926263e-01 9.035705915232e-01 9.299218269994e-01 9.527096799528e-01 9.724975002902e-01 9.898587204848e-01 1.005341782399e+00 1.019415598163e+00 1.032456036281e+00 1.044745755836e+00 1.056459240564e+00 1.067693086162e+00 1.078444331594e+00 1.088634790761e+00 1.098118728734e+00 1.106670247558e+00 1.113987490582e+00 1.119742852063e+00 1.123595482692e+00 1.125240921905e+00 1.124447182188e+00 1.121107519255e+00 1.115260089756e+00 1.107093514285e+00 1.096927682834e+00 1.085187571062e+00 1.072335209845e+00 1.058815891791e+00 1.045015618624e+00 1.031202181887e+00 1.017523268782e+00 1.004031139397e+00 9.907863468413e-01 9.783612278083e-01 9.789384819636e-01 9.928445930351e-01 1.020108552727e+00 1.060066166170e+00 1.105382045995e+00 1.151408981657e+00 1.196831722012e+00 1.241159538091e+00 1.283820048698e+00 1.324225799715e+00 1.361811515572e+00 1.396121267900e+00 1.426835759424e+00 1.453816459037e+00 1.477100970844e+00 1.496890495190e+00 1.513495047805e+00 1.527278745441e+00 1.538618067995e+00 1.547834643223e+00 1.555178416384e+00 1.560803820747e+00 1.564799899691e+00 1.567192902250e+00 1.567993227999e+00 1.567194181793e+00 1.564800897561e+00 1.560801434765e+00 1.555177744806e+00 1.547834018369e+00 1.538620991076e+00 1.527279717421e+00 1.513493661140e+00 1.496892124109e+00 1.477103405645e+00 1.453815481434e+00 1.426834378735e+00 1.396119685602e+00 1.361809956318e+00 1.324225055541e+00 1.283822357087e+00 1.241158763772e+00 1.196829590182e+00 1.151405178148e+00 1.105384224602e+00 1.060067910181e+00 1.020109334209e+00 9.928434946272e-01 9.789409874318e-01 9.783619307089e-01 9.907839901518e-01 1.004033478034e+00 1.017524815982e+00 1.031201206619e+00 1.045016265505e+00 1.058817467912e+00 1.072334068063e+00 1.085187038869e+00 1.096927226036e+00 1.107093507431e+00 1.115260365991e+00 1.121106686489e+00 1.124449158754e+00 1.125240544059e+00 1.123596052149e+00 1.119741340281e+00 1.113986871094e+00 1.106668024866e+00 1.098119475314e+00 1.088634023880e+00 1.078440523801e+00 1.067690671580e+00 1.056459930730e+00 1.044745780976e+00 1.032455968277e+00 1.019414982660e+00 1.005341669054e+00 9.898605560430e-01 9.724953920182e-01 9.527094627691e-01 9.299204674764e-01 9.035703850845e-01 8.732003062174e-01 8.385074047856e-01 7.994341788991e-01 7.561880585780e-01 7.092853402834e-01 6.595384498710e-01 6.080143839609e-01 5.559951725059e-01 5.048864576834e-01 4.573362766828e-01 4.164947584579e-01 3.817541051066e-01 3.535297952014e-01 3.360591777483e-01 3.296076701578e-01
 3.336046572121e-01 3.400707150817e-01 3.575596539276e-01 3.857966259486e-01 4.207182901496e-01 4.616692246508e-01 5.090161863895e-01 5.597902890995e-01 6.114508479515e-01 6.626291468916e-01 7.120901852464e-01 7.587907982156e-01 8.019434825280e-01 8.410349466102e-01 8.758510450823e-01 9.064160581943e-01 9.329892779358e-01 9.559720046692e-01 9.758664490966e-01 9.931915049739e-01 1.008446296879e+00 1.022062419232e+00 1.034397675342e+00 1.045720089348e+00 1.056203937754e+00 1.065956419964e+00 1.074993745499e+00 1.083267901298e+00 1.090663560992e+00 1.096995690178e+00 1.102018849340e+00 1.105454845344e+00 1.107019681371e+00 1.106463106063e+00 1.103604901657e+00 1.098371134987e+00 1.090826350279e+00 1.081172313278e+00 1.069733531086e+00 1.056931540999e+00 1.043219171596e+00 1.029045454011e+00 1.014791315296e+00 1.000731703142e+00 9.870243185401e-01 9.737192271293e-01 9.608558679371e-01 9.490146002757e-01 9.499620906433e-01 9.639443219407e-01 9.909077731365e-01 1.029974962394e+00 1.074359089570e+00 1.119560477254e+00 1.164112656023e+00 1.207527100034e+00 1.249254546923e+00 1.288740999548e+00 1.325459456110e+00 1.358993366341e+00 1.389050256697e+00 1.415506161091e+00 1.438398373970e+00 1.457909561866e+00 1.474329725243e+00 1.487997514151e+00 1.499260837312e+00 1.508425126561e+00 1.515721438987e+00 1.521308460354e+00 1.525266866495e+00 1.527637114695e+00 1.528427984638e+00 1.527637325688e+00 1.525268889652e+00 1.521304898884e+00 1.515721196427e+00 1.508423454280e+00 1.499263378027e+00 1.487998636138e+00 1.474327967982e+00 1.457910158941e+00 1.438398157008e+00 1.415505416654e+00 1.389049755831e+00 1.358993369707e+00 1.325458301580e+00 1.288739429479e+00 1.249255136177e+00 1.207527710207e+00 1.164111039798e+00 1.119557864999e+00 1.074360400697e+00 1.029978369893e+00 9.909103860505e-01 9.639438133553e-01 9.499633179057e-01 9.490150766739e-01 9.608573739590e-01 9.737216467615e-01 9.870230995461e-01 1.000730212424e+00 1.014791977144e+00 1.029045715993e+00 1.043219023584e+00 1.056930195878e+00 1.069733569240e+00 1.081173028681e+00 1.090828010079e+00 1.098369261469e+00 1.103604034046e+00 1.106463536275e+00 1.107020870447e+00 1.105452569169e+00 1.102016739126e+00 1.096995945322e+00 1.090664035119e+00 1.083268412021e+00 1.074992361227e+00 1.065954640453e+00 1.056203237341e+00 1.045720830884e+00 1.034397205009e+00 1.022062613009e+00 1.008444614010e+00 9.931927183686e-01 9.758663850626e-01 9.559723373768e-01 9.329907683710e-01 9.064178657528e-01 8.758501850144e-01 8.410365239816e-01 8.019415447077e-01 7.587892720720e-01 7.120890408752e-01 6.626319171329e-01 6.114505545946e-01 5.597916405124e-01 5.090163128082e-01 4.616682916766e-01 4.207169973610e-01 3.857982162479e-01 3.575597519351e-01 3.400713946029e-01 3.336046572121e-01
 3.405717031476e-01 3.470050720611e-01 3.643620338535e-01 3.923884825421e-01 4.273611745897e-01 4.682149566905e-01 5.149473176204e-01 5.649033808922e-01 6.157163316169e-01 6.660823127556e-01 7.148189359191e-01 7.609307724494e-01 8.036611556466e-01 8.425060657942e-01 8.772326114382e-01 9.078397101827e-01 9.345275824330e-01 9.576336251569e-01 9.775855854988e-01 9.948398347048e-01 1.009831104723e+00 1.022946630357e+00 1.034515829442e+00 1.044793614984e+00 1.053948987178e+00 1.062100248416e+00 1.069292480820e+00 1.075510633292e+00 1.080675460849e+00 1.084656196526e+00 1.087266840858e+00 1.088290460253e+00 1.087513072742e+00 1.084743346595e+00 1.079859473750e+00 1.072825724355e+00 1.063733093573e+00 1.052792246991e+00 1.040328824381e+00 1.026750478179e+00 1.012490916748e+00 9.979848330324e-01 9.836008598009e-01 9.696048282559e-01 9.561487703014e-01 9.432732516082e-01 9.309790267190e-01 9.197937821143e-01 9.210770747976e-01 9.350581902307e-01 9.616073526572e-01 9.996469327979e-01 1.042821106080e+00 1.086842389127e+00 1.130125977000e+00 1.172207789615e+00 1.212578273261e+00 1.250734614608e+00 1.286204945311e+00 1.318617900195e+00 1.347717323945e+00 1.373392742494e+00 1.395678270244e+00 1.414735425699e+00 1.430825417888e+00 1.444255699181e+00 1.455340631932e+00 1.464364209601e+00 1.471545425448e+00 1.477031456945e+00 1.480911804141e+00 1.483232993376e+00 1.484005901490e+00 1.483232444281e+00 1.480913528081e+00 1.477030023318e+00 1.471543656962e+00 1.464363806027e+00 1.455343442608e+00 1.444257726109e+00 1.430822839187e+00 1.414734613080e+00 1.395677460785e+00 1.373393073730e+00 1.347718045936e+00 1.318619106789e+00 1.286204636682e+00 1.250733209743e+00 1.212578600721e+00 1.172209431720e+00 1.130124363499e+00 1.086841616629e+00 1.042821136414e+00 9.996513178920e-01 9.616096401998e-01 9.350580287915e-01 9.210764139197e-01 9.197943590532e-01 9.309827060736e-01 9.432736611113e-01 9.561485597674e-01 9.696031690549e-01 9.836018485075e-01 9.979843810706e-01 1.012490610661e+00 1.026748643931e+00 1.040330876320e+00 1.052794341416e+00 1.063734166769e+00 1.072824975293e+00 1.079857246471e+00 1.084744938049e+00 1.087516063233e+00 1.088290502738e+00 1.087263080575e+00 1.084657241818e+00 1.080676665976e+00 1.075510502879e+00 1.069292904977e+00 1.062100399164e+00 1.053947874102e+00 1.044793167692e+00 1.034516176190e+00 1.022946923360e+00 1.009829804303e+00 9.948412585450e-01 9.775878041162e-01 9.576347975175e-01 9.345293950626e-01 9.078421438600e-01 8.772336532548e-01 8.425067819576e-01 8.036595657641e-01 7.609304669920e-01 7.148180944743e-01 6.660832838607e-01 6.157174580328e-01 5.649046810288e-01 5.149479445336e-01 4.682151643029e-01 4.273594634980e-01 3.923890958723e-01 3.643620834694e-01 3.470042562780e-01 3.405717031476e-01
 3.503363616558e-01 3.566938436748e-01 3.737819230330e-01 4.013928361467e-01 4.362850583259e-01 4.768360776498e-01 5.225722472691e-01 5.712651394424e-01 6.207769758332e-01 6.698911575120e-01 7.174969672340e-01 7.626616458638e-01 8.046582405190e-01 8.430028283817e-01 8.774423363313e-01 9.079376437025e-01 9.346265989695e-01 9.577737872798e-01 9.777250301354e-01 9.948602448729e-01 1.009547367905e+00 1.022121229980e+00 1.032876484262e+00 1.042051617058e+00 1.049814754753e+00 1.056298608348e+00 1.061572824404e+00 1.065657087447e+00 1.068520792764e+00 1.070091163454e+00 1.070243933073e+00 1.068834124311e+00 1.065725108603e+00 1.060787812849e+00 1.053963322548e+00 1.045259122077e+00 1.034791419483e+00 1.022779475246e+00 1.009543658882e+00 9.954666046397e-01 9.809560226812e-01 9.664192614497e-01 9.522016420958e-01 9.385438236471e-01 9.255733850138e-01 9.133139029619e-01 9.017228053548e-01 8.912113863465e-01 8.927449648218e-01 9.065974670294e-01 9.325822197410e-01 9.694537543743e-01 1.011141129024e+00 1.053635989713e+00 1.095282079020e+00 1.135654574871e+00 1.174303375721e+00 1.210791712739e+00 1.244715560086e+00 1.275752754810e+00 1.303685294600e+00 1.328412885528e+00 1.349963643979e+00 1.368473308279e+00 1.384164941868e+00 1.397304815662e+00 1.408173511792e+00 1.417020820567e+00 1.424058947814e+00 1.429419081405e+00 1.433205559459e+00 1.435463148775e+00 1.436215990220e+00 1.435464916079e+00 1.433205651629e+00 1.429419730650e+00 1.424056132310e+00 1.417021173849e+00 1.408172409391e+00 1.397305668838e+00 1.384162242536e+00 1.368472837710e+00 1.349964592656e+00 1.328413861106e+00 1.303686676111e+00 1.275753121818e+00 1.244713851887e+00 1.210788858203e+00 1.174302700676e+00 1.135655293867e+00 1.095280567887e+00 1.053636913060e+00 1.011140571065e+00 9.694562311819e-01 9.325835599074e-01 9.065967886053e-01 8.927420274632e-01 8.912088960206e-01 9.017254669235e-01 9.133136718391e-01 9.255749111345e-01 9.385407443230e-01 9.522031393625e-01 9.664200835302e-01 9.809559710545e-01 9.954639916029e-01 1.009544253698e+00 1.022781640056e+00 1.034791059980e+00 1.045258303201e+00 1.053960634298e+00 1.060790254000e+00 1.065727186519e+00 1.068838246486e+00 1.070240539109e+00 1.070090565491e+00 1.068522172608e+00 1.065655569900e+00 1.061571501364e+00 1.056298773145e+00 1.049815259903e+00 1.042049878021e+00 1.032878943723e+00 1.022123036711e+00 1.009546531680e+00 9.948609417820e-01 9.777258586620e-01 9.577737106479e-01 9.346272954280e-01 9.079387455614e-01 8.774447249990e-01 8.430033295903e-01 8.046587308226e-01 7.626597413204e-01 7.174968989197e-01 6.698908554144e-01 6.207779219649e-01 5.712627811216e-01 5.225703572470e-01 4.768354070070e-01 4.362825341399e-01 4.013922895303e-01 3.737825453833e-01 3.566925357415e-01 3.503363616558e-01
 3.622536539476e-01 3.685015187570e-01 3.852158554039e-01 4.122484133710e-01 4.469279977890e-01 4.869935733387e-01 5.314287576488e-01 5.785057426828e-01 6.263543976751e-01 6.738624665259e-01 7.200107272061e-01 7.639346157398e-01 8.049494437819e-01 8.425845893247e-01 8.765700016936e-01 9.068205363196e-01 9.334085280592e-01 9.565177370850e-01 9.764073549809e-01 9.933717448245e-01 1.007711024567e+00 1.019702965146e+00 1.029608759977e+00 1.037645400079e+00 1.043985399008e+00 1.048774419808e+00 1.052106840835e+00 1.054040874018e+00 1.054598481276e+00 1.053762181071e+00 1.051481063101e+00 1.047679214607e+00 1.042301737885e+00 1.035288333122e+00 1.026640230104e+00 1.016413139138e+00 1.004747680701e+00 9.918722380259e-01 9.780910621386e-01 9.637567455373e-01 9.492482743412e-01 9.349337113791e-01 9.211169754144e-01 9.080072204403e-01 8.956959322280e-01 8.841673524783e-01 8.733444910554e-01 8.634745794138e-01 8.651346649632e-01 8.786897937888e-01 9.039294185120e-01 9.394863288220e-01 9.794317485917e-01 1.020088071374e+00 1.059778620938e+00 1.098133911036e+00 1.134785008824e+00 1.169369366074e+00 1.201558287093e+00 1.231081309933e+00 1.257751025509e+00 1.281478152987e+00 1.302274051289e+00 1.320239669383e+00 1.335553482225e+00 1.348430263870e+00 1.359111005106e+00 1.367809153009e+00 1.374720582143e+00 1.379973969727e+00 1.383673951191e+00 1.385872753387e+00 1.386606356835e+00 1.385874135557e+00 1.383672144608e+00 1.379973225052e+00 1.374718074643e+00 1.367811247764e+00 1.359109193673e+00 1.348431121172e+00 1.335553361386e+00 1.320240799205e+00 1.302274962036e+00 1.281477763211e+00 1.257752101021e+00 1.231081072520e+00 1.201555517241e+00 1.169368419690e+00 1.134785583825e+00 1.098134286167e+00 1.059777395607e+00 1.020089522616e+00 9.794307664489e-01 9.394865323784e-01 9.039302032602e-01 8.786902939029e-01 8.651289091979e-01 8.634709315685e-01 8.733474212124e-01 8.841689422715e-01 8.956954957003e-01 9.080027163680e-01 9.211169220055e-01 9.349345753972e-01 9.492490916745e-01 9.637547858112e-01 9.780894790120e-01 9.918738984089e-01 1.004747798925e+00 1.016413051880e+00 1.026637422654e+00 1.035289846452e+00 1.042300848695e+00 1.047683275124e+00 1.051476840618e+00 1.053761531023e+00 1.054598565101e+00 1.054039216475e+00 1.052104758614e+00 1.048773497804e+00 1.043986336059e+00 1.037643449920e+00 1.029611882081e+00 1.019705007688e+00 1.007707617686e+00 9.933700708578e-01 9.764072337664e-01 9.565162075524e-01 9.334092101998e-01 9.068199835640e-01 8.765705114024e-01 8.425834485293e-01 8.049498863830e-01 7.639338420815e-01 7.200116553184e-01 6.738630059765e-01 6.263563657622e-01 5.785039669823e-01 5.314260697233e-01 4.869921556198e-01 4.469265143298e-01 4.122472617767e-01 3.852155825535e-01 3.685000276462e-01 3.622536539476e-01
 3.753009510241e-01 3.814160127910e-01 3.976883935653e-01 4.240295311393e-01 4.583662800915e-01 4.977972185678e-01 5.407390611598e-01 5.859793104035e-01 6.319336018741e-01 6.776054726293e-01 7.220822463650e-01 7.645705747159e-01 8.044406577459e-01 8.412272954961e-01 8.746428623669e-01 9.045569212557e-01 9.309677723286e-01 9.539742514073e-01 9.737459320870e-01 9.904926516506e-01 1.004444668915e+00 1.015822461118e+00 1.024855019194e+00 1.031740582684e+00 1.036653788234e+00 1.039751857520e+00 1.041162328282e+00 1.040979422243e+00 1.039276141399e+00 1.036090668401e+00 1.031449586751e+00 1.025347160109e+00 1.017803212709e+00 1.008832993390e+00 9.984953049274e-01 9.868934389890e-01 9.741911213219e-01 9.606244146408e-01 9.464757146927e-01 9.320670093703e-01 9.177433643167e-01 9.038245492290e-01 8.905628210249e-01 8.781268792443e-01 8.665673403216e-01 8.558147065537e-01 8.457594347574e-01 8.364587988091e-01 8.380929627999e-01 8.511602878872e-01 8.754539855668e-01 9.095520420198e-01 9.475425106852e-01 9.861010138242e-01 1.023590852178e+00 1.059722842871e+00 1.094211977336e+00 1.126778292492e+00 1.157170583904e+00 1.185167865195e+00 1.210608343516e+00 1.233405531936e+00 1.253539278721e+00 1.271067887660e+00 1.286114447653e+00 1.298836320839e+00 1.309423742872e+00 1.318059401573e+00 1.324910162895e+00 1.330110965707e+00 1.333760182426e+00 1.335923795207e+00 1.336644179240e+00 1.335924532618e+00 1.333757668539e+00 1.330109208749e+00 1.324911005842e+00 1.318062628601e+00 1.309425142878e+00 1.298837202857e+00 1.286115336058e+00 1.271069187197e+00 1.253540031649e+00 1.233404504809e+00 1.210608425444e+00 1.185169430556e+00 1.157169174707e+00 1.126780803965e+00 1.094212846182e+00 1.059722257653e+00 1.023590018039e+00 9.861015694563e-01 9.475423709756e-01 9.095527085844e-01 8.754563863474e-01 8.511611121724e-01 8.380871059254e-01 8.364567126465e-01 8.457623109471e-01 8.558169814909e-01 8.665649046465e-01 8.781240149727e-01 8.905628898008e-01 9.038254161735e-01 9.177443995954e-01 9.320670618632e-01 9.464737471057e-01 9.606250687824e-01 9.741930679247e-01 9.868950006080e-01 9.984932141547e-01 1.008833136379e+00 1.017801141183e+00 1.025349691675e+00 1.031446770645e+00 1.036091857496e+00 1.039274337641e+00 1.040978432560e+00 1.041161936723e+00 1.039751311602e+00 1.036652398314e+00 1.031739866964e+00 1.024857585026e+00 1.015824247053e+00 1.004442833657e+00 9.904927677497e-01 9.737483186863e-01 9.539729214911e-01 9.309684435068e-01 9.045566510929e-01 8.746441490038e-01 8.412255924859e-01 8.044400011602e-01 7.645727016144e-01 7.220831214114e-01 6.776060278240e-01 6.319339891649e-01 5.859805552449e-01 5.407393174573e-01 4.977979557671e-01 4.583658621836e-01 4.240272180249e-01 3.976860774181e-01 3.814152505223e-01 3.753009510241e-01
 3.882514514094e-01 3.942230832305e-01 4.100123237293e-01 4.355921313468e-01 4.694559020695e-01 5.081381000158e-01 5.495093674198e-01 5.928305106006e-01 6.367987154170e-01 6.805433264099e-01 7.232637708199e-01 7.642412602575e-01 8.028984047607e-01 8.387806433462e-01 8.715757309609e-01 9.011086879534e-01 9.273014554721e-01 9.501648203735e-01 9.697805649002e-01 9.862765449127e-01 9.998130107749e-01 1.010560209103e+00 1.018711556792e+00 1.024450677905e+00 1.027955776130e+00 1.029397953360e+00 1.028937341032e+00 1.026704040163e+00 1.022821384154e+00 1.017386852408e+00 1.010491818454e+00 1.002211407011e+00 9.926282867181e-01 9.818308118721e-01 9.699347375315e-01 9.570873919987e-01 9.434747100729e-01 9.293328155046e-01 9.149279563716e-01 9.005522272142e-01 8.865094387374e-01 8.730652330454e-01 8.604237278256e-01 8.487013011202e-01 8.378995925185e-01 8.278965727766e-01 8.185537141387e-01 8.097302528488e-01 8.111802067761e-01 8.235624562406e-01 8.467097273528e-01 8.792142052615e-01 9.150923875413e-01 9.513666157738e-01 9.865052013633e-01 1.020316460903e+00 1.052601220146e+00 1.083166742497e+00 1.111832920477e+00 1.138421636429e+00 1.162791023310e+00 1.184841522450e+00 1.204508656704e+00 1.221798574125e+00 1.236769759215e+00 1.249517243435e+00 1.260169159508e+00 1.268876500876e+00 1.275780911589e+00 1.281011632668e+00 1.284671449898e+00 1.286837580067e+00 1.287555870043e+00 1.286840080375e+00 1.284670584700e+00 1.281010768271e+00 1.275783050778e+00 1.268877814618e+00 1.260170900189e+00 1.249515283825e+00 1.236768715434e+00 1.221799522605e+00 1.204508577970e+00 1.184839331045e+00 1.162791292071e+00 1.138424446675e+00 1.111832271156e+00 1.083169122106e+00 1.052600021679e+00 1.020313923269e+00 9.865055567349e-01 9.513670192602e-01 9.150925965291e-01 8.792162433263e-01 8.467133144716e-01 8.235625021910e-01 8.111756174806e-01 8.097286202205e-01 8.185542836786e-01 8.278976614471e-01 8.378976953463e-01 8.486997302154e-01 8.604248929778e-01 8.730663356843e-01 8.865090190285e-01 9.005526589859e-01 9.149264138984e-01 9.293334289969e-01 9.434768568945e-01 9.570882004135e-01 9.699340345066e-01 9.818305958665e-01 9.926254125978e-01 1.002212915588e+00 1.010492545235e+00 1.017387568991e+00 1.022819894503e+00 1.026703986021e+00 1.028938594780e+00 1.029398775241e+00 1.027952974532e+00 1.024451206039e+00 1.018712952439e+00 1.010562614020e+00 9.998136191504e-01 9.862782303722e-01 9.697842886182e-01 9.501632191079e-01 9.273003614154e-01 9.011099260378e-01 8.715793148183e-01 8.387787103668e-01 8.028989536745e-01 7.642430640760e-01 7.232633874838e-01 6.805441836709e-01 6.367966728317e-01 5.928313913970e-01 5.495101284501e-01 5.081402330775e-01 4.694554876764e-01 4.355896090235e-01 4.100094028608e-01 3.942228834267e-01 3.882514514094e-01
 3.998745457520e-01 4.056934984117e-01 4.209719149829e-01 4.457434803250e-01 4.789939225637e-01 5.168426586843e-01 5.566568494871e-01 5.980949084500e-01 6.401143121333e-01 6.819711298820e-01 7.229706096856e-01 7.624751100161e-01 7.999459232087e-01 8.349450855316e-01 8.671356342745e-01 8.962906868514e-01 9.222599553275e-01 9.449704982352e-01 9.644191283919e-01 9.806532513744e-01 9.937655737146e-01 1.003882900179e+00 1.011164266488e+00 1.015782145550e+00 1.017919675335e+00 1.017763777886e+00 1.015504423589e+00 1.011313427689e+00 1.005355726819e+00 9.977913261846e-01 9.887713800982e-01 9.784449015691e-01 9.669542105574e-01 9.544542081673e-01 9.411143690515e-01 9.271184181916e-01 9.126740940334e-01 8.980135433836e-01 8.833931445666e-01 8.690737193759e-01 8.553164145162e-01 8.423375931182e-01 8.302924866393e-01 8.192396160755e-01 8.091293598232e-01 7.997881663856e-01 7.910636516753e-01 7.826245809806e-01 7.837514459096e-01 7.952671082579e-01 8.170884300165e-01 8.478849962652e-01 8.815495945487e-01 9.154327532704e-01 9.481749831269e-01 9.796769861741e-01 1.009835292895e+00 1.038539435782e+00 1.065669984980e+00 1.091083442649e+00 1.114640166634e+00 1.136213281754e+00 1.155690268326e+00 1.173008686620e+00 1.188152591936e+00 1.201150733916e+00 1.212070853409e+00 1.221020640104e+00 1.228122447047e+00 1.233492685678e+00 1.237242474948e+00 1.239458320264e+00 1.240191043761e+00 1.239461531656e+00 1.237243532020e+00 1.233491529406e+00 1.228123096965e+00 1.221020274108e+00 1.212070311774e+00 1.201148901009e+00 1.188152573820e+00 1.173010013380e+00 1.155690824257e+00 1.136212061970e+00 1.114641085134e+00 1.091084398007e+00 1.065670424461e+00 1.038540069707e+00 1.009832927996e+00 9.796739375366e-01 9.481762572152e-01 9.154349660591e-01 8.815503350432e-01 8.478870599328e-01 8.170906445094e-01 7.952671603294e-01 7.837493990475e-01 7.826246425597e-01 7.910652015221e-01 7.997883184489e-01 8.091288553076e-01 8.192389672587e-01 8.302928395199e-01 8.423381425445e-01 8.553158590900e-01 8.690737548900e-01 8.833924957437e-01 8.980147904398e-01 9.126733825014e-01 9.271170459096e-01 9.411146731466e-01 9.544549130521e-01 9.669512057362e-01 9.784445159151e-01 9.887722879990e-01 9.977909032701e-01 1.005354485968e+00 1.011312067812e+00 1.015507344287e+00 1.017765977824e+00 1.017917778207e+00 1.015783088439e+00 1.011164580714e+00 1.003884456454e+00 9.937650065355e-01 9.806536998848e-01 9.644206851665e-01 9.449684245854e-01 9.222580745548e-01 8.962909265486e-01 8.671390168097e-01 8.349439848790e-01 7.999477747853e-01 7.624741206759e-01 7.229699720198e-01 6.819725314778e-01 6.401122995283e-01 5.980941937070e-01 5.566554458011e-01 5.168435440995e-01 4.789936019761e-01 4.457432989545e-01 4.209695710244e-01 4.056919545750e-01 3.998745457520e-01
 4.090878783852e-01 4.147450416767e-01 4.294899328266e-01 4.534117098438e-01 4.858906539301e-01 5.228259173601e-01 5.611524819807e-01 6.008270573730e-01 6.410293825123e-01 6.811361312922e-01 7.205464880783e-01 7.587005885488e-01 7.950940019487e-01 8.292964889224e-01 8.609516279721e-01 8.897765361503e-01 9.155542607984e-01 9.381332622287e-01 9.574286267922e-01 9.734123124474e-01 9.861171819716e-01 9.956271147171e-01 1.002071691295e+00 1.005614516782e+00 1.006443550883e+00 1.004764616113e+00 1.000793337403e+00 9.947464840540e-01 9.868309462759e-01 9.772604096152e-01 9.662510423425e-01 9.540076629507e-01 9.407347910071e-01 9.266427227904e-01 9.119473355527e-01 8.968646019754e-01 8.816189030891e-01 8.664408243481e-01 8.515782710945e-01 8.372644135705e-01 8.237192991277e-01 8.111218822430e-01 7.995763620107e-01 7.890857912136e-01 7.795486340884e-01 7.707416937602e-01 7.625271875397e-01 7.543973248294e-01 7.550961180880e-01 7.655991990968e-01 7.859459145256e-01 8.149485419540e-01 8.463616162024e-01 8.778318696965e-01 9.082239702417e-01 9.375309309013e-01 9.657435187503e-01 9.928240622480e-01 1.018701164545e+00 1.043250317331e+00 1.066320353881e+00 1.087741181455e+00 1.107344439964e+00 1.124987323803e+00 1.140578004885e+00 1.154068376261e+00 1.165471913878e+00 1.174851578637e+00 1.182303748928e+00 1.187937874147e+00 1.191866873089e+00 1.194185684706e+00 1.194952497722e+00 1.194186919225e+00 1.191869146829e+00 1.187937097430e+00 1.182304597320e+00 1.174851539185e+00 1.165470984559e+00 1.154067918341e+00 1.140578388262e+00 1.124989107688e+00 1.107346437637e+00 1.087741373260e+00 1.066320331849e+00 1.043248561530e+00 1.018701949639e+00 9.928249480904e-01 9.657411864434e-01 9.375270778594e-01 9.082239594233e-01 8.778322506837e-01 8.463594440177e-01 8.149473177912e-01 7.859459743711e-01 7.655985959416e-01 7.550973513937e-01 7.543990155158e-01 7.625285966141e-01 7.707404856841e-01 7.795484760999e-01 7.890858666473e-01 7.995746648951e-01 8.111229845031e-01 8.237209081706e-01 8.372635700478e-01 8.515786078652e-01 8.664423164240e-01 8.816155843648e-01 8.968626384835e-01 9.119486620899e-01 9.266445613322e-01 9.407334141720e-01 9.540070779339e-01 9.662503145076e-01 9.772606185606e-01 9.868284615213e-01 9.947442865476e-01 1.000795581533e+00 1.004764674976e+00 1.006442932364e+00 1.005616299867e+00 1.002072251443e+00 9.956271813812e-01 9.861158689259e-01 9.734135936407e-01 9.574292696016e-01 9.381317836139e-01 9.155541086252e-01 8.897764912855e-01 8.609537331604e-01 8.292968195062e-01 7.950931079744e-01 7.586967602502e-01 7.205458523888e-01 6.811369109207e-01 6.410285670108e-01 6.008254288973e-01 5.611494292980e-01 5.228258849768e-01 4.858895189637e-01 4.534121509978e-01 4.294890735760e-01 4.147429998265e-01 4.090878783852e-01
 4.150817393168e-01 4.205636712908e-01 4.347486267179e-01 4.577717075794e-01 4.892980470544e-01 5.252324007533e-01 5.621614966705e-01 6.002300322591e-01 6.387963005383e-01 6.773468250345e-01 7.153607818061e-01 7.523394238772e-01 7.878172962430e-01 8.213581544744e-01 8.525855830569e-01 8.811637969791e-01 9.068129676756e-01 9.293068264675e-01 9.484875993928e-01 9.642575996179e-01 9.765948747949e-01 9.855413478409e-01 9.912017580570e-01 9.937306512929e-01 9.933231419182e-01 9.902069700240e-01 9.846201869124e-01 9.768201472544e-01 9.670650024705e-01 9.556118924151e-01 9.427384132305e-01 9.287002584465e-01 9.137576006351e-01 8.981662912852e-01 8.821786122545e-01 8.660383936732e-01 8.499850986409e-01 8.342508651842e-01 8.190697383697e-01 8.046588686391e-01 7.912038684701e-01 7.788516144865e-01 7.676603200175e-01 7.575867299023e-01 7.484766190170e-01 7.400627219954e-01 7.322521570657e-01 7.243831504070e-01 7.245957931959e-01 7.339847024526e-01 7.527577123525e-01 7.799068770507e-01 8.090864955560e-01 8.382007029085e-01 8.663674992141e-01 8.936772352726e-01 9.202012536904e-01 9.459614696515e-01 9.709197744534e-01 9.949524744127e-01 1.017885626769e+00 1.039490281027e+00 1.059532707127e+00 1.077786253767e+00 1.094082390967e+00 1.108295450054e+00 1.120381050698e+00 1.130366752010e+00 1.138316147628e+00 1.144333009125e+00 1.148529250868e+00 1.151004396142e+00 1.151822027244e+00 1.151003127379e+00 1.148531057700e+00 1.144333769069e+00 1.138318968466e+00 1.130367370476e+00 1.120380318443e+00 1.108294237330e+00 1.094082282871e+00 1.077788864644e+00 1.059534817145e+00 1.039491394024e+00 1.017884497749e+00 9.949518803774e-01 9.709213519081e-01 9.459635048871e-01 9.201994796300e-01 8.936764957291e-01 8.663692249156e-01 8.382007006753e-01 8.090844847456e-01 7.799052993762e-01 7.527566976300e-01 7.339837876088e-01 7.245977959648e-01 7.243862311137e-01 7.322516340874e-01 7.400611705835e-01 7.484758670409e-01 7.575874322505e-01 7.676589867081e-01 7.788524780169e-01 7.912059512918e-01 8.046574413992e-01 8.190716536241e-01 8.342517874311e-01 8.499828162111e-01 8.660367004139e-01 8.821785124325e-01 8.981666752235e-01 9.137565805939e-01 9.286993806876e-01 9.427376628485e-01 9.556135729825e-01 9.670620244493e-01 9.768190912981e-01 9.846206086471e-01 9.902061400157e-01 9.933249745466e-01 9.937337628685e-01 9.912026834626e-01 9.855398401510e-01 9.765930859010e-01 9.642599498369e-01 9.484887569408e-01 9.293055822180e-01 9.068130980272e-01 8.811639295528e-01 8.525852377833e-01 8.213582063879e-01 7.878140630769e-01 7.523373887452e-01 7.153601162829e-01 6.773466972088e-01 6.387974106746e-01 6.002301962221e-01 5.621601649713e-01 5.252343722892e-01 4.892967925448e-01 4.577711850065e-01 4.347491140260e-01 4.205628021530e-01 4.150817393168e-01
 4.173943915311e-01 4.226843545785e-01 4.362723181234e-01 4.583302846389e-01 4.887141758439e-01 5.235471051849e-01 5.591554273084e-01 5.957722710048e-01 6.328931119143e-01 6.700943677687e-01 7.069253984054e-01 7.429321350925e-01 7.776760130252e-01 8.107144560024e-01 8.416446007389e-01 8.700815795456e-01 8.956854187213e-01 9.181614829808e-01 9.372854509902e-01 9.528973386228e-01 9.649225838296e-01 9.733665101885e-01 9.783078844124e-01 9.798954172913e-01 9.783325627710e-01 9.738637281108e-01 9.667564769543e-01 9.573073824714e-01 9.458212769982e-01 9.326023058946e-01 9.179762119987e-01 9.022550832575e-01 8.857393367473e-01 8.687267762147e-01 8.514985773757e-01 8.343161630012e-01 8.174322509355e-01 8.010830638243e-01 7.854897557670e-01 7.708582465917e-01 7.573505237812e-01 7.450855738820e-01 7.340850138203e-01 7.242688461881e-01 7.154342467280e-01 7.072758540914e-01 6.997751024908e-01 6.921518942166e-01 6.918634081401e-01 7.000940099278e-01 7.172492782406e-01 7.425239224055e-01 7.695359517181e-01 7.964142109300e-01 8.225479700732e-01 8.481135841916e-01 8.732472639667e-01 8.980178929586e-01 9.224034632656e-01 9.462655201890e-01 9.693882922688e-01 9.914784178633e-01 1.012230001449e+00 1.031335289884e+00 1.048543253245e+00 1.063665167313e+00 1.076595216160e+00 1.087326565428e+00 1.095895859418e+00 1.102393647668e+00 1.106931996829e+00 1.109610708778e+00 1.110493058136e+00 1.109607284584e+00 1.106931907368e+00 1.102395100079e+00 1.095898479651e+00 1.087328083368e+00 1.076594751839e+00 1.063662452110e+00 1.048542526189e+00 1.031336700944e+00 1.012230964483e+00 9.914801580209e-01 9.693862319660e-01 9.462659259988e-01 9.224050654589e-01 8.980205385022e-01 8.732449817174e-01 8.481130570155e-01 8.225504242372e-01 7.964166106797e-01 7.695355411142e-01 7.425230589785e-01 7.172491515863e-01 7.000935027902e-01 6.918645076020e-01 6.921544368751e-01 6.997728125219e-01 7.072759465325e-01 7.154337243845e-01 7.242699703772e-01 7.340857419712e-01 7.450850846819e-01 7.573516094083e-01 7.708557412024e-01 7.854915109923e-01 8.010830700386e-01 8.174320174005e-01 8.343150197844e-01 8.514972509840e-01 8.687268489657e-01 8.857380200765e-01 9.022530919966e-01 9.179782756594e-01 9.326047471964e-01 9.458189854004e-01 9.573071583207e-01 9.667580206096e-01 9.738647909702e-01 9.783353924674e-01 9.798987113274e-01 9.783086284991e-01 9.733638250019e-01 9.649213488181e-01 9.528996954578e-01 9.372865542038e-01 9.181608321887e-01 8.956844384476e-01 8.700809810886e-01 8.416438842117e-01 8.107136827216e-01 7.776724090600e-01 7.429323095280e-01 7.069247666863e-01 6.700943980609e-01 6.328943708874e-01 5.957728344261e-01 5.591543239968e-01 5.235484652052e-01 4.887132084897e-01 4.583286577487e-01 4.362736385838e-01 4.226841808087e-01 4.173943915311e-01
 4.159423638953e-01 4.210208570048e-01 4.339664548470e-01 4.549828913702e-01 4.840384489782e-01 5.176538140480e-01 5.519848370656e-01 5.872755107415e-01 6.231211261389e-01 6.591655447568e-01 6.950141763552e-01 7.302516997440e-01 7.644429856551e-01 7.971386605130e-01 8.279052542735e-01 8.563143362950e-01 8.819652208382e-01 9.045012867187e-01 9.236362894486e-01 9.391552377817e-01 9.509311932775e-01 9.589385965188e-01 9.632310537855e-01 9.639524069856e-01 9.613122012729e-01 9.555715655573e-01 9.470305037779e-01 9.360265557073e-01 9.229042524928e-01 9.080237556490e-01 8.917505431826e-01 8.744482990896e-01 8.564518048872e-01 8.380937712650e-01 8.196762202319e-01 8.014738532110e-01 7.837481768669e-01 7.667336796762e-01 7.506454151554e-01 7.356798361093e-01 7.219872924950e-01 7.096614474043e-01 6.986953600636e-01 6.889809877509e-01 6.802830254766e-01 6.722600119077e-01 6.649896351291e-01 6.576236900647e-01 6.568619634952e-01 6.639487778070e-01 6.795009631925e-01 7.029197533719e-01 7.278733176834e-01 7.526862390685e-01 7.770180156707e-01 8.011189567928e-01 8.251763938255e-01 8.492850374901e-01 8.734176667160e-01 8.974125685819e-01 9.209936856193e-01 9.438053193391e-01 9.654629743958e-01 9.855838195149e-01 1.003838970270e+00 1.019984200469e+00 1.033867354308e+00 1.045435814977e+00 1.054707927010e+00 1.061758341918e+00 1.066693294290e+00 1.069608685403e+00 1.070570685048e+00 1.069606461763e+00 1.066691864752e+00 1.061759392063e+00 1.054708077544e+00 1.045437537952e+00 1.033866861275e+00 1.019983768951e+00 1.003838245929e+00 9.855822244583e-01 9.654622441626e-01 9.438068561465e-01 9.209921970466e-01 8.974132326637e-01 8.734191960694e-01 8.492850916884e-01 8.251731078219e-01 8.011177432088e-01 7.770200690018e-01 7.526872126761e-01 7.278715241388e-01 7.029190607847e-01 6.795017209289e-01 6.639488912023e-01 6.568626678045e-01 6.576253642649e-01 6.649872683478e-01 6.722609800056e-01 6.802848488289e-01 6.889845996549e-01 6.986968469830e-01 7.096599369648e-01 7.219878935743e-01 7.356779265782e-01 7.506470815505e-01 7.667325847860e-01 7.837469917740e-01 8.014755955139e-01 8.196771805264e-01 8.380951980845e-01 8.564506138732e-01 8.744459938769e-01 8.917540512814e-01 9.080264934806e-01 9.229033828106e-01 9.360259217777e-01 9.470335171838e-01 9.555723211908e-01 9.613129539513e-01 9.639539577903e-01 9.632326399198e-01 9.589362369532e-01 9.509303612716e-01 9.391570056428e-01 9.236371878896e-01 9.045018446983e-01 8.819653473414e-01 8.563138528783e-01 8.279079700984e-01 7.971384734489e-01 7.644397947740e-01 7.302519048206e-01 6.950151958625e-01 6.591651924828e-01 6.231196612694e-01 5.872751110654e-01 5.519846695248e-01 5.176537941980e-01 4.840375231680e-01 4.549805155168e-01 4.339678024712e-01 4.210211072825e-01 4.159423638953e-01
 4.110153644483e-01 4.158640365512e-01 4.281240087030e-01 4.480242606214e-01 4.755892967153e-01 5.078646472376e-01 5.409313125249e-01 5.749818345900e-01 6.096831082881e-01 6.447342254346e-01 6.797739229186e-01 7.144130320926e-01 7.482148127278e-01 7.807148592369e-01 8.114404789424e-01 8.399218632357e-01 8.657043641162e-01 8.883757399654e-01 9.075858865474e-01 9.230708831297e-01 9.346575068805e-01 9.422866913356e-01 9.459931558939e-01 9.459121139511e-01 9.422573143175e-01 9.353159163455e-01 9.254155124175e-01 9.129333301577e-01 8.982614725049e-01 8.818127152982e-01 8.639941855188e-01 8.452114475262e-01 8.258380890021e-01 8.062261610809e-01 7.866921621098e-01 7.675221454936e-01 7.489775407175e-01 7.312850251537e-01 7.146575315577e-01 6.992837063015e-01 6.853070957541e-01 6.727982790280e-01 6.617360979573e-01 6.519920307336e-01 6.433083615653e-01 6.353224402237e-01 6.282235513050e-01 6.211359939529e-01 6.199616434279e-01 6.259717884827e-01 6.399945377551e-01 6.616188377197e-01 6.846513137692e-01 7.076075877433e-01 7.303939878208e-01 7.533155318971e-01 7.765954825946e-01 8.003376102655e-01 8.244888626582e-01 8.488492715758e-01 8.730786861481e-01 8.967608387304e-01 9.194298827404e-01 9.406349399466e-01 9.599931535307e-01 9.772025905820e-01 9.920784407346e-01 1.004522852335e+00 1.014536183656e+00 1.022176757370e+00 1.027539208546e+00 1.030711619486e+00 1.031763275611e+00 1.030711561019e+00 1.027538020349e+00 1.022178119011e+00 1.014534695101e+00 1.004523986004e+00 9.920773056265e-01 9.772054933216e-01 9.599939074132e-01 9.406350311860e-01 9.194278732359e-01 8.967604746892e-01 8.730800739846e-01 8.488502617013e-01 8.244903757686e-01 8.003359794657e-01 7.765943134636e-01 7.533146082775e-01 7.303959624679e-01 7.076065210806e-01 6.846497438092e-01 6.616186249778e-01 6.399951123335e-01 6.259718642553e-01 6.199620893200e-01 6.211362308036e-01 6.282203325990e-01 6.353226370046e-01 6.433094619640e-01 6.519941876941e-01 6.617367175395e-01 6.727968577587e-01 6.853052653686e-01 6.992848551224e-01 7.146615781824e-01 7.312844966548e-01 7.489749349483e-01 7.675260438078e-01 7.866945557233e-01 8.062275686683e-01 8.258363723743e-01 8.452101465810e-01 8.639949341614e-01 8.818143359109e-01 8.982615514785e-01 9.129330783610e-01 9.254167351027e-01 9.353163311418e-01 9.422585444530e-01 9.459106700116e-01 9.459938208610e-01 9.422852915578e-01 9.346562517172e-01 9.230714936483e-01 9.075850442208e-01 8.883738187194e-01 8.657061497311e-01 8.399209047175e-01 8.114421167616e-01 7.807141412102e-01 7.482149956446e-01 7.144144228380e-01 6.797740012119e-01 6.447310061038e-01 6.096803432542e-01 5.749817739473e-01 5.409327539659e-01 5.078643768721e-01 4.755903443365e-01 4.480227853984e-01 4.281242579715e-01 4.158640032985e-01 4.110153644483e-01
 4.032458267912e-01 4.078493674005e-01 4.193924858276e-01 4.381258016870e-01 4.640910234908e-01 4.949163302600e-01 5.267078109891e-01 5.595726503774e-01 5.932227729737e-01 6.274030053464e-01 6.617750913110e-01 6.959525069525e-01 7.294927886095e-01 7.619086177368e-01 7.926897827926e-01 8.213195850658e-01 8.472931036677e-01 8.701490352553e-01 8.894774801749e-01 9.049658273352e-01 9.164013623803e-01 9.236901041981e-01 9.268509162680e-01 9.260086934308e-01 9.213858014678e-01 9.132918680876e-01 9.020888995252e-01 8.881943435848e-01 8.720535021114e-01 8.541249392491e-01 8.348675089854e-01 8.147217689202e-01 7.940975810482e-01 7.733578297448e-01 7.528286036035e-01 7.327950680207e-01 7.135068362880e-01 6.951851486578e-01 6.780340831730e-01 6.622288667998e-01 6.479085001026e-01 6.351332443049e-01 6.238777755837e-01 6.139993273445e-01 6.052297204639e-01 5.972036376435e-01 5.902290053874e-01 5.834378943793e-01 5.819286666458e-01 5.869745455603e-01 5.995957046939e-01 6.195365804150e-01 6.408117671496e-01 6.621473640163e-01 6.836543921983e-01 7.056730140319e-01 7.284445784364e-01 7.520602867295e-01 7.764328885940e-01 8.013088675189e-01 8.262867067502e-01 8.508856248465e-01 8.745752656552e-01 8.968465270377e-01 9.172778375385e-01 9.355209216541e-01 9.513585259354e-01 9.646621077709e-01 9.754102280289e-01 9.836417572031e-01 9.894367740756e-01 9.928734479341e-01 9.940152950589e-01 9.928753152096e-01 9.894380737834e-01 9.836439807317e-01 9.754089544463e-01 9.646612937701e-01 9.513558389683e-01 9.355241648277e-01 9.172793824270e-01 8.968497212787e-01 8.745731192531e-01 8.508841432435e-01 8.262892286296e-01 8.013085966749e-01 7.764336236588e-01 7.520601905498e-01 7.284452742481e-01 7.056721341167e-01 6.836572298505e-01 6.621458115514e-01 6.408105732158e-01 6.195372549346e-01 5.995960982261e-01 5.869742529499e-01 5.819291155050e-01 5.834381468593e-01 5.902259863193e-01 5.972032537171e-01 6.052297858054e-01 6.139982164022e-01 6.238770673367e-01 6.351335364725e-01 6.479069419015e-01 6.622317693247e-01 6.780375799473e-01 6.951864748031e-01 7.135049167030e-01 7.327965772774e-01 7.528301169146e-01 7.733593918433e-01 7.940964620808e-01 8.147234819918e-01 8.348678028107e-01 8.541272459737e-01 8.720537883444e-01 8.881959687998e-01 9.020895988144e-01 9.132942155327e-01 9.213888132757e-01 9.260074955822e-01 9.268508035913e-01 9.236907313333e-01 9.164014462304e-01 9.049655842946e-01 8.894756772398e-01 8.701456651164e-01 8.472951241449e-01 8.213179070164e-01 7.926883869894e-01 7.619087091937e-01 7.294938566704e-01 6.959533522785e-01 6.617740156441e-01 6.274004226093e-01 5.932218394442e-01 5.595729524819e-01 5.267096605026e-01 4.949155513387e-01 4.640940491772e-01 4.381258676309e-01 4.193918915387e-01 4.078488678010e-01 4.032458267912e-01
 3.935432583894e-01 3.978947980269e-01 4.087161907501e-01 4.262819235259e-01 4.506123871166e-01 4.799132702069e-01 5.104176361141e-01 5.421334697449e-01 5.748031932783e-01 6.082039259788e-01 6.420092960650e-01 6.758225390809e-01 7.091882259925e-01 7.415861240897e-01 7.724705895165e-01 8.012808968826e-01 8.274646403040e-01 8.505081596220e-01 8.699557930995e-01 8.854475310108e-01 8.967320048430e-01 9.036830086180e-01 9.063048476938e-01 9.047135758596e-01 8.991467915425e-01 8.899280696823e-01 8.774661673739e-01 8.622223507951e-01 8.446906567707e-01 8.253835107117e-01 8.048132117916e-01 7.834534930757e-01 7.617419960095e-01 7.400531740749e-01 7.187082944564e-01 6.979790601525e-01 6.780945649880e-01 6.592616357721e-01 6.416599442028e-01 6.254547442989e-01 6.107806985649e-01 5.976942005778e-01 5.861744893846e-01 5.760770660528e-01 5.671389984071e-01 5.590069194552e-01 5.521126799127e-01 5.456212719898e-01 5.438614098511e-01 5.480859750693e-01 5.594825425463e-01 5.778958506972e-01 5.976014065388e-01 6.175742191137e-01 6.380688702286e-01 6.594432904649e-01 6.819349598509e-01 7.056035430509e-01 7.303213121434e-01 7.557749450033e-01 7.815069071984e-01 8.069734845017e-01 8.316007064192e-01 8.548401036286e-01 8.762334174656e-01 8.954077450369e-01 9.121167107766e-01 9.262117107557e-01 9.376472143538e-01 9.464412861451e-01 9.526514235874e-01 9.563444583072e-01 9.575720633771e-01 9.563478622771e-01 9.526538258273e-01 9.464421022499e-01 9.376472445275e-01 9.262090631780e-01 9.121127192293e-01 8.954091973250e-01 8.762330945764e-01 8.548418622153e-01 8.315987610182e-01 8.069715750449e-01 7.815073391855e-01 7.557760595132e-01 7.303217298689e-01 7.056042980459e-01 6.819353658597e-01 6.594425190094e-01 6.380710967962e-01 6.175731261887e-01 5.976006270245e-01 5.778966300348e-01 5.594826314710e-01 5.480856619121e-01 5.438623274898e-01 5.456225675768e-01 5.521112254040e-01 5.590067356141e-01 5.671406986102e-01 5.760751512661e-01 5.861745551657e-01 5.976968213232e-01 6.107806767363e-01 6.254572072344e-01 6.416617517465e-01 6.592612772195e-01 6.780939076664e-01 6.979779447402e-01 7.187071975400e-01 7.400529083913e-01 7.617422071666e-01 7.834553186211e-01 8.048131193877e-01 8.253864075553e-01 8.446910478735e-01 8.622222919690e-01 8.774681579271e-01 8.899319687692e-01 8.991485817392e-01 9.047147522964e-01 9.063047936757e-01 9.036852266838e-01 8.967331656278e-01 8.854473060412e-01 8.699553018147e-01 8.505075254959e-01 8.274660114577e-01 8.012815142080e-01 7.724695129798e-01 7.415862374876e-01 7.091864910481e-01 6.758233313227e-01 6.420100051258e-01 6.082037192489e-01 5.748054450622e-01 5.421345896813e-01 5.104171219292e-01 4.799114202066e-01 4.506146927635e-01 4.262826273184e-01 4.087147935217e-01 3.978941139059e-01 3.935432583894e-01
 3.829981815998e-01 3.871068581070e-01 3.972462006577e-01 4.137120539793e-01 4.364692843133e-01 4.642226500057e-01 4.934526169165e-01 5.240671870882e-01 5.558236981851e-01 5.885159712064e-01 6.218190677849e-01 6.553217046262e-01 6.885451253854e-01 7.209379986562e-01 7.519152286456e-01 7.808754240179e-01 8.072245244397e-01 8.303999535577e-01 8.499088403881e-01 8.653481593366e-01 8.764310604767e-01 8.830027186700e-01 8.850546301690e-01 8.826975632105e-01 8.761845288126e-01 8.658624986443e-01 8.521838674831e-01 8.356579345491e-01 8.168303914930e-01 7.962779156727e-01 7.745555085862e-01 7.521767759965e-01 7.295991128321e-01 7.072008971950e-01 6.852824161647e-01 6.640938117963e-01 6.438274278424e-01 6.246587061160e-01 6.067365504130e-01 5.902113536931e-01 5.752107334906e-01 5.617931017189e-01 5.499516725218e-01 5.395585946639e-01 5.303758754938e-01 5.220769037984e-01 5.152153254420e-01 5.089998009814e-01 5.070646289471e-01 5.106310776919e-01 5.210166515555e-01 5.380981115415e-01 5.564408330132e-01 5.753239216227e-01 5.950717962172e-01 6.160373154636e-01 6.384298814118e-01 6.622725695025e-01 6.873852384610e-01 7.133970153695e-01 7.397964207137e-01 7.659998618610e-01 7.914014701217e-01 8.154321241180e-01 8.376120163972e-01 8.575580924523e-01 8.750025631591e-01 8.897782951708e-01 9.018178794323e-01 9.111186850168e-01 9.177083808634e-01 9.216351268001e-01 9.229413779677e-01 9.216378643634e-01 9.177078936222e-01 9.111169355558e-01 9.018196185041e-01 8.897771183416e-01 8.749983264239e-01 8.575573259233e-01 8.376119270356e-01 8.154320873778e-01 7.913991828229e-01 7.659992969338e-01 7.397961981642e-01 7.133979894620e-01 6.873852550040e-01 6.622727742709e-01 6.384284941887e-01 6.160352084975e-01 5.950727859498e-01 5.753237875618e-01 5.564393822849e-01 5.380972186796e-01 5.210156845493e-01 5.106319673645e-01 5.070661490213e-01 5.090019335442e-01 5.152151780861e-01 5.220761475699e-01 5.303795041145e-01 5.395583917519e-01 5.499510647244e-01 5.617952062967e-01 5.752103002122e-01 5.902125652409e-01 6.067386238562e-01 6.246573384999e-01 6.438295773911e-01 6.640925405966e-01 6.852808325134e-01 7.071985351881e-01 7.295993458594e-01 7.521772711743e-01 7.745555151816e-01 7.962789378098e-01 8.168318668330e-01 8.356545444512e-01 8.521849336839e-01 8.658655834287e-01 8.761856541091e-01 8.826996875279e-01 8.850540500331e-01 8.830027823600e-01 8.764289921563e-01 8.653475808065e-01 8.499086439595e-01 8.304014523298e-01 8.072254851221e-01 7.808779798975e-01 7.519161330816e-01 7.209387984772e-01 6.885442259665e-01 6.553231171775e-01 6.218214180935e-01 5.885164311343e-01 5.558263232505e-01 5.240678296314e-01 4.934491439337e-01 4.642221073837e-01 4.364711155142e-01 4.137125792964e-01 3.972452126936e-01 3.871058807965e-01 3.829981815998e-01
 3.727730527764e-01 3.766631340704e-01 3.862099800723e-01 4.017267115135e-01 4.230785666850e-01 4.493314651888e-01 4.773390698797e-01 5.069327588417e-01 5.378528156180e-01 5.698953843742e-01 6.027341639054e-01 6.359383091117e-01 6.689965538942e-01 7.013318106855e-01 7.323222322460e-01 7.613287993106e-01 7.877217612232e-01 8.109034685865e-01 8.303463197591e-01 8.456116144157e-01 8.563872164452e-01 8.624953802269e-01 8.639126435821e-01 8.607525130694e-01 8.532810263532e-01 8.418811137130e-01 8.270405701662e-01 8.093261943602e-01 7.893409183868e-01 7.677215126819e-01 7.450663576367e-01 7.219243997343e-01 6.987643242791e-01 6.759583913627e-01 6.537747125315e-01 6.324189647154e-01 6.120346330585e-01 5.927499191907e-01 5.746730640572e-01 5.579274097352e-01 5.426394243596e-01 5.288773110034e-01 5.166557579012e-01 5.058855657156e-01 4.963719139826e-01 4.878321568307e-01 4.809453964878e-01 4.749525704555e-01 4.728945040876e-01 4.759665567533e-01 4.855689203989e-01 5.015418090454e-01 5.187472032024e-01 5.368263584115e-01 5.560866678987e-01 5.768529158375e-01 5.992918366112e-01 6.233778890158e-01 6.488685401227e-01 6.753477661342e-01 7.022607557301e-01 7.290043825678e-01 7.549560023810e-01 7.795452087128e-01 8.022904265485e-01 8.228044680619e-01 8.408092862901e-01 8.561218724141e-01 8.686518394625e-01 8.783728397590e-01 8.852883840290e-01 8.894183415748e-01 8.907916776005e-01 8.894166487637e-01 8.852851887472e-01 8.783731202998e-01 8.686542263641e-01 8.561226393883e-01 8.408075365209e-01 8.228032362468e-01 8.022912841184e-01 7.795453625019e-01 7.549549490023e-01 7.290048847002e-01 7.022618906683e-01 6.753469985400e-01 6.488686180614e-01 6.233764332147e-01 5.992906785932e-01 5.768520945214e-01 5.560860412207e-01 5.368262078637e-01 5.187459538288e-01 5.015412198374e-01 4.855670948336e-01 4.759680003347e-01 4.728955842574e-01 4.749538286771e-01 4.809448201291e-01 4.878318602919e-01 4.963755473421e-01 5.058873464407e-01 5.166537226418e-01 5.288764307675e-01 5.426378292369e-01 5.579287755072e-01 5.746728526884e-01 5.927482147816e-01 6.120393138497e-01 6.324183800543e-01 6.537739077861e-01 6.759559887037e-01 6.987637182523e-01 7.219241865707e-01 7.450666000507e-01 7.677214201905e-01 7.893430485625e-01 8.093242516338e-01 8.270413546881e-01 8.418824586183e-01 8.532842683914e-01 8.607552714667e-01 8.639120853576e-01 8.624934157041e-01 8.563849357373e-01 8.456129469817e-01 8.303464186864e-01 8.109044564384e-01 7.877214480868e-01 7.613291628697e-01 7.323235720839e-01 7.013334313807e-01 6.689973074763e-01 6.359373853109e-01 6.027354786230e-01 5.698951772135e-01 5.378526696565e-01 5.069328380709e-01 4.773367190757e-01 4.493327441778e-01 4.230786545228e-01 4.017274571098e-01 3.862100793415e-01 3.766633983318e-01 3.727730527764e-01
 3.639500415131e-01 3.676670669318e-01 3.767582975776e-01 3.915573578963e-01 4.117688643195e-01 4.366406081950e-01 4.635354501798e-01 4.922258311857e-01 5.223991182357e-01 5.538497957403e-01 5.862398178866e-01 6.191151526294e-01 6.519375816279e-01 6.840974138374e-01 7.149471490785e-01 7.438248436535e-01 7.700690358657e-01 7.930594614666e-01 8.122456386303e-01 8.271637023251e-01 8.374784271936e-01 8.430038419668e-01 8.437043579151e-01 8.397008899743e-01 8.312732461007e-01 8.188418128767e-01 8.029337387684e-01 7.841773215724e-01 7.632341014991e-01 7.407901025517e-01 7.174932562090e-01 6.939135681997e-01 6.705202518065e-01 6.476648630192e-01 6.255728673152e-01 6.043782521554e-01 5.841625501335e-01 5.649893309000e-01 5.469194145742e-01 5.300476176396e-01 5.144954529458e-01 5.003540426888e-01 4.876758199494e-01 4.764271778337e-01 4.664755056530e-01 4.575999890919e-01 4.506069128204e-01 4.447551308671e-01 4.425940692227e-01 4.453115595408e-01 4.543498621068e-01 4.694466968540e-01 4.857496695278e-01 5.033183540482e-01 5.223464466702e-01 5.431055931364e-01 5.657077359651e-01 5.900648510181e-01 6.158782936402e-01 6.426899267129e-01 6.699252312501e-01 6.969726136732e-01 7.232160489266e-01 7.481016288741e-01 7.711579950556e-01 7.920072346928e-01 8.103687215175e-01 8.260475469818e-01 8.389317060112e-01 8.489663000166e-01 8.561321779178e-01 8.604248629337e-01 8.618522406544e-01 8.604215333098e-01 8.561298626108e-01 8.489687291793e-01 8.389336956070e-01 8.260476263013e-01 8.103675802834e-01 7.920062521734e-01 7.711588874168e-01 7.481010042922e-01 7.232169879775e-01 6.969730986542e-01 6.699276112079e-01 6.426885676106e-01 6.158787556784e-01 5.900648478014e-01 5.657083854616e-01 5.431064112692e-01 5.223454031771e-01 5.033198822565e-01 4.857495718361e-01 4.694471084326e-01 4.543495505471e-01 4.453137777649e-01 4.425959872188e-01 4.447557760395e-01 4.506056434044e-01 4.575988638009e-01 4.664768400404e-01 4.764281584294e-01 4.876748274812e-01 5.003540538156e-01 5.144936947107e-01 5.300485961695e-01 5.469173006725e-01 5.649881455421e-01 5.841654979148e-01 6.043770348369e-01 6.255710601784e-01 6.476624962399e-01 6.705189297370e-01 6.939129157107e-01 7.174916598887e-01 7.407907995211e-01 7.632338673859e-01 7.841777121301e-01 8.029364634749e-01 8.188420445291e-01 8.312758386950e-01 8.397024290711e-01 8.437037949782e-01 8.430031402894e-01 8.374778373110e-01 8.271634378157e-01 8.122463634450e-01 7.930606456325e-01 7.700665345167e-01 7.438221568399e-01 7.149489741028e-01 6.840986522567e-01 6.519370963661e-01 6.191137109805e-01 5.862392730947e-01 5.538478626126e-01 5.223987888569e-01 4.922275217213e-01 4.635348212287e-01 4.366421232754e-01 4.117677930453e-01 3.915574511155e-01 3.767578100772e-01 3.676671300716e-01 3.639500415131e-01
 3.573912349131e-01 3.609910748613e-01 3.698007850329e-01 3.841730217084e-01 4.035737453227e-01 4.272456568484e-01 4.531909756804e-01 4.811305485572e-01 5.106615484887e-01 5.415763285873e-01 5.735153820793e-01 6.059985432463e-01 6.384687446419e-01 6.702874880381e-01 7.007907557947e-01 7.293043083627e-01 7.551512352629e-01 7.777040316710e-01 7.963983179562e-01 8.107611110452e-01 8.204421873686e-01 8.252567634552e-01 8.251637800960e-01 8.202951771545e-01 8.109531331566e-01 7.975889548649e-01 7.807767474836e-01 7.611984896388e-01 7.395739373557e-01 7.166310411737e-01 6.930572420870e-01 6.694335333224e-01 6.462135174229e-01 6.237061666300e-01 6.020760410481e-01 5.813708300232e-01 5.615940138362e-01 5.427327515818e-01 5.247953844295e-01 5.078515764172e-01 4.920210566284e-01 4.774311813314e-01 4.641847718617e-01 4.523248927867e-01 4.417994977753e-01 4.324669706602e-01 4.252613617976e-01 4.194485313733e-01 4.171650096802e-01 4.196211473493e-01 4.282778075716e-01 4.427156205334e-01 4.583588740592e-01 4.757104499164e-01 4.947541202862e-01 5.156927680816e-01 5.385628765398e-01 5.632033771444e-01 5.892719147705e-01 6.162738950509e-01 6.436304171223e-01 6.707380371445e-01 6.970106135946e-01 7.219237217519e-01 7.450281092544e-01 7.659678851177e-01 7.844668124516e-01 8.003247792037e-01 8.134091225240e-01 8.236405942380e-01 8.309698609819e-01 8.353730026336e-01 8.368386713847e-01 8.353718662623e-01 8.309700578356e-01 8.236410213377e-01 8.134099186416e-01 8.003237190404e-01 7.844654240533e-01 7.659679951776e-01 7.450297435692e-01 7.219214476085e-01 6.970115735434e-01 6.707377917908e-01 6.436320483516e-01 6.162730673881e-01 5.892726218472e-01 5.632044070116e-01 5.385624019102e-01 5.156926865654e-01 4.947544709364e-01 4.757118697955e-01 4.583589919156e-01 4.427162053565e-01 4.282783571412e-01 4.196227077805e-01 4.171655470667e-01 4.194485535246e-01 4.252601561248e-01 4.324644296870e-01 4.418002415574e-01 4.523261471652e-01 4.641854803121e-01 4.774318120263e-01 4.920210410371e-01 5.078520337687e-01 5.247930257374e-01 5.427319413113e-01 5.615952053315e-01 5.813700206604e-01 6.020741656165e-01 6.237061083948e-01 6.462136172728e-01 6.694333536593e-01 6.930551781650e-01 7.166326023421e-01 7.395722682738e-01 7.611997272327e-01 7.807803685433e-01 7.975880446866e-01 8.109532993807e-01 8.202959918400e-01 8.251618862831e-01 8.252584141572e-01 8.204440712539e-01 8.107597784989e-01 7.963979321669e-01 7.777062091653e-01 7.551508103109e-01 7.293029695793e-01 7.007923456885e-01 6.702895950164e-01 6.384689467043e-01 6.060004104033e-01 5.735150992275e-01 5.415754589036e-01 5.106633585609e-01 4.811317143260e-01 4.531901209877e-01 4.272473302119e-01 4.035740608230e-01 3.841728776469e-01 3.698004135257e-01 3.609911713230e-01 3.573912349131e-01
 3.536160510941e-01 3.571615980230e-01 3.658745673695e-01 3.801252829998e-01 3.990583495617e-01 4.217466606116e-01 4.469362364095e-01 4.743000119634e-01 5.033074764670e-01 5.337358477010e-01 5.652083144855e-01 5.972211636239e-01 6.291951252833e-01 6.604800041063e-01 6.904084600921e-01 7.183000852829e-01 7.434820379385e-01 7.653356493408e-01 7.832953494954e-01 7.968935021878e-01 8.057829296247e-01 8.097806079196e-01 8.088539698324e-01 8.031511859913e-01 7.929988919837e-01 7.788790767471e-01 7.614124254078e-01 7.413231912532e-01 7.193806836976e-01 6.963503167581e-01 6.729347477905e-01 6.497129261148e-01 6.271011646421e-01 6.053456794730e-01 5.845262680450e-01 5.645978102451e-01 5.454718498234e-01 5.270590522895e-01 5.093183098709e-01 4.922979473484e-01 4.761291366202e-01 4.609837714273e-01 4.470309827685e-01 4.344055902839e-01 4.231446485020e-01 4.132060796017e-01 4.056643605788e-01 3.997742535252e-01 3.973015232270e-01 3.995276905126e-01 4.079284395662e-01 4.218865608824e-01 4.371094867248e-01 4.545262304128e-01 4.738283837463e-01 4.951269831574e-01 5.183680719332e-01 5.433203681908e-01 5.695911794218e-01 5.966665668030e-01 6.239696574108e-01 6.509253196709e-01 6.769904085535e-01 7.016804934570e-01 7.245862809361e-01 7.453806907848e-01 7.637995758019e-01 7.796446826121e-01 7.927668272244e-01 8.030682738731e-01 8.104696752387e-01 8.149249893411e-01 8.164126727198e-01 8.149263028446e-01 8.104710014222e-01 8.030680521251e-01 7.927674114649e-01 7.796424093449e-01 7.637966486772e-01 7.453802241851e-01 7.245883138120e-01 7.016782148064e-01 6.769905082443e-01 6.509272109716e-01 6.239707546995e-01 5.966643509721e-01 5.695912905790e-01 5.433212602341e-01 5.183675020182e-01 4.951239243605e-01 4.738283878924e-01 4.545271432904e-01 4.371120616134e-01 4.218873309874e-01 4.079284207483e-01 3.995275935582e-01 3.973017054998e-01 3.997743764026e-01 4.056644243182e-01 4.132050365945e-01 4.231442846220e-01 4.344043610869e-01 4.470332612110e-01 4.609831593136e-01 4.761291680796e-01 4.922969084327e-01 5.093173696960e-01 5.270597610260e-01 5.454739387541e-01 5.645972741848e-01 5.845239913792e-01 6.053467803638e-01 6.271027191001e-01 6.497125547144e-01 6.729339572447e-01 6.963500259741e-01 7.193807088654e-01 7.413243091850e-01 7.614142343857e-01 7.788769864176e-01 7.929983267126e-01 8.031509937823e-01 8.088504259474e-01 8.097830905571e-01 8.057838240330e-01 7.968917154925e-01 7.832930492724e-01 7.653386898227e-01 7.434835684348e-01 7.183000153447e-01 6.904087633534e-01 6.604831681416e-01 6.291957579063e-01 5.972231261542e-01 5.652081933738e-01 5.337366210205e-01 5.033081715852e-01 4.743002403194e-01 4.469361668455e-01 4.217470985208e-01 3.990578501046e-01 3.801236312114e-01 3.658734367342e-01 3.571618672484e-01 3.536160510941e-01
 3.527517679469e-01 3.563014239917e-01 3.650758003201e-01 3.794679580077e-01 3.982306238835e-01 4.201543524834e-01 4.447868604277e-01 4.717408871789e-01 5.003335936805e-01 5.303218718924e-01 5.613071480507e-01 5.927663710874e-01 6.241074249610e-01 6.546773369795e-01 6.838127616936e-01 7.108462771616e-01 7.351238342548e-01 7.560440778706e-01 7.730641508826e-01 7.857334916216e-01 7.937228868966e-01 7.968578622890e-01 7.951288098305e-01 7.887031734841e-01 7.779290090378e-01 7.633216959119e-01 7.455393964126e-01 7.253415879003e-01 7.035280322869e-01 6.808870169130e-01 6.581120584930e-01 6.357575583004e-01 6.141790577381e-01 5.935406794161e-01 5.738203682246e-01 5.548759116136e-01 5.365255961821e-01 5.186117916476e-01 5.010560163619e-01 4.838978322046e-01 4.672956207755e-01 4.514725018096e-01 4.366771970131e-01 4.231370394108e-01 4.109905065698e-01 4.002982569212e-01 3.922965024249e-01 3.862062480306e-01 3.834414806270e-01 3.854041487648e-01 3.936069004545e-01 4.072085298020e-01 4.222384257440e-01 4.399721361778e-01 4.597489460358e-01 4.815756851490e-01 5.053001961207e-01 5.306142855967e-01 5.570726265674e-01 5.841539591475e-01 6.112882353773e-01 6.379375426182e-01 6.636106435291e-01 6.878766793946e-01 7.103744043286e-01 7.308135558727e-01 7.489535606396e-01 7.646023591191e-01 7.776059218621e-01 7.878457283166e-01 7.952253813542e-01 7.996746635204e-01 8.011659937471e-01 7.996776915863e-01 7.952254560379e-01 7.878456698873e-01 7.776044720461e-01 7.645998750423e-01 7.489509717379e-01 7.308127125733e-01 7.103741244790e-01 6.878756754934e-01 6.636107133944e-01 6.379399949798e-01 6.112881681439e-01 5.841511520524e-01 5.570738757343e-01 5.306148022809e-01 5.053003227020e-01 4.815738057195e-01 4.597485213020e-01 4.399717301251e-01 4.222403724559e-01 4.072087778653e-01 3.936049732043e-01 3.854021906887e-01 3.834425188596e-01 3.862077942451e-01 3.922977064583e-01 4.002993751103e-01 4.109907486713e-01 4.231345032043e-01 4.366789809237e-01 4.514704542719e-01 4.672958131738e-01 4.838974280560e-01 5.010551924116e-01 5.186124404547e-01 5.365281029441e-01 5.548755945744e-01 5.738181566036e-01 5.935399727675e-01 6.141810758534e-01 6.357564387218e-01 6.581122367707e-01 6.808851478103e-01 7.035297231241e-01 7.253415731072e-01 7.455409280474e-01 7.633208197060e-01 7.779295027970e-01 7.887029827221e-01 7.951270772136e-01 7.968596518224e-01 7.937204799801e-01 7.857304400530e-01 7.730618396205e-01 7.560468560775e-01 7.351245401457e-01 7.108467458254e-01 6.838128648321e-01 6.546784838683e-01 6.241077579327e-01 5.927686726686e-01 5.613053195815e-01 5.303211470568e-01 5.003338588023e-01 4.717416198913e-01 4.447852123466e-01 4.201542768062e-01 3.982304484725e-01 3.794653311446e-01 3.650744461703e-01 3.563006588734e-01 3.527517679469e-01
 3.545613287774e-01 3.581518064177e-01 3.670936297460e-01 3.818009535881e-01 4.005938772716e-01 4.219338999207e-01 4.461691610810e-01 4.728445029105e-01 5.011030555216e-01 5.306832506728e-01 5.611640515275e-01 5.920051562438e-01 6.226084324611e-01 6.523252207759e-01 6.805044141476e-01 7.065050462962e-01 7.297054073402e-01 7.495336897545e-01 7.654861511084e-01 7.771448725491e-01 7.842100676761e-01 7.865302661553e-01 7.841227993365e-01 7.771749910881e-01 7.660612982439e-01 7.513252861412e-01 7.336484983209e-01 7.138148938421e-01 6.926346942084e-01 6.708903790222e-01 6.492442409409e-01 6.281973398361e-01 6.080212293500e-01 5.887800248124e-01 5.703497817812e-01 5.524903758177e-01 5.349410733758e-01 5.174934035458e-01 5.000527283937e-01 4.826687370076e-01 4.655381270479e-01 4.489446585105e-01 4.332219994863e-01 4.186816326817e-01 4.055632483492e-01 3.940216083887e-01 3.854696858164e-01 3.790666186061e-01 3.758889710253e-01 3.775058661445e-01 3.855006324596e-01 3.988094856450e-01 4.138401249904e-01 4.320808061119e-01 4.524989862361e-01 4.749916328739e-01 4.993014296494e-01 5.250379309723e-01 5.517100618467e-01 5.787794728789e-01 6.056941871429e-01 6.319546891392e-01 6.571238423913e-01 6.808302065741e-01 7.027636079965e-01 7.226824216144e-01 7.403803771795e-01 7.556750276214e-01 7.684194454282e-01 7.784800240304e-01 7.857486890328e-01 7.901395043892e-01 7.916126186519e-01 7.901412745136e-01 7.857461348323e-01 7.784789554391e-01 7.684167357230e-01 7.556746001544e-01 7.403804583412e-01 7.226851733028e-01 7.027631319742e-01 6.808297538753e-01 6.571236342255e-01 6.319571738594e-01 6.056945903389e-01 5.787767586762e-01 5.517109304574e-01 5.250390837898e-01 4.993010003851e-01 4.749914245647e-01 4.524987029188e-01 4.320805660029e-01 4.138401997523e-01 3.988096875988e-01 3.854990912860e-01 3.775047198759e-01 3.758888672664e-01 3.790666378626e-01 3.854695881109e-01 3.940221101133e-01 4.055626652670e-01 4.186788692439e-01 4.332216851507e-01 4.489426723811e-01 4.655368222669e-01 4.826702114378e-01 5.000521606855e-01 5.174933725761e-01 5.349414634050e-01 5.524890957875e-01 5.703489211118e-01 5.887805639667e-01 6.080241257992e-01 6.281962644865e-01 6.492439022432e-01 6.708875467246e-01 6.926352576439e-01 7.138149091930e-01 7.336507968857e-01 7.513250035829e-01 7.660630119341e-01 7.771756075359e-01 7.841224471387e-01 7.865307155538e-01 7.842086321663e-01 7.771417809489e-01 7.654856148862e-01 7.495358231658e-01 7.297067269434e-01 7.065053584004e-01 6.805048139438e-01 6.523271006465e-01 6.226089517330e-01 5.920066119631e-01 5.611627358725e-01 5.306825641757e-01 5.011031678934e-01 4.728436891766e-01 4.461661302406e-01 4.219347875958e-01 4.005928104883e-01 3.817985443448e-01 3.670942583998e-01 3.581526353708e-01 3.545613287774e-01
 3.585534078248e-01 3.622017631600e-01 3.713406703500e-01 3.864067993309e-01 4.052968634599e-01 4.261677163163e-01 4.500980923119e-01 4.765577230378e-01 5.045252009508e-01 5.337152512553e-01 5.636815296578e-01 5.938703248534e-01 6.236783774267e-01 6.524694130056e-01 6.796108845807e-01 7.044907762355e-01 7.265359027890e-01 7.452194071280e-01 7.600810868253e-01 7.707528520285e-01 7.769751064006e-01 7.786289034414e-01 7.757595502818e-01 7.685816571733e-01 7.574951094981e-01 7.430569107073e-01 7.259636828998e-01 7.070007053780e-01 6.869669032073e-01 6.666092235432e-01 6.465351416068e-01 6.271613725509e-01 6.086596120523e-01 5.909869091569e-01 5.739230855021e-01 5.571435651470e-01 5.403382214240e-01 5.232715022474e-01 5.058557130809e-01 4.881738205425e-01 4.704719747534e-01 4.531007075098e-01 4.364703010464e-01 4.209719625166e-01 4.069259974972e-01 3.945552981797e-01 3.854340986099e-01 3.786385145209e-01 3.749472770457e-01 3.761247740723e-01 3.838470317363e-01 3.968641357206e-01 4.120303411638e-01 4.308720308723e-01 4.520076435303e-01 4.752281188677e-01 5.001764586965e-01 5.263790631745e-01 5.532971569181e-01 5.803696409966e-01 6.070667614662e-01 6.329189496909e-01 6.575413644436e-01 6.806204098063e-01 7.019042096090e-01 7.211993511763e-01 7.383398619405e-01 7.531663575697e-01 7.655408745010e-01 7.753314449468e-01 7.824153026994e-01 7.867055175190e-01 7.881438419745e-01 7.867060745425e-01 7.824137284393e-01 7.753299721474e-01 7.655401891933e-01 7.531677970660e-01 7.383403257923e-01 7.212009943015e-01 7.019024794107e-01 6.806199192596e-01 6.575419973004e-01 6.329221325095e-01 6.070663500825e-01 5.803682531688e-01 5.532981448093e-01 5.263795380604e-01 5.001748814255e-01 4.752284961325e-01 4.520075668691e-01 4.308715944780e-01 4.120313834556e-01 3.968657941340e-01 3.838480468293e-01 3.761249871469e-01 3.749459432803e-01 3.786372894280e-01 3.854355840081e-01 3.945565940255e-01 4.069258089073e-01 4.209706027113e-01 4.364690296580e-01 4.531000793423e-01 4.704693954870e-01 4.881751309172e-01 5.058558507447e-01 5.232707431692e-01 5.403382215919e-01 5.571442634521e-01 5.739215611602e-01 5.909878441828e-01 6.086605367252e-01 6.271607320702e-01 6.465360742877e-01 6.666081013644e-01 6.869664414004e-01 7.070006441650e-01 7.259653696512e-01 7.430554038083e-01 7.574956260786e-01 7.685825942719e-01 7.757607288157e-01 7.786277933758e-01 7.769743313300e-01 7.707513132221e-01 7.600828812193e-01 7.452192253731e-01 7.265376743300e-01 7.044920692301e-01 6.796100708555e-01 6.524712195686e-01 6.236797557924e-01 5.938704717768e-01 5.636803169340e-01 5.337142471701e-01 5.045272894621e-01 4.765588096052e-01 4.500952672464e-01 4.261703210737e-01 4.052973180573e-01 3.864060587079e-01 3.713413038573e-01 3.622020793512e-01 3.585534078248e-01
 3.641379039375e-01 3.678318301971e-01 3.771152773603e-01 3.924494635402e-01 4.113612113391e-01 4.317887261331e-01 4.554146424828e-01 4.816450870838e-01 5.093138494787e-01 5.381076689196e-01 5.675564447585e-01 5.970918688653e-01 6.261018686905e-01 6.539660568138e-01 6.800721617938e-01 7.038448602931e-01 7.247639892355e-01 7.423559233653e-01 7.562166383342e-01 7.660324801461e-01 7.715921722094e-01 7.728200980454e-01 7.697898539002e-01 7.627439708745e-01 7.521006357546e-01 7.384184964211e-01 7.223958490281e-01 7.047934526478e-01 6.863775485907e-01 6.678307347448e-01 6.496753583882e-01 6.322270869763e-01 6.155552645799e-01 5.995083817669e-01 5.837844668360e-01 5.680098349771e-01 5.518466739738e-01 5.350653827924e-01 5.176172823048e-01 4.996327352103e-01 4.814167475747e-01 4.633926589547e-01 4.460287171944e-01 4.297821075582e-01 4.150291438647e-01 4.020264177078e-01 3.924410757093e-01 3.852295805046e-01 3.809786356244e-01 3.816529741030e-01 3.890066374294e-01 4.016722569529e-01 4.170184099421e-01 4.364143515492e-01 4.582093977124e-01 4.821031856954e-01 5.076468628078e-01 5.342949150054e-01 5.614567805749e-01 5.885499763126e-01 6.150487986452e-01 6.405095272255e-01 6.645968487280e-01 6.870413931489e-01 7.076533777837e-01 7.262863043271e-01 7.428153782542e-01 7.571142923102e-01 7.690544618578e-01 7.785178488161e-01 7.853732686186e-01 7.895325465834e-01 7.909258413556e-01 7.895324611369e-01 7.853729595547e-01 7.785154027310e-01 7.690551680136e-01 7.571135435187e-01 7.428148220477e-01 7.262861287905e-01 7.076517748085e-01 6.870398371329e-01 6.645965816879e-01 6.405143063885e-01 6.150476626208e-01 5.885486165950e-01 5.614572663390e-01 5.342936784412e-01 5.076451587294e-01 4.821004026068e-01 4.582085557904e-01 4.364148582747e-01 4.170179717776e-01 4.016727247049e-01 3.890080933348e-01 3.816525630099e-01 3.809762029391e-01 3.852279594574e-01 3.924435083007e-01 4.020264689555e-01 4.150266176648e-01 4.297819749060e-01 4.460299821731e-01 4.633937565118e-01 4.814169143448e-01 4.996337626833e-01 5.176188181495e-01 5.350646511219e-01 5.518456072161e-01 5.680119526691e-01 5.837832060793e-01 5.995088589709e-01 6.155538199643e-01 6.322274899526e-01 6.496769085806e-01 6.678294064940e-01 6.863777801619e-01 7.047940380908e-01 7.223977819607e-01 7.384160293170e-01 7.520992723207e-01 7.627454159116e-01 7.697923445610e-01 7.728187560602e-01 7.715916740722e-01 7.660326512551e-01 7.562177784932e-01 7.423550989570e-01 7.247647885527e-01 7.038460686321e-01 6.800696401109e-01 6.539655351860e-01 6.261051535946e-01 5.970915306290e-01 5.675550457801e-01 5.381075729290e-01 5.093172172249e-01 4.816475274694e-01 4.554127151312e-01 4.317894436166e-01 4.113633801814e-01 3.924502308791e-01 3.771158474501e-01 3.678319891663e-01 3.641379039375e-01
 3.707765198455e-01 3.744766708942e-01 3.837786067601e-01 3.991619837924e-01 4.178888596039e-01 4.377915548465e-01 4.610099097118e-01 4.869158147245e-01 5.142243277379e-01 5.425941311572e-01 5.715267168520e-01 6.004350602944e-01 6.286917351304e-01 6.556885041644e-01 6.808383058753e-01 7.036063461856e-01 7.235211851834e-01 7.401695221093e-01 7.532126641133e-01 7.623922559485e-01 7.675496856497e-01 7.686558240285e-01 7.658155774616e-01 7.592935927937e-01 7.495146397051e-01 7.370321550129e-01 7.225248368170e-01 7.067090776018e-01 6.902904423568e-01 6.738675202219e-01 6.578588863252e-01 6.424702988468e-01 6.276701456912e-01 6.132170099575e-01 5.987481221202e-01 5.838738039316e-01 5.682602870778e-01 5.517165359643e-01 5.342524017446e-01 5.160624912234e-01 4.975201239099e-01 4.791157778278e-01 4.613628242230e-01 4.447605713212e-01 4.297051424525e-01 4.164588240108e-01 4.066711941429e-01 3.991211925566e-01 3.943609157731e-01 3.945302387868e-01 4.013980007559e-01 4.135805396586e-01 4.290241685025e-01 4.487707155644e-01 4.710052956741e-01 4.953673806509e-01 5.213396211964e-01 5.483138041578e-01 5.756434153137e-01 6.027281697914e-01 6.290307160367e-01 6.541246597723e-01 6.777083287469e-01 6.995518100153e-01 7.195169498599e-01 7.375024567605e-01 7.534229355626e-01 7.671863166252e-01 7.786827244822e-01 7.878005379293e-01 7.944148426252e-01 7.984300970044e-01 7.997764938322e-01 7.984300406062e-01 7.944142356845e-01 7.877981455825e-01 7.786828980114e-01 7.671836905304e-01 7.534222962401e-01 7.375032456467e-01 7.195162511303e-01 6.995505870373e-01 6.777082347296e-01 6.541282192486e-01 6.290280627879e-01 6.027263677253e-01 5.756445043857e-01 5.483116888788e-01 5.213407384367e-01 4.953662961332e-01 4.710031284958e-01 4.487700345397e-01 4.290222516704e-01 4.135817465288e-01 4.013999387427e-01 3.945288193122e-01 3.943589558830e-01 3.991200698856e-01 4.066723252910e-01 4.164582999045e-01 4.297034599653e-01 4.447591872037e-01 4.613638779262e-01 4.791139951650e-01 4.975213385751e-01 5.160628568096e-01 5.342527033024e-01 5.517161286465e-01 5.682587519266e-01 5.838751747159e-01 5.987477310563e-01 6.132161883246e-01 6.276690926621e-01 6.424717683627e-01 6.578608961044e-01 6.738663842679e-01 6.902918225868e-01 7.067099851217e-01 7.225273788463e-01 7.370299357617e-01 7.495128831335e-01 7.592946618442e-01 7.658171114810e-01 7.686540911017e-01 7.675483108497e-01 7.623928489302e-01 7.532123333820e-01 7.401710187666e-01 7.235219961279e-01 7.036053208238e-01 6.808370406833e-01 6.556881785107e-01 6.286944904147e-01 6.004331152681e-01 5.715252727130e-01 5.425929600586e-01 5.142247214356e-01 4.869149562997e-01 4.610083657605e-01 4.377909800748e-01 4.178913165061e-01 3.991629641634e-01 3.837793656400e-01 3.744792889922e-01 3.707765198455e-01
 3.780961938740e-01 3.817531066349e-01 3.908937314452e-01 4.060057013263e-01 4.242081732371e-01 4.433852762298e-01 4.659870579405e-01 4.913932340667e-01 5.182361047569e-01 5.461370842505e-01 5.745578931017e-01 6.028799562969e-01 6.304594543762e-01 6.566943402527e-01 6.810226820957e-01 7.029454697431e-01 7.220426270059e-01 7.379628361949e-01 7.504274716635e-01 7.592412453277e-01 7.642993749717e-01 7.656109164782e-01 7.633144395330e-01 7.576910157995e-01 7.491567193507e-01 7.382526289091e-01 7.256179294929e-01 7.119101797447e-01 6.977489411429e-01 6.836366740893e-01 6.698846236988e-01 6.565895419327e-01 6.436235856458e-01 6.306854264455e-01 6.173814960534e-01 6.033280133724e-01 5.882285456470e-01 5.719589572460e-01 5.545964632749e-01 5.364188385521e-01 5.178683845536e-01 4.994892789924e-01 4.818319951657e-01 4.654124335187e-01 4.506141318534e-01 4.376767932513e-01 4.281097153534e-01 4.204504895052e-01 4.153664954061e-01 4.150973055380e-01 4.213374011020e-01 4.328077231146e-01 4.481149096568e-01 4.678486799010e-01 4.901502270327e-01 5.146376829744e-01 5.407465261402e-01 5.678129933980e-01 5.951440425141e-01 6.221103494404e-01 6.481649188748e-01 6.728868457713e-01 6.959854381177e-01 7.172695261129e-01 7.366335234598e-01 7.540195472853e-01 7.693762099642e-01 7.826364521782e-01 7.937172766238e-01 8.025066292860e-01 8.088935764776e-01 8.127739278588e-01 8.140771653349e-01 8.127731907689e-01 8.088929686073e-01 8.025075607324e-01 7.937172545608e-01 7.826357221948e-01 7.693729314979e-01 7.540207264780e-01 7.366345641200e-01 7.172694742457e-01 6.959855905225e-01 6.728874899178e-01 6.481632889500e-01 6.221091414019e-01 5.951446658590e-01 5.678110514064e-01 5.407476606049e-01 5.146398425920e-01 4.901480486504e-01 4.678451434004e-01 4.481118874304e-01 4.328098918425e-01 4.213401426281e-01 4.150947997702e-01 4.153657615766e-01 4.204501472719e-01 4.281109393291e-01 4.376755892138e-01 4.506142514321e-01 4.654099117039e-01 4.818335822280e-01 4.994860474857e-01 5.178683795544e-01 5.364186982167e-01 5.545946998902e-01 5.719585954565e-01 5.882287343046e-01 6.033282497711e-01 6.173818768930e-01 6.306842802775e-01 6.436228171231e-01 6.565891877147e-01 6.698871157787e-01 6.836374788914e-01 6.977493610033e-01 7.119099194754e-01 7.256206513423e-01 7.382513751848e-01 7.491545007945e-01 7.576900714274e-01 7.633152992881e-01 7.656091196586e-01 7.642974829532e-01 7.592429251236e-01 7.504286182330e-01 7.379635004408e-01 7.220433650839e-01 7.029434218683e-01 6.810234123086e-01 6.566957763644e-01 6.304616978873e-01 6.028782808577e-01 5.745571472648e-01 5.461361029909e-01 5.182368283037e-01 4.913924956420e-01 4.659859389719e-01 4.433820603403e-01 4.242101032520e-01 4.060053445689e-01 3.908932751620e-01 3.817554502693e-01 3.780961938740e-01
 3.859635084020e-01 3.895272776478e-01 3.983197402756e-01 4.127833247266e-01 4.299838902855e-01 4.480694551955e-01 4.697415439982e-01 4.944126943850e-01 5.206625701328e-01 5.480406786462e-01 5.759527022968e-01 6.037374675148e-01 6.307297644683e-01 6.563249022924e-01 6.799860687778e-01 7.012493581720e-01 7.197414765000e-01 7.351705974719e-01 7.473176980181e-01 7.560450560899e-01 7.612963795330e-01 7.631201254948e-01 7.616805901042e-01 7.572640328534e-01 7.502728163057e-01 7.412245291743e-01 7.307037376376e-01 7.192968142608e-01 7.075287808910e-01 6.958018895308e-01 6.843209785617e-01 6.730834020935e-01 6.618882775566e-01 6.503952197751e-01 6.382056394630e-01 6.249657249381e-01 6.104367672202e-01 5.945806717424e-01 5.775520540540e-01 5.597172858571e-01 5.415801346286e-01 5.237255232290e-01 5.067251643646e-01 4.910850768163e-01 4.771656710376e-01 4.651700163152e-01 4.564007364256e-01 4.491174050556e-01 4.440760173015e-01 4.434927461319e-01 4.489125502931e-01 4.592377643957e-01 4.739993513091e-01 4.932410016509e-01 5.151508086819e-01 5.393325167319e-01 5.651903258272e-01 5.920176902099e-01 6.190924074837e-01 6.457496083123e-01 6.714325909351e-01 6.957148768575e-01 7.183079870730e-01 7.390465504487e-01 7.578451139379e-01 7.746790369419e-01 7.895257045853e-01 8.023365431204e-01 8.130479980923e-01 8.215517249201e-01 8.277405680896e-01 8.315055271283e-01 8.327693495841e-01 8.315024799125e-01 8.277393669616e-01 8.215535411417e-01 8.130478947995e-01 8.023372990765e-01 7.895203020015e-01 7.746798567398e-01 7.578459595553e-01 7.390456306742e-01 7.183078345073e-01 6.957141863843e-01 6.714327120608e-01 6.457516509376e-01 6.190931305829e-01 5.920166053166e-01 5.651890789025e-01 5.393349602662e-01 5.151484492646e-01 4.932379418607e-01 4.739977328752e-01 4.592390986135e-01 4.489151049780e-01 4.434921636190e-01 4.440756567204e-01 4.491170669298e-01 4.564025085033e-01 4.651687908682e-01 4.771664314553e-01 4.910837694924e-01 5.067262676204e-01 5.237226774543e-01 5.415787634179e-01 5.597188740422e-01 5.775528847981e-01 5.945807954524e-01 6.104389526029e-01 6.249648762132e-01 6.382056694152e-01 6.503945213853e-01 6.618876238424e-01 6.730826696821e-01 6.843236858076e-01 6.958028086611e-01 7.075274725520e-01 7.192948631572e-01 7.307061158706e-01 7.412246515789e-01 7.502719226307e-01 7.572630714528e-01 7.616810606222e-01 7.631194144303e-01 7.612964469807e-01 7.560441765023e-01 7.473184336957e-01 7.351707692600e-01 7.197427095354e-01 7.012477071572e-01 6.799874566509e-01 6.563266308395e-01 6.307303792416e-01 6.037359452819e-01 5.759539738258e-01 5.480426226908e-01 5.206643511683e-01 4.944136646857e-01 4.697426832907e-01 4.480665739531e-01 4.299857150847e-01 4.127832537321e-01 3.983180307764e-01 3.895274719148e-01 3.859635084020e-01
 3.944790484584e-01 3.979246717377e-01 4.062586729251e-01 4.197528067321e-01 4.352898614310e-01 4.516019809726e-01 4.719335069229e-01 4.956393956357e-01 5.211905153333e-01 5.480028471110e-01 5.754073655110e-01 6.026952537131e-01 6.291776375092e-01 6.542470233158e-01 6.773832698002e-01 6.981583556082e-01 7.162431868744e-01 7.313993084373e-01 7.434629112873e-01 7.523481328598e-01 7.580414080905e-01 7.606246692100e-01 7.602738772784e-01 7.572772242514e-01 7.520208623555e-01 7.449830139422e-01 7.366901749135e-01 7.276534436877e-01 7.183051412806e-01 7.089511483954e-01 6.996997846008e-01 6.904654943230e-01 6.809940604785e-01 6.709251529927e-01 6.598747738319e-01 6.475361976324e-01 6.337437502255e-01 6.185486928729e-01 6.021919080945e-01 5.851151493007e-01 5.678718393078e-01 5.510716619148e-01 5.352744715929e-01 5.209506642983e-01 5.084431766117e-01 4.979648184947e-01 4.907034691046e-01 4.848426249225e-01 4.804130122442e-01 4.796820133080e-01 4.840393127269e-01 4.922495272802e-01 5.058837141601e-01 5.241310004922e-01 5.451999175627e-01 5.686426977067e-01 5.938347611620e-01 6.200466195819e-01 6.465402620203e-01 6.726287853766e-01 6.977414986341e-01 7.214455782862e-01 7.434517999934e-01 7.636017185334e-01 7.818305207411e-01 7.981295814093e-01 8.124993857737e-01 8.249070544109e-01 8.352894868747e-01 8.435508417352e-01 8.495733008597e-01 8.532422563913e-01 8.544735917684e-01 8.532392187628e-01 8.495733956092e-01 8.435515155306e-01 8.352905700016e-01 8.249048858343e-01 8.124955408613e-01 7.981309954345e-01 7.818311251604e-01 7.635993284116e-01 7.434490583393e-01 7.214444561973e-01 6.977403984215e-01 6.726299352674e-01 6.465399307811e-01 6.200461360832e-01 5.938340444805e-01 5.686446841462e-01 5.451978431874e-01 5.241284048468e-01 5.058859885071e-01 4.922501118135e-01 4.840396615697e-01 4.796830293154e-01 4.804134415749e-01 4.848428056187e-01 4.907046185482e-01 4.979638198924e-01 5.084433266972e-01 5.209521223878e-01 5.352753108773e-01 5.510706227055e-01 5.678711045811e-01 5.851155737475e-01 6.021927535844e-01 6.185479673794e-01 6.337456106504e-01 6.475327322370e-01 6.598715473754e-01 6.709253301215e-01 6.809945934483e-01 6.904648070974e-01 6.997024191959e-01 7.089518957158e-01 7.183048513468e-01 7.276510252516e-01 7.366927675175e-01 7.449840079234e-01 7.520200804093e-01 7.572765529373e-01 7.602743566073e-01 7.606233746959e-01 7.580426393706e-01 7.523465818469e-01 7.434635194518e-01 7.314000147238e-01 7.162442383063e-01 6.981585485818e-01 6.773843896241e-01 6.542458697304e-01 6.291755809925e-01 6.026932220677e-01 5.754087457871e-01 5.480043436896e-01 5.211898507769e-01 4.956402688544e-01 4.719360083345e-01 4.516008956705e-01 4.352897144200e-01 4.197524855501e-01 4.062571403314e-01 3.979240513212e-01 3.944790484584e-01
 4.038734441046e-01 4.072467277327e-01 4.152467286422e-01 4.278383464871e-01 4.407612190182e-01 4.537441045713e-01 4.723596311325e-01 4.950218341106e-01 5.198610595279e-01 5.461066707762e-01 5.730090491246e-01 5.998177957577e-01 6.258317706176e-01 6.504479632618e-01 6.731593298992e-01 6.935720566582e-01 7.113990769725e-01 7.264497008012e-01 7.386037931123e-01 7.478235154129e-01 7.541313533805e-01 7.576294220668e-01 7.585002646121e-01 7.570311768013e-01 7.535812678434e-01 7.485886788708e-01 7.425235154510e-01 7.358243971361e-01 7.288419050826e-01 7.217977915424e-01 7.147144956061e-01 7.074447166694e-01 6.996961569088e-01 6.911021732159e-01 6.813083964786e-01 6.700623382930e-01 6.572768267082e-01 6.430812200515e-01 6.278026789592e-01 6.119439784649e-01 5.960864456037e-01 5.808277652067e-01 5.666781912877e-01 5.540319966762e-01 5.431887745907e-01 5.344629077813e-01 5.293479216647e-01 5.276443779792e-01 5.243304095366e-01 5.235861732550e-01 5.269958381140e-01 5.303812158631e-01 5.423450820588e-01 5.592581995442e-01 5.791998635356e-01 6.015835671561e-01 6.257486762229e-01 6.509764221959e-01 6.765374924228e-01 7.017511253294e-01 7.260386493058e-01 7.489612220046e-01 7.702298824314e-01 7.896871098596e-01 8.072817581039e-01 8.230156133896e-01 8.368974536967e-01 8.489089714996e-01 8.589843884699e-01 8.670257743828e-01 8.728980728511e-01 8.764832962181e-01 8.776897959212e-01 8.764808957292e-01 8.728991369847e-01 8.670237935840e-01 8.589862489562e-01 8.489070635902e-01 8.368981261876e-01 8.230145779740e-01 8.072826939531e-01 7.896852165385e-01 7.702264843193e-01 7.489607591190e-01 7.260379396604e-01 7.017516201137e-01 6.765375201645e-01 6.509757794313e-01 6.257483291203e-01 6.015832322938e-01 5.792002410765e-01 5.592561283916e-01 5.423485620117e-01 5.303802061038e-01 5.269946376997e-01 5.235869364851e-01 5.243317793970e-01 5.276450462955e-01 5.293466556859e-01 5.344620545760e-01 5.431880558037e-01 5.540321143167e-01 5.666769770986e-01 5.808258562421e-01 5.960864268012e-01 6.119442306316e-01 6.278037485954e-01 6.430794532955e-01 6.572760466046e-01 6.700596932727e-01 6.813066692492e-01 6.911027594287e-01 6.996959042965e-01 7.074438255169e-01 7.147153687607e-01 7.217971180407e-01 7.288442957719e-01 7.358231340736e-01 7.425249973453e-01 7.485886571751e-01 7.535798584029e-01 7.570287184280e-01 7.585014889436e-01 7.576270518116e-01 7.541325759793e-01 7.478237712981e-01 7.386032988462e-01 7.264477953337e-01 7.113995812926e-01 6.935723730474e-01 6.731586059170e-01 6.504464961163e-01 6.258312388233e-01 5.998169367609e-01 5.730095419327e-01 5.461082041434e-01 5.198601266322e-01 4.950208985463e-01 4.723592147148e-01 4.537462473576e-01 4.407635542837e-01 4.278387591462e-01 4.152458232655e-01 4.072449021913e-01 4.038734441046e-01
 4.143059699422e-01 4.177369194709e-01 4.259283227829e-01 4.392003242195e-01 4.545177835790e-01 4.656358427739e-01 4.835866899739e-01 5.060766561807e-01 5.309127999175e-01 5.572398018615e-01 5.842832882113e-01 6.112756398869e-01 6.375056140606e-01 6.623631419092e-01 6.853467934309e-01 7.060782506836e-01 7.242928269812e-01 7.398340285216e-01 7.526123574051e-01 7.626193028697e-01 7.699023618569e-01 7.745751937165e-01 7.768266023139e-01 7.769343821800e-01 7.752403652597e-01 7.721544882149e-01 7.680970031884e-01 7.634589605204e-01 7.585309904177e-01 7.534630780345e-01 7.482165006317e-01 7.425967734896e-01 7.362899128014e-01 7.289284908101e-01 7.201952487088e-01 7.099031899558e-01 6.980563370084e-01 6.848733261166e-01 6.707752245499e-01 6.563293533391e-01 6.421392300423e-01 6.287529488442e-01 6.165714394394e-01 6.058084871908e-01 5.965598542501e-01 5.890401099046e-01 5.850501174372e-01 5.827056884322e-01 5.758876230528e-01 5.748606889328e-01 5.807354256212e-01 5.903012214443e-01 5.983945484959e-01 6.141348435596e-01 6.332137298424e-01 6.546877246088e-01 6.779242292703e-01 7.022867713373e-01 7.270901622520e-01 7.516686560659e-01 7.754387775026e-01 7.979413520686e-01 8.188702393432e-01 8.380636931472e-01 8.554607130338e-01 8.710646652046e-01 8.848811865519e-01 8.968885897328e-01 9.070080375599e-01 9.151173222324e-01 9.210620333852e-01 9.247022746005e-01 9.259290569545e-01 9.246990369385e-01 9.210651388594e-01 9.151180162354e-01 9.070090108575e-01 8.968879274805e-01 8.848842598654e-01 8.710631673009e-01 8.554632423014e-01 8.380631555260e-01 8.188706019009e-01 7.979411792482e-01 7.754392521624e-01 7.516687007000e-01 7.270878972545e-01 7.022851843770e-01 6.779242876731e-01 6.546867644888e-01 6.332152899688e-01 6.141336285395e-01 5.983958238535e-01 5.902986380678e-01 5.807345217047e-01 5.748603957247e-01 5.758879374456e-01 5.827061954700e-01 5.850473767329e-01 5.890391087417e-01 5.965599487208e-01 6.058076513236e-01 6.165701964617e-01 6.287516260441e-01 6.421382525177e-01 6.563299230065e-01 6.707758824459e-01 6.848707426809e-01 6.980551598154e-01 7.099031243788e-01 7.201959960919e-01 7.289284044363e-01 7.362881747946e-01 7.425966513237e-01 7.482152458147e-01 7.534610300657e-01 7.585320832691e-01 7.634591384526e-01 7.680964734773e-01 7.721499703200e-01 7.752388900093e-01 7.769321837192e-01 7.768286281042e-01 7.745731344634e-01 7.699023871435e-01 7.626191590305e-01 7.526109179950e-01 7.398300908484e-01 7.242932368233e-01 7.060779456838e-01 6.853465712355e-01 6.623642651640e-01 6.375066087970e-01 6.112752271866e-01 5.842829763731e-01 5.572417197496e-01 5.309114627570e-01 5.060738085304e-01 4.835842734272e-01 4.656375172273e-01 4.545201332092e-01 4.392010387732e-01 4.259277664310e-01 4.177337811399e-01 4.143059699422e-01
 4.256444105383e-01 4.292034281458e-01 4.378163996288e-01 4.521047717149e-01 4.730644797455e-01 4.933394598901e-01 5.142154014768e-01 5.379557288583e-01 5.637077303733e-01 5.908748939473e-01 6.187797003421e-01 6.466776065026e-01 6.738564501978e-01 6.996881794174e-01 7.236616443634e-01 7.453928896024e-01 7.646181443198e-01 7.811921388847e-01 7.950367035455e-01 8.061454989811e-01 8.145748467841e-01 8.204380758651e-01 8.239260831652e-01 8.253061323564e-01 8.249244633571e-01 8.231818332984e-01 8.204873399655e-01 8.172191245538e-01 8.136441512714e-01 8.098748743979e-01 8.058533273462e-01 8.013463009787e-01 7.960262889163e-01 7.895298521771e-01 7.815732425780e-01 7.720239894351e-01 7.609710421509e-01 7.487251818806e-01 7.358020824008e-01 7.228253054664e-01 7.104121416007e-01 6.990400548761e-01 6.889522976527e-01 6.800894521102e-01 6.721213259027e-01 6.645511458966e-01 6.570129572419e-01 6.420377408666e-01 6.306367762052e-01 6.294164433544e-01 6.381191928028e-01 6.585680781387e-01 6.742821019080e-01 6.914182448590e-01 7.105138050977e-01 7.314693926083e-01 7.540482599829e-01 7.778147596470e-01 8.021748651278e-01 8.264840888665e-01 8.501508672266e-01 8.726930120232e-01 8.937761116182e-01 9.132206838888e-01 9.309510778921e-01 9.469573862060e-01 9.612323875246e-01 9.737278684933e-01 9.843368867807e-01 9.928902330815e-01 9.991953800668e-01 1.003067664008e+00 1.004375284023e+00 1.003065855578e+00 9.991974131978e-01 9.928929776655e-01 9.843363295630e-01 9.737268537009e-01 9.612332166639e-01 9.469555979601e-01 9.309527978981e-01 9.132193656592e-01 8.937780794199e-01 8.726935353017e-01 8.501520616965e-01 8.264838062312e-01 8.021720620960e-01 7.778136279684e-01 7.540481755272e-01 7.314680795560e-01 7.105145821527e-01 6.914170476380e-01 6.742809438429e-01 6.585660132696e-01 6.381200887158e-01 6.294155674306e-01 6.306368031950e-01 6.420380485210e-01 6.570116159548e-01 6.645485107948e-01 6.721230075475e-01 6.800893686726e-01 6.889520810773e-01 6.990402498584e-01 7.104103805455e-01 7.228256122392e-01 7.358014965345e-01 7.487239219650e-01 7.609709821293e-01 7.720241481683e-01 7.815735547013e-01 7.895304829334e-01 7.960240091630e-01 8.013444536032e-01 8.058515996797e-01 8.098764565197e-01 8.136447832754e-01 8.172206382611e-01 8.204878815802e-01 8.231781154215e-01 8.249235677291e-01 8.253058406052e-01 8.239268259169e-01 8.204376152733e-01 8.145736455307e-01 8.061443130331e-01 7.950352460015e-01 7.811891161438e-01 7.646186055964e-01 7.453920598455e-01 7.236623793255e-01 6.996908133045e-01 6.738594127932e-01 6.466778650361e-01 6.187770170689e-01 5.908757439860e-01 5.637067743599e-01 5.379529222358e-01 5.142139077181e-01 4.933392571864e-01 4.730655193190e-01 4.521054435219e-01 4.378165339854e-01 4.291991330762e-01 4.256444105383e-01
 4.376021233585e-01 4.412442045010e-01 4.500581389754e-01 4.646581613659e-01 4.859530163195e-01 5.128753033541e-01 5.372336218149e-01 5.622692967619e-01 5.886177389330e-01 6.161280111801e-01 6.442883469214e-01 6.724215212510e-01 6.998428442084e-01 7.259379973336e-01 7.502042437800e-01 7.722686292987e-01 7.918803614355e-01 8.088971796324e-01 8.232500440870e-01 8.349272956859e-01 8.439867549112e-01 8.505344666608e-01 8.547569120533e-01 8.569179617154e-01 8.573703646732e-01 8.565195265260e-01 8.547881293002e-01 8.525557575381e-01 8.500930137565e-01 8.475050044976e-01 8.447258581966e-01 8.415014328946e-01 8.374854355194e-01 8.323086137126e-01 8.256885936030e-01 8.175054672750e-01 8.078768199052e-01 7.971504057650e-01 7.858692929249e-01 7.746636466703e-01 7.641284272423e-01 7.546709906382e-01 7.464055633885e-01 7.390657493502e-01 7.319661107248e-01 7.239270966530e-01 7.128876364824e-01 6.937533837315e-01 6.832853187255e-01 6.822675157133e-01 6.908186730852e-01 7.098622081827e-01 7.325619085790e-01 7.518761438989e-01 7.711215548626e-01 7.914514823399e-01 8.131184768865e-01 8.359048992422e-01 8.593270564947e-01 8.827891578949e-01 9.057172119677e-01 9.276360264427e-01 9.482107891380e-01 9.672637295708e-01 9.847239389532e-01 1.000574913774e+00 1.014804638618e+00 1.027348907985e+00 1.038070888060e+00 1.046769447105e+00 1.053213209228e+00 1.057183037379e+00 1.058524332794e+00 1.057181033314e+00 1.053211854501e+00 1.046770417608e+00 1.038070630619e+00 1.027347443095e+00 1.014802396378e+00 1.000572931708e+00 9.847240054159e-01 9.672633308278e-01 9.482122736248e-01 9.276359031577e-01 9.057183593469e-01 8.827892652127e-01 8.593257898102e-01 8.359052262897e-01 8.131188055010e-01 7.914512107921e-01 7.711236471001e-01 7.518754770234e-01 7.325617749666e-01 7.098618533383e-01 6.908220720250e-01 6.822675655230e-01 6.832869725341e-01 6.937530739525e-01 7.128879389887e-01 7.239250020804e-01 7.319683838290e-01 7.390666992562e-01 7.464064227828e-01 7.546722645977e-01 7.641270603788e-01 7.746636204845e-01 7.858697206215e-01 7.971500795698e-01 8.078774407155e-01 8.175058919953e-01 8.256884653401e-01 8.323099657212e-01 8.374839143726e-01 8.414988640496e-01 8.447232402160e-01 8.475075382409e-01 8.500936168120e-01 8.525581266723e-01 8.547895155645e-01 8.565195232487e-01 8.573705855630e-01 8.569181820861e-01 8.547561855624e-01 8.505345416011e-01 8.439865920250e-01 8.349287293690e-01 8.232492925848e-01 8.088959959672e-01 7.918817394375e-01 7.722686720752e-01 7.502047939837e-01 7.259382980977e-01 6.998461536747e-01 6.724227756118e-01 6.442860654539e-01 6.161296915552e-01 5.886176931523e-01 5.622686980170e-01 5.372355122620e-01 5.128760387544e-01 4.859548967351e-01 4.646589129462e-01 4.500593102723e-01 4.412406074584e-01 4.376021233585e-01
 4.501150313709e-01 4.537699664741e-01 4.625514171818e-01 4.770861729921e-01 4.980761300434e-01 5.242432286062e-01 5.490010398505e-01 5.741876772753e-01 6.004725429534e-01 6.277922300220e-01 6.556938305545e-01 6.835432684328e-01 7.106876609820e-01 7.365370075665e-01 7.606114449686e-01 7.825605412705e-01 8.021523386666e-01 8.192468175700e-01 8.337864299314e-01 8.457560468669e-01 8.552065159572e-01 8.622373441705e-01 8.670316116349e-01 8.698517033673e-01 8.710538404160e-01 8.710536280912e-01 8.702924866735e-01 8.691576304054e-01 8.679318943003e-01 8.667182729700e-01 8.654422898513e-01 8.638392483029e-01 8.615383056811e-01 8.581498901112e-01 8.533731289997e-01 8.470737370068e-01 8.393574861500e-01 8.305706996298e-01 8.212383132895e-01 8.119675200582e-01 8.033171337210e-01 7.956401370107e-01 7.889813882857e-01 7.829970357670e-01 7.769111165744e-01 7.694753994158e-01 7.588084043710e-01 7.425067938363e-01 7.332922099219e-01 7.324725506377e-01 7.404113066311e-01 7.577235137293e-01 7.785716224193e-01 7.973613302973e-01 8.159198065341e-01 8.352964449124e-01 8.558329631166e-01 8.774013726542e-01 8.995899697294e-01 9.218497204434e-01 9.436359470554e-01 9.644950717874e-01 9.841062599492e-01 1.002302300376e+00 1.019025675096e+00 1.034264270259e+00 1.048008208164e+00 1.060188479104e+00 1.070651541101e+00 1.079182865665e+00 1.085528707740e+00 1.089449467305e+00 1.090773858095e+00 1.089447190301e+00 1.085526494270e+00 1.079184684259e+00 1.070653284786e+00 1.060186083880e+00 1.048004886681e+00 1.034263268755e+00 1.019025634053e+00 1.002303934548e+00 9.841056901355e-01 9.644930928134e-01 9.436360603560e-01 9.218492646931e-01 8.995891892483e-01 8.774021022922e-01 8.558341406609e-01 8.352979581675e-01 8.159241464360e-01 7.973614608006e-01 7.785712719672e-01 7.577237502340e-01 7.404133200650e-01 7.324729215362e-01 7.332930283009e-01 7.425066276057e-01 7.588106434684e-01 7.694746897896e-01 7.769124832757e-01 7.829967432092e-01 7.889832118618e-01 7.956415554337e-01 8.033157267793e-01 8.119674379240e-01 8.212393681269e-01 8.305716739209e-01 8.393594794359e-01 8.470730304012e-01 8.533722362014e-01 8.581503939715e-01 8.615367353065e-01 8.638366873603e-01 8.654403933255e-01 8.667197247887e-01 8.679322056752e-01 8.691599561325e-01 8.702942509203e-01 8.710560630553e-01 8.710541903420e-01 8.698519646088e-01 8.670310120392e-01 8.622380664464e-01 8.552068528033e-01 8.457599709540e-01 8.337871850204e-01 8.192466356211e-01 8.021536261172e-01 7.825611068542e-01 7.606109597667e-01 7.365354680125e-01 7.106890012656e-01 6.835446157838e-01 6.556935669840e-01 6.277952297724e-01 6.004740713690e-01 5.741898204261e-01 5.490043077776e-01 5.242446031702e-01 4.980784220018e-01 4.770866846830e-01 4.625525922549e-01 4.537685859453e-01 4.501150313709e-01
 4.634252090040e-01 4.670270264139e-01 4.755677135681e-01 4.899245192528e-01 5.122722127877e-01 5.391730685437e-01 5.626881759301e-01 5.873713653469e-01 6.134196906499e-01 6.405783384484e-01 6.683318994828e-01 6.960427855345e-01 7.230707654216e-01 7.488402529097e-01 7.728930595795e-01 7.948966482478e-01 8.146275119876e-01 8.319443852145e-01 8.467901203794e-01 8.591426729717e-01 8.690355688781e-01 8.765624005018e-01 8.819003570232e-01 8.853125264827e-01 8.871660134223e-01 8.878980965270e-01 8.879750925787e-01 8.878087690621e-01 8.877036966619e-01 8.877745328544e-01 8.879429193265e-01 8.879379942053e-01 8.873603420384e-01 8.857900842856e-01 8.828946838953e-01 8.785105677855e-01 8.727102955892e-01 8.658196453844e-01 8.583317040006e-01 8.508277427775e-01 8.438327788644e-01 8.376746924653e-01 8.323844385873e-01 8.276520605753e-01 8.228244089030e-01 8.169248953008e-01 8.084031707302e-01 7.902718627863e-01 7.810111209114e-01 7.802250358570e-01 7.876293927749e-01 8.077973063816e-01 8.268180182065e-01 8.441415016010e-01 8.615946987382e-01 8.799854780421e-01 8.995348652812e-01 9.200957932795e-01 9.412755263399e-01 9.625504705100e-01 9.833969759778e-01 1.003377832831e+00 1.022186655064e+00 1.039664663620e+00 1.055761180549e+00 1.070471390816e+00 1.083787021657e+00 1.095637075346e+00 1.105859211143e+00 1.114227700079e+00 1.120469560794e+00 1.124336275711e+00 1.125643685247e+00 1.124335145539e+00 1.120469265400e+00 1.114229529465e+00 1.105862874376e+00 1.095636409639e+00 1.083787385569e+00 1.070472291527e+00 1.055760387864e+00 1.039666656146e+00 1.022187167305e+00 1.003376509338e+00 9.833953999912e-01 9.625480067121e-01 9.412748856475e-01 9.200963101823e-01 8.995358358396e-01 8.799850797826e-01 8.615985335576e-01 8.441411865838e-01 8.268172785908e-01 8.077973563980e-01 7.876298129093e-01 7.802242496893e-01 7.810101242951e-01 7.902719849093e-01 8.084054394786e-01 8.169231956359e-01 8.228245055217e-01 8.276498393847e-01 8.323858358861e-01 8.376740992243e-01 8.438307547381e-01 8.508264400483e-01 8.583310509274e-01 8.658202572397e-01 8.727122741364e-01 8.785074873752e-01 8.828932118545e-01 8.857892903722e-01 8.873582854915e-01 8.879355792305e-01 8.879432264632e-01 8.877748978339e-01 8.877021613983e-01 8.878081188652e-01 8.879759183529e-01 8.879011622046e-01 8.871671647942e-01 8.853129566660e-01 8.819000307152e-01 8.765630743102e-01 8.690352442722e-01 8.591460665540e-01 8.467908559212e-01 8.319425805640e-01 8.146263559980e-01 7.948962913128e-01 7.728916968558e-01 7.488382806113e-01 7.230691054989e-01 6.960435338673e-01 6.683333514108e-01 6.405816339304e-01 6.134221196191e-01 5.873739676026e-01 5.626890119353e-01 5.391725231839e-01 5.122744937075e-01 4.899246279099e-01 4.755685543049e-01 4.670264346279e-01 4.634252090040e-01
 4.780151243490e-01 4.814981414603e-01 4.894268763266e-01 5.021747890329e-01 5.192654463327e-01 5.356794897462e-01 5.552205021746e-01 5.783576879923e-01 6.032057885310e-01 6.292175355521e-01 6.557962194327e-01 6.823196534501e-01 7.081885024066e-01 7.328803098610e-01 7.559895443219e-01 7.772177097036e-01 7.963576843873e-01 8.132799926325e-01 8.279162667548e-01 8.402323964283e-01 8.502347942878e-01 8.580029207901e-01 8.636904263739e-01 8.675542667486e-01 8.699605251297e-01 8.713572035659e-01 8.722221768709e-01 8.729910933078e-01 8.739864340137e-01 8.753493127368e-01 8.770030281376e-01 8.786815992961e-01 8.799721179815e-01 8.804336040019e-01 8.796911528907e-01 8.775387513559e-01 8.739884199734e-01 8.693026547009e-01 8.639014004526e-01 8.583030027526e-01 8.529716786728e-01 8.482232900557e-01 8.441144534856e-01 8.404651425211e-01 8.369549896396e-01 8.334125034264e-01 8.306223077439e-01 8.291708339303e-01 8.259664047409e-01 8.258222315400e-01 8.290789134928e-01 8.346870164119e-01 8.451948843256e-01 8.592533049252e-01 8.747934235411e-01 8.916114503131e-01 9.095835928095e-01 9.284778232756e-01 9.479107896793e-01 9.674082570020e-01 9.865012807595e-01 1.004799909950e+00 1.022034622293e+00 1.038073343534e+00 1.052873682039e+00 1.066445032836e+00 1.078778907700e+00 1.089804517846e+00 1.099359178352e+00 1.107212509901e+00 1.113084384731e+00 1.116732394509e+00 1.117969557970e+00 1.116731878088e+00 1.113086307822e+00 1.107211055503e+00 1.099361775496e+00 1.089804618648e+00 1.078780229467e+00 1.066445866996e+00 1.052871728432e+00 1.038072988677e+00 1.022037641449e+00 1.004799221650e+00 9.864986830982e-01 9.674048960465e-01 9.479105682403e-01 9.284784935756e-01 9.095846712402e-01 8.916095157919e-01 8.747945893513e-01 8.592500455405e-01 8.451941261953e-01 8.346877319542e-01 8.290802024059e-01 8.258222205865e-01 8.259658541063e-01 8.291730283187e-01 8.306226227199e-01 8.334093640264e-01 8.369551054250e-01 8.404640672106e-01 8.441148983621e-01 8.482222840915e-01 8.529707953504e-01 8.582996195309e-01 8.638998337483e-01 8.693029990814e-01 8.739910890307e-01 8.775356902436e-01 8.796893542012e-01 8.804315913360e-01 8.799718902735e-01 8.786805891238e-01 8.770037190385e-01 8.753485737855e-01 8.739851825251e-01 8.729884188214e-01 8.722207688108e-01 8.713586495518e-01 8.699629279927e-01 8.675545675324e-01 8.636899483763e-01 8.580008286660e-01 8.502335675397e-01 8.402329346156e-01 8.279160882061e-01 8.132768162919e-01 7.963545816327e-01 7.772160214734e-01 7.559896322046e-01 7.328803342695e-01 7.081856485161e-01 6.823189235577e-01 6.557965924566e-01 6.292192033985e-01 6.032062834949e-01 5.783577698001e-01 5.552190052989e-01 5.356784757276e-01 5.192670593209e-01 5.021745999035e-01 4.894275405453e-01 4.814974028309e-01 4.780151243490e-01
 4.944739282629e-01 4.979302211332e-01 5.055386034542e-01 5.171592023962e-01 5.293626405260e-01 5.406004847072e-01 5.591111330584e-01 5.813074524528e-01 6.054302290394e-01 6.307639187087e-01 6.566770858394e-01 6.825566257354e-01 7.078372428933e-01 7.320386251491e-01 7.547876948966e-01 7.758114131315e-01 7.949172618420e-01 8.119885150994e-01 8.269385761963e-01 8.397220094330e-01 8.503167049706e-01 8.587807424709e-01 8.652385964115e-01 8.699392314326e-01 8.732392679309e-01 8.755977622058e-01 8.775066711212e-01 8.794293606395e-01 8.817090148205e-01 8.845133537658e-01 8.877659903359e-01 8.911944514897e-01 8.943706578835e-01 8.968205585402e-01 8.981232903141e-01 8.980280670926e-01 8.964990573609e-01 8.937402291002e-01 8.901289144829e-01 8.861330321145e-01 8.821844773172e-01 8.785839205467e-01 8.753937035199e-01 8.724943929469e-01 8.697041801381e-01 8.671208664668e-01 8.658988659233e-01 8.719191200819e-01 8.731292574857e-01 8.739750088313e-01 8.755696113334e-01 8.731902408674e-01 8.807801704612e-01 8.933522556508e-01 9.078765875533e-01 9.237815160672e-01 9.408142242539e-01 9.587091968869e-01 9.770951060648e-01 9.955315330033e-01 1.013581271276e+00 1.030875955907e+00 1.047167026792e+00 1.062336611032e+00 1.076351686847e+00 1.089232156192e+00 1.100972312153e+00 1.111504525933e+00 1.120667736048e+00 1.128221038456e+00 1.133885871398e+00 1.137411454626e+00 1.138609775817e+00 1.137410532960e+00 1.133888379603e+00 1.128218214401e+00 1.120667466570e+00 1.111505204612e+00 1.100973901554e+00 1.089230770461e+00 1.076349221638e+00 1.062334918282e+00 1.047171891722e+00 1.030876199838e+00 1.013579179438e+00 9.955312446571e-01 9.770963765850e-01 9.587119364629e-01 9.408160156804e-01 9.237803768491e-01 9.078761749788e-01 8.933502304509e-01 8.807792603150e-01 8.731912221746e-01 8.755701538143e-01 8.739753372238e-01 8.731276076897e-01 8.719230006995e-01 8.658992831180e-01 8.671171131075e-01 8.697053377541e-01 8.724956402482e-01 8.753936060680e-01 8.785834216988e-01 8.821863400535e-01 8.861315411599e-01 8.901275739398e-01 8.937406019538e-01 8.964997765935e-01 8.980272361779e-01 8.981212570707e-01 8.968183924050e-01 8.943725101652e-01 8.911954344052e-01 8.877666202294e-01 8.845127697017e-01 8.817114503621e-01 8.794272308513e-01 8.775050700885e-01 8.755989443579e-01 8.732414625968e-01 8.699384535871e-01 8.652392648803e-01 8.587776115600e-01 8.503167177429e-01 8.397203706100e-01 8.269382272529e-01 8.119861020223e-01 7.949162054482e-01 7.758100492154e-01 7.547882815974e-01 7.320395002486e-01 7.078358620597e-01 6.825556468371e-01 6.566768846013e-01 6.307651918372e-01 6.054292498748e-01 5.813074634895e-01 5.591110093857e-01 5.406016022171e-01 5.293631027055e-01 5.171579669176e-01 5.055384545149e-01 4.979285855066e-01 4.944739282629e-01
 5.129997279666e-01 5.166336608739e-01 5.247281637808e-01 5.375432934567e-01 5.534619141786e-01 5.713811112211e-01 5.922296997822e-01 6.157124059338e-01 6.408420346486e-01 6.671208171396e-01 6.939897505009e-01 7.208579421604e-01 7.471701632847e-01 7.724517991809e-01 7.963239801236e-01 8.185150546486e-01 8.388328662964e-01 8.571495986670e-01 8.733617569452e-01 8.874029845432e-01 8.992252954346e-01 9.088649269267e-01 9.164286644352e-01 9.221638068420e-01 9.264366056857e-01 9.297368100522e-01 9.325989796158e-01 9.355319745731e-01 9.389285462188e-01 9.429848260637e-01 9.476334217286e-01 9.525911732387e-01 9.573979592757e-01 9.615244919946e-01 9.645001245945e-01 9.660177163228e-01 9.659995915287e-01 9.646044997816e-01 9.621988919247e-01 9.592222553705e-01 9.560987449833e-01 9.530992578577e-01 9.502478880841e-01 9.473520861387e-01 9.440557570024e-01 9.399785545949e-01 9.348069894717e-01 9.281685385952e-01 9.256321251076e-01 9.267586742983e-01 9.319586305473e-01 9.413507358181e-01 9.543403974676e-01 9.689521062523e-01 9.844658951629e-01 1.001005162927e+00 1.018560314996e+00 1.036944743356e+00 1.055821269138e+00 1.074749844187e+00 1.093285260692e+00 1.111041107012e+00 1.127757177896e+00 1.143309263162e+00 1.157671107848e+00 1.170864401223e+00 1.182890372049e+00 1.193686145113e+00 1.203087782130e+00 1.210843098034e+00 1.216669026200e+00 1.220294153909e+00 1.221525866792e+00 1.220293130270e+00 1.216671111128e+00 1.210843198821e+00 1.203086714901e+00 1.193687782847e+00 1.182893132185e+00 1.170861953185e+00 1.157667866343e+00 1.143308701832e+00 1.127761232469e+00 1.111041585662e+00 1.093283962525e+00 1.074750710455e+00 1.055821626861e+00 1.036948277314e+00 1.018560115484e+00 1.001002476649e+00 9.844651279532e-01 9.689531988411e-01 9.543394408573e-01 9.413505064170e-01 9.319584965317e-01 9.267574720442e-01 9.256303850531e-01 9.281713201808e-01 9.348096658970e-01 9.399759973889e-01 9.440546299017e-01 9.473549429222e-01 9.502482243498e-01 9.530990842467e-01 9.561017492252e-01 9.592231026802e-01 9.621977172405e-01 9.646060269238e-01 9.659968411787e-01 9.660191608789e-01 9.644987512869e-01 9.615240107568e-01 9.573973726781e-01 9.525928092658e-01 9.476345076890e-01 9.429846620693e-01 9.389326922719e-01 9.355314264982e-01 9.325974828851e-01 9.297394253569e-01 9.264382103433e-01 9.221624776685e-01 9.164312955306e-01 9.088633486277e-01 8.992268419753e-01 8.874021838375e-01 8.733614326533e-01 8.571478922912e-01 8.388335895136e-01 8.185158414749e-01 7.963243774852e-01 7.724510151364e-01 7.471709018167e-01 7.208581058786e-01 6.939911424632e-01 6.671221971802e-01 6.408397922103e-01 6.157135947156e-01 5.922307625102e-01 5.713837294678e-01 5.534636003388e-01 5.375427013990e-01 5.247278230914e-01 5.166319104284e-01 5.129997279666e-01
 5.331221123225e-01 5.370436887722e-01 5.459549017958e-01 5.603717054526e-01 5.792814433939e-01 6.008422280376e-01 6.240736149373e-01 6.492036794033e-01 6.756280745989e-01 7.030456479682e-01 7.309964130109e-01 7.589425098480e-01 7.863501446054e-01 8.127561869899e-01 8.377872314113e-01 8.611692779062e-01 8.827131137171e-01 9.022751234490e-01 9.197399272863e-01 9.350121528837e-01 9.480206961132e-01 9.587736191455e-01 9.673651191135e-01 9.740292516067e-01 9.791485149253e-01 9.832381042333e-01 9.868738275867e-01 9.906092606206e-01 9.948889970379e-01 9.999420019070e-01 1.005722662860e+00 1.011943324327e+00 1.018119810416e+00 1.023673733180e+00 1.028088448806e+00 1.030997107181e+00 1.032270872546e+00 1.032018354109e+00 1.030577106497e+00 1.028351736405e+00 1.025738686687e+00 1.022965683954e+00 1.020006128666e+00 1.016553689173e+00 1.012071463284e+00 1.005831563359e+00 9.969664817229e-01 9.845711831027e-01 9.791701440276e-01 9.804301009533e-01 9.886272486935e-01 1.003951382917e+00 1.020723867928e+00 1.037684336775e+00 1.054704888203e+00 1.072320133534e+00 1.090744707373e+00 1.109905841908e+00 1.129518242750e+00 1.149147500381e+00 1.168351457965e+00 1.186731305029e+00 1.204016009473e+00 1.220076372765e+00 1.234894231139e+00 1.248492383490e+00 1.260882176009e+00 1.272000622497e+00 1.281678961018e+00 1.289665393802e+00 1.295666882474e+00 1.299400318179e+00 1.300668019626e+00 1.299399964361e+00 1.295667028194e+00 1.289668730429e+00 1.281678667929e+00 1.271999432908e+00 1.260884907735e+00 1.248492634317e+00 1.234891890010e+00 1.220077739004e+00 1.204017443989e+00 1.186730376408e+00 1.168351581085e+00 1.149149126871e+00 1.129516462188e+00 1.109907505263e+00 1.090745505328e+00 1.072315443820e+00 1.054703900408e+00 1.037687868648e+00 1.020723556162e+00 1.003949911016e+00 9.886256421055e-01 9.804291779240e-01 9.791708015305e-01 9.845731176107e-01 9.969696759691e-01 1.005830405675e+00 1.012070492131e+00 1.016557286173e+00 1.020006021440e+00 1.022966639106e+00 1.025739630531e+00 1.028350677915e+00 1.030573911153e+00 1.032021551515e+00 1.032266461511e+00 1.030999194513e+00 1.028088886711e+00 1.023674868400e+00 1.018115872178e+00 1.011944070086e+00 1.005722932465e+00 9.999425387374e-01 9.948939423204e-01 9.906097707588e-01 9.868709093457e-01 9.832399020329e-01 9.791503339380e-01 9.740285915043e-01 9.673661212803e-01 9.587744532259e-01 9.480208080940e-01 9.350105261733e-01 9.197389562003e-01 9.022751285058e-01 8.827130201782e-01 8.611693787052e-01 8.377846465846e-01 8.127546276993e-01 7.863514468656e-01 7.589421623252e-01 7.309980058008e-01 7.030466955898e-01 6.756269019957e-01 6.492046467751e-01 6.240737155767e-01 6.008433204302e-01 5.792828013335e-01 5.603715120130e-01 5.459543590080e-01 5.370434515717e-01 5.331221123225e-01
 5.539860930117e-01 5.582164253530e-01 5.679652409628e-01 5.838447120186e-01 6.050964413089e-01 6.292797558806e-01 6.545855055595e-01 6.813777186126e-01 7.092160744197e-01 7.379089286167e-01 7.670663686569e-01 7.961935877878e-01 8.247762270640e-01 8.523664933856e-01 8.785966755420e-01 9.031887192579e-01 9.259540038398e-01 9.467381291156e-01 9.654097547040e-01 9.818494555239e-01 9.959650518047e-01 1.007733650833e+00 1.017241817853e+00 1.024710896353e+00 1.030533671438e+00 1.035250042813e+00 1.039476720796e+00 1.043810971243e+00 1.048737887084e+00 1.054533093580e+00 1.061176268889e+00 1.068379514859e+00 1.075646808450e+00 1.082363485278e+00 1.087961868447e+00 1.092020177462e+00 1.094352598958e+00 1.095016622125e+00 1.094303238678e+00 1.092584543548e+00 1.090211753226e+00 1.087371151412e+00 1.083984218495e+00 1.079658859015e+00 1.073745651566e+00 1.065376591743e+00 1.053588207755e+00 1.037804598911e+00 1.030580266252e+00 1.031911749088e+00 1.042117435793e+00 1.061031986745e+00 1.080454170496e+00 1.099444633161e+00 1.118021126790e+00 1.136891144035e+00 1.156392465634e+00 1.176536884378e+00 1.197071950079e+00 1.217575125117e+00 1.237599338965e+00 1.256735235051e+00 1.274708803160e+00 1.291384002281e+00 1.306745144397e+00 1.320823699129e+00 1.333635222366e+00 1.345120847567e+00 1.355109075348e+00 1.363348551752e+00 1.369532912709e+00 1.373380339191e+00 1.374688386693e+00 1.373382755757e+00 1.369533314530e+00 1.363350187045e+00 1.355109420538e+00 1.345119798602e+00 1.333638012366e+00 1.320826599113e+00 1.306744905717e+00 1.291384146985e+00 1.274709249641e+00 1.256734226291e+00 1.237599809197e+00 1.217576585578e+00 1.197070310298e+00 1.176535917769e+00 1.156393859517e+00 1.136887151535e+00 1.118021328983e+00 1.099446299843e+00 1.080452688675e+00 1.061030650273e+00 1.042115561152e+00 1.031911411576e+00 1.030581437799e+00 1.037804952090e+00 1.053590051715e+00 1.065375683736e+00 1.073745916964e+00 1.079661058173e+00 1.083983201981e+00 1.087371516240e+00 1.090211619916e+00 1.092583193449e+00 1.094301417090e+00 1.095020122569e+00 1.094348241799e+00 1.092021520011e+00 1.087963300874e+00 1.082364721207e+00 1.075643883610e+00 1.068380225064e+00 1.061173957225e+00 1.054533071832e+00 1.048741289967e+00 1.043810518376e+00 1.039474719483e+00 1.035251731225e+00 1.030534520730e+00 1.024710465044e+00 1.017240685471e+00 1.007735010539e+00 9.959626793088e-01 9.818469575679e-01 9.654088251800e-01 9.467396834170e-01 9.259530058793e-01 9.031877119371e-01 8.785924683141e-01 8.523660589520e-01 8.247772349863e-01 7.961909553787e-01 7.670659058667e-01 7.379092425519e-01 7.092163705380e-01 6.813784764151e-01 6.545864043302e-01 6.292784292779e-01 6.050977356403e-01 5.838470294118e-01 5.679662618326e-01 5.582178536121e-01 5.539860930117e-01
 5.746625971873e-01 5.791775010949e-01 5.896699285483e-01 6.067760932155e-01 6.299208142506e-01 6.562588972082e-01 6.833918467275e-01 7.117764580808e-01 7.410659248387e-01 7.711173599103e-01 8.015790495713e-01 8.319799383977e-01 8.618148938659e-01 8.906410564285e-01 9.180915736070e-01 9.438913307710e-01 9.678410256855e-01 9.897847670321e-01 1.009574163907e+00 1.027073874855e+00 1.042172224728e+00 1.054822792989e+00 1.065101683764e+00 1.073229178468e+00 1.079598371823e+00 1.084774568120e+00 1.089408231848e+00 1.094140070096e+00 1.099493038160e+00 1.105788812182e+00 1.113034168662e+00 1.120953178447e+00 1.129043244206e+00 1.136662375747e+00 1.143197033071e+00 1.148172799456e+00 1.151346485614e+00 1.152726718952e+00 1.152546100381e+00 1.151136617429e+00 1.148806337955e+00 1.145705493816e+00 1.141702914695e+00 1.136369148352e+00 1.128998407403e+00 1.118700007857e+00 1.104565839464e+00 1.086415986842e+00 1.077958467844e+00 1.079271935987e+00 1.090770303320e+00 1.112092133341e+00 1.133413782326e+00 1.154032651793e+00 1.174028350770e+00 1.194160006841e+00 1.214816957274e+00 1.236048114902e+00 1.257613864429e+00 1.279095502921e+00 1.300028286770e+00 1.319997994838e+00 1.338725743021e+00 1.356072257689e+00 1.372022774357e+00 1.386617200258e+00 1.399874683495e+00 1.411743345997e+00 1.422052155550e+00 1.430546269242e+00 1.436914429419e+00 1.440874996315e+00 1.442223246113e+00 1.440879596191e+00 1.436917538095e+00 1.430545693211e+00 1.422051384276e+00 1.411744276391e+00 1.399876741434e+00 1.386619904180e+00 1.372023552588e+00 1.356070918202e+00 1.338727283262e+00 1.319998660872e+00 1.300029881394e+00 1.279095801164e+00 1.257612919088e+00 1.236047128553e+00 1.214816317624e+00 1.194156973964e+00 1.174029908312e+00 1.154032887195e+00 1.133411597832e+00 1.112090320109e+00 1.090769593430e+00 1.079270961339e+00 1.077959110609e+00 1.086415520220e+00 1.104567050413e+00 1.118700201909e+00 1.128999097619e+00 1.136368946634e+00 1.141701150998e+00 1.145703155182e+00 1.148807242170e+00 1.151136613463e+00 1.152546006410e+00 1.152729244888e+00 1.151344776650e+00 1.148173285660e+00 1.143197838723e+00 1.136663508384e+00 1.129042788673e+00 1.120954498230e+00 1.113031229535e+00 1.105787892618e+00 1.099493441915e+00 1.094138813755e+00 1.089408236206e+00 1.084776507447e+00 1.079597047010e+00 1.073226735920e+00 1.065101209369e+00 1.054822867088e+00 1.042169305372e+00 1.027072452349e+00 1.009574605740e+00 9.897871388134e-01 9.678422658342e-01 9.438902151082e-01 9.180905029296e-01 8.906426150695e-01 8.618153327447e-01 8.319782062703e-01 8.015804045321e-01 7.711186416400e-01 7.410664580995e-01 7.117777444996e-01 6.833940402074e-01 6.562570366376e-01 6.299227268447e-01 6.067803303417e-01 5.896707628604e-01 5.791774062524e-01 5.746625971873e-01
 5.943273238373e-01 5.990900844085e-01 6.102134617217e-01 6.283353189479e-01 6.530564744906e-01 6.812636422533e-01 7.100456458604e-01 7.399475477850e-01 7.706929408041e-01 8.021517679439e-01 8.339830466298e-01 8.657212042398e-01 8.968571155685e-01 9.269415085936e-01 9.556043350369e-01 9.825701591707e-01 1.007628005007e+00 1.030624237515e+00 1.051396989230e+00 1.069803830334e+00 1.085717879252e+00 1.099080995838e+00 1.109957206807e+00 1.118570485512e+00 1.125317870648e+00 1.130784422959e+00 1.135645041775e+00 1.140581674162e+00 1.146159046121e+00 1.152734478283e+00 1.160348569102e+00 1.168742865454e+00 1.177413494652e+00 1.185698666090e+00 1.192948884051e+00 1.198641627759e+00 1.202478509217e+00 1.204415470696e+00 1.204626184007e+00 1.203395689144e+00 1.200989112193e+00 1.197522512109e+00 1.192830556525e+00 1.186467225424e+00 1.177714874626e+00 1.165706907557e+00 1.149634176117e+00 1.129653775420e+00 1.120242301454e+00 1.121417101131e+00 1.133713239930e+00 1.156711492058e+00 1.179412870465e+00 1.201304778504e+00 1.222522911209e+00 1.243827583028e+00 1.265621796977e+00 1.287948675913e+00 1.310567273687e+00 1.333047410612e+00 1.354903510708e+00 1.375715755070e+00 1.395195916632e+00 1.413205646003e+00 1.429736855640e+00 1.444832299169e+00 1.458520430069e+00 1.470749741362e+00 1.481356177116e+00 1.490085425734e+00 1.496625037342e+00 1.500687717682e+00 1.502069750806e+00 1.500691694781e+00 1.496627838579e+00 1.490084529466e+00 1.481355802077e+00 1.470751042790e+00 1.458520436145e+00 1.444833744636e+00 1.429736471004e+00 1.413205490104e+00 1.395197681672e+00 1.375716624364e+00 1.354904358547e+00 1.333048611566e+00 1.310567843728e+00 1.287949710765e+00 1.265620500238e+00 1.243825587368e+00 1.222524663125e+00 1.201304009484e+00 1.179411142802e+00 1.156711320778e+00 1.133713961276e+00 1.121417238303e+00 1.120241565622e+00 1.129655470376e+00 1.149634433709e+00 1.165707485870e+00 1.177715991817e+00 1.186467571374e+00 1.192829444839e+00 1.197520937170e+00 1.200990613528e+00 1.203394378358e+00 1.204625395195e+00 1.204416331032e+00 1.202477342857e+00 1.198640142818e+00 1.192949279659e+00 1.185699382581e+00 1.177412689768e+00 1.168744337018e+00 1.160346655043e+00 1.152733583624e+00 1.146158719299e+00 1.140581693296e+00 1.135644021475e+00 1.130784621259e+00 1.125319010583e+00 1.118567791745e+00 1.109957891877e+00 1.099080457291e+00 1.085715787227e+00 1.069803270066e+00 1.051398541059e+00 1.030624948858e+00 1.007631109860e+00 9.825669863868e-01 9.556060859716e-01 9.269439962657e-01 8.968566148653e-01 8.657202023282e-01 8.339854573989e-01 8.021524845234e-01 7.706929088020e-01 7.399497022175e-01 7.100473444768e-01 6.812627678404e-01 6.530569203291e-01 6.283386076931e-01 6.102140197982e-01 5.990897573990e-01 5.943273238373e-01
 6.123511833350e-01 6.173251784829e-01 6.289811426351e-01 6.479481346933e-01 6.740129038187e-01 7.038832371523e-01 7.341789282166e-01 7.655268459782e-01 7.977104926394e-01 8.305949050220e-01 8.638250389526e-01 8.969236751226e-01 9.293678440873e-01 9.606921819458e-01 9.905195970271e-01 1.018564968070e+00 1.044617013696e+00 1.068517796855e+00 1.090100970191e+00 1.109225476048e+00 1.125757795049e+00 1.139632997934e+00 1.150914450494e+00 1.159824847132e+00 1.166772372872e+00 1.172355776724e+00 1.177273660853e+00 1.182239221785e+00 1.187857265273e+00 1.194515773037e+00 1.202296052186e+00 1.210954283278e+00 1.219995505736e+00 1.228745495176e+00 1.236526219500e+00 1.242775386818e+00 1.247140758245e+00 1.249522350713e+00 1.250037531263e+00 1.248922205199e+00 1.246396109849e+00 1.242538454156e+00 1.237166997501e+00 1.229830047240e+00 1.219824665477e+00 1.206320448052e+00 1.188622748699e+00 1.167152979193e+00 1.156900587898e+00 1.157807875509e+00 1.170538100432e+00 1.194692397094e+00 1.218393440457e+00 1.241265024521e+00 1.263503223840e+00 1.285848003236e+00 1.308690046765e+00 1.332049615786e+00 1.355665566692e+00 1.379086014056e+00 1.401809894137e+00 1.423401261435e+00 1.443569033290e+00 1.462175707728e+00 1.479222070564e+00 1.494755337179e+00 1.508813537498e+00 1.521348845541e+00 1.532204389855e+00 1.541126965569e+00 1.547805658491e+00 1.551953028036e+00 1.553359635820e+00 1.551954441854e+00 1.547806961609e+00 1.541126272352e+00 1.532205187167e+00 1.521349556698e+00 1.508813704367e+00 1.494756329579e+00 1.479220756763e+00 1.462177646383e+00 1.443568216696e+00 1.423402250321e+00 1.401808305621e+00 1.379088547629e+00 1.355666522038e+00 1.332050759377e+00 1.308689089691e+00 1.285845754153e+00 1.263503762632e+00 1.241264558537e+00 1.218391860979e+00 1.194693252121e+00 1.170540512306e+00 1.157809539826e+00 1.156899575549e+00 1.167155673859e+00 1.188622866977e+00 1.206319653975e+00 1.219824296563e+00 1.229830807376e+00 1.237166769418e+00 1.242536699192e+00 1.246395590480e+00 1.248919845663e+00 1.250036345308e+00 1.249522294428e+00 1.247139816923e+00 1.242773821958e+00 1.236527411264e+00 1.228746851562e+00 1.219995465172e+00 1.210955794158e+00 1.202293695196e+00 1.194515691549e+00 1.187856273812e+00 1.182238611841e+00 1.177271181107e+00 1.172354777176e+00 1.166775792398e+00 1.159822656236e+00 1.150914640201e+00 1.139631913729e+00 1.125754880014e+00 1.109225362058e+00 1.090103124279e+00 1.068516194662e+00 1.044619186842e+00 1.018560393180e+00 9.905204138481e-01 9.606932276071e-01 9.293657819738e-01 8.969224952193e-01 8.638267652591e-01 8.305954513129e-01 7.977124700322e-01 7.655288761706e-01 7.341791522706e-01 7.038847728811e-01 6.740122866632e-01 6.479491178981e-01 6.289806862951e-01 6.173256931900e-01 6.123511833350e-01
 6.283110603948e-01 6.334683997919e-01 6.455790165763e-01 6.652644835713e-01 6.924977286475e-01 7.238617932087e-01 7.555574146989e-01 7.882865031688e-01 8.218707128358e-01 8.561611144840e-01 8.907760193028e-01 9.252116055200e-01 9.589241383196e-01 9.914232450623e-01 1.022321624455e+00 1.051323509338e+00 1.078219591602e+00 1.102846772022e+00 1.125046604295e+00 1.144676437223e+00 1.161613392379e+00 1.175788119780e+00 1.187270518257e+00 1.196286704321e+00 1.203256876597e+00 1.208788837196e+00 1.213602715483e+00 1.218435276776e+00 1.223927724750e+00 1.230498357436e+00 1.238267468564e+00 1.247008017943e+00 1.256238574122e+00 1.265284409907e+00 1.273445620211e+00 1.280122588242e+00 1.284915542681e+00 1.287672954829e+00 1.288454269696e+00 1.287442580171e+00 1.284811278966e+00 1.280604913192e+00 1.274627139108e+00 1.266428455069e+00 1.255326130742e+00 1.240535586799e+00 1.221491443886e+00 1.198789227812e+00 1.187733898161e+00 1.188249640816e+00 1.201136873772e+00 1.226043298424e+00 1.250460081781e+00 1.274078771744e+00 1.297151103026e+00 1.320387369512e+00 1.344148212152e+00 1.368427203775e+00 1.392929148754e+00 1.417174894779e+00 1.440649838255e+00 1.462905735642e+00 1.483646670860e+00 1.502740718798e+00 1.520196935207e+00 1.536068710347e+00 1.550403127861e+00 1.563163559210e+00 1.574198364299e+00 1.583256912926e+00 1.590031597685e+00 1.594237307572e+00 1.595662063619e+00 1.594238249126e+00 1.590032196307e+00 1.583256818435e+00 1.574199791172e+00 1.563163320122e+00 1.550404317495e+00 1.536068028447e+00 1.520193744933e+00 1.502743939759e+00 1.483645681364e+00 1.462907135573e+00 1.440647971283e+00 1.417176043696e+00 1.392927945218e+00 1.368427011948e+00 1.344148275783e+00 1.320386601172e+00 1.297151836095e+00 1.274079890571e+00 1.250458643326e+00 1.226043619793e+00 1.201139526066e+00 1.188252456044e+00 1.187734020669e+00 1.198790199354e+00 1.221492090214e+00 1.240535073976e+00 1.255326968995e+00 1.266428285558e+00 1.274627270332e+00 1.280603506239e+00 1.284810065273e+00 1.287439221742e+00 1.288453693341e+00 1.287673968144e+00 1.284916021299e+00 1.280121405166e+00 1.273444761526e+00 1.265285517910e+00 1.256238973805e+00 1.247008181060e+00 1.238264054466e+00 1.230500049824e+00 1.223927910157e+00 1.218434144148e+00 1.213599551800e+00 1.208787804900e+00 1.203260018367e+00 1.196285627761e+00 1.187270935906e+00 1.175786808393e+00 1.161610884688e+00 1.144677787821e+00 1.125046890711e+00 1.102846352701e+00 1.078220829818e+00 1.051319836898e+00 1.022320903639e+00 9.914235708666e-01 9.589223185110e-01 9.252128691064e-01 8.907787748046e-01 8.561620925358e-01 8.218731232305e-01 7.882861190120e-01 7.555582461894e-01 7.238641521939e-01 6.924966611139e-01 6.652643687682e-01 6.455778599012e-01 6.334695868273e-01 6.283110603948e-01
 6.419773292799e-01 6.472988451386e-01 6.598099296433e-01 6.801286730689e-01 7.083967064265e-01 7.411073834375e-01 7.741028914317e-01 8.081381080986e-01 8.430627520375e-01 8.787027610216e-01 9.146398875413e-01 9.503386956265e-01 9.852274015595e-01 1.018791021364e+00 1.050627337889e+00 1.080434011975e+00 1.107998502405e+00 1.133160805833e+00 1.155776632467e+00 1.175699845177e+00 1.192828595941e+00 1.207097779405e+00 1.218582422184e+00 1.227522112184e+00 1.234347312566e+00 1.239668700505e+00 1.244225408180e+00 1.248778328375e+00 1.253994907522e+00 1.260323686904e+00 1.267915876342e+00 1.276577779222e+00 1.285837683605e+00 1.295027614577e+00 1.303436092681e+00 1.310433652938e+00 1.315579791498e+00 1.318668917536e+00 1.319708097664e+00 1.318824608500e+00 1.316142132791e+00 1.311672440576e+00 1.305204091401e+00 1.296288785236e+00 1.284270745155e+00 1.268412861893e+00 1.248283411020e+00 1.224563811121e+00 1.212715663936e+00 1.212740727901e+00 1.225572312398e+00 1.250911810860e+00 1.275835061245e+00 1.300027901768e+00 1.323776623246e+00 1.347757568917e+00 1.372294416175e+00 1.397348078427e+00 1.422590173032e+00 1.447517391121e+00 1.471595048930e+00 1.494372807678e+00 1.515547671669e+00 1.535000438571e+00 1.552745567240e+00 1.568840744400e+00 1.583349045136e+00 1.596247104287e+00 1.607384952216e+00 1.616516128258e+00 1.623344146296e+00 1.627579611171e+00 1.629015775272e+00 1.627579392369e+00 1.623343945501e+00 1.616517861761e+00 1.607385227901e+00 1.596246393530e+00 1.583351503067e+00 1.568838833775e+00 1.552740528069e+00 1.535002624510e+00 1.515549071286e+00 1.494374323381e+00 1.471594961932e+00 1.447517070112e+00 1.422589478059e+00 1.397349440403e+00 1.372294741632e+00 1.347757320885e+00 1.323777400643e+00 1.300030551402e+00 1.275833826896e+00 1.250911769085e+00 1.225572846386e+00 1.212743058270e+00 1.212717218300e+00 1.224564531331e+00 1.248285966278e+00 1.268412568388e+00 1.284273830836e+00 1.296290180296e+00 1.305205615751e+00 1.311672601462e+00 1.316142245910e+00 1.318821299623e+00 1.319708495004e+00 1.318671422719e+00 1.315581113299e+00 1.310434682874e+00 1.303434212103e+00 1.295027415576e+00 1.285835337078e+00 1.276577282722e+00 1.267913967617e+00 1.260325608895e+00 1.253997106417e+00 1.248779662190e+00 1.244224077666e+00 1.239667622359e+00 1.234349110237e+00 1.227523669051e+00 1.218583562996e+00 1.207095105086e+00 1.192826148452e+00 1.175702499765e+00 1.155773909292e+00 1.133163226902e+00 1.107999171292e+00 1.080431512252e+00 1.050627724376e+00 1.018791619054e+00 9.852264352162e-01 9.503405141782e-01 9.146420616054e-01 8.787018620187e-01 8.430634161055e-01 8.081360737886e-01 7.741029831133e-01 7.411079615507e-01 7.083954672877e-01 6.801292029503e-01 6.598083250578e-01 6.473003269056e-01 6.419773292799e-01
 6.532774985503e-01 6.587481277799e-01 6.716295463262e-01 6.925315192446e-01 7.217306210453e-01 7.556565822496e-01 7.898562040798e-01 8.251115231678e-01 8.612898338088e-01 8.981805138542e-01 9.353287648005e-01 9.721661846078e-01 1.008090510227e+00 1.042569960191e+00 1.075182260710e+00 1.105621773204e+00 1.133674365286e+00 1.159185612959e+00 1.182022613470e+00 1.202048733864e+00 1.219177222005e+00 1.233358861058e+00 1.244676737039e+00 1.253377484677e+00 1.259904436441e+00 1.264872289089e+00 1.269034298445e+00 1.273171545961e+00 1.277968332160e+00 1.283907819342e+00 1.291165948621e+00 1.299589002687e+00 1.308719990322e+00 1.317905843735e+00 1.326431559584e+00 1.333643752164e+00 1.339071051778e+00 1.342454092974e+00 1.343752658024e+00 1.343033210688e+00 1.340373366210e+00 1.335745791415e+00 1.328922039083e+00 1.319454820340e+00 1.306717465603e+00 1.290014930249e+00 1.269053640543e+00 1.244509503349e+00 1.231879171510e+00 1.231345068281e+00 1.243967318087e+00 1.269490401915e+00 1.294775082480e+00 1.319420316243e+00 1.343718451007e+00 1.368312684250e+00 1.393486405532e+00 1.419164132835e+00 1.444993942468e+00 1.470449906741e+00 1.494981230549e+00 1.518136939449e+00 1.539616716902e+00 1.559307667011e+00 1.577228028072e+00 1.593450345889e+00 1.608049648960e+00 1.621010769617e+00 1.632191019042e+00 1.641347450809e+00 1.648190940972e+00 1.652432939983e+00 1.653874247641e+00 1.652432720901e+00 1.648190483233e+00 1.641348137998e+00 1.632189519419e+00 1.621010735259e+00 1.608052280080e+00 1.593449610896e+00 1.577224483737e+00 1.559308344085e+00 1.539618471600e+00 1.518138518685e+00 1.494980792001e+00 1.470449441974e+00 1.444994739969e+00 1.419167578489e+00 1.393485216381e+00 1.368312058559e+00 1.343719004747e+00 1.319423041099e+00 1.294773432821e+00 1.269490369762e+00 1.243967056895e+00 1.231344498581e+00 1.231881240999e+00 1.244508891196e+00 1.269057278079e+00 1.290014329799e+00 1.306719092234e+00 1.319456169595e+00 1.328922906097e+00 1.335744638557e+00 1.340374596277e+00 1.343031106010e+00 1.343752075538e+00 1.342457323449e+00 1.339071426072e+00 1.333645126766e+00 1.326429644403e+00 1.317907444551e+00 1.308717653798e+00 1.299589176534e+00 1.291165334385e+00 1.283908003549e+00 1.277968960810e+00 1.273172896265e+00 1.269035716864e+00 1.264871306085e+00 1.259904234480e+00 1.253379354517e+00 1.244676997665e+00 1.233357247859e+00 1.219175219835e+00 1.202052801294e+00 1.182020239451e+00 1.159187875494e+00 1.133673805565e+00 1.105620644448e+00 1.075184815592e+00 1.042569761733e+00 1.008091057399e+00 9.721671531078e-01 9.353291778746e-01 8.981771638844e-01 8.612895552388e-01 8.251108908475e-01 7.898544701003e-01 7.556566395999e-01 7.217315759456e-01 6.925326030030e-01 6.716279846683e-01 6.587490665572e-01 6.532774985503e-01
 6.622443981429e-01 6.678553765661e-01 6.810936850174e-01 7.025579643571e-01 7.326082443275e-01 7.676271090495e-01 8.029288595452e-01 8.393080076895e-01 8.766232497806e-01 9.146239220926e-01 9.528272337424e-01 9.906336568011e-01 1.027416174473e+00 1.062629379334e+00 1.095838071496e+00 1.126733957979e+00 1.155103333647e+00 1.180796243463e+00 1.203689196188e+00 1.223664117822e+00 1.240641051876e+00 1.254590368957e+00 1.265607930096e+00 1.273939149353e+00 1.280041031622e+00 1.284534114773e+00 1.288178755881e+00 1.291769232938e+00 1.296005110119e+00 1.301403960248e+00 1.308168407514e+00 1.316180024730e+00 1.325010023354e+00 1.334026592993e+00 1.342520369777e+00 1.349823887873e+00 1.355440275972e+00 1.359062889717e+00 1.360606695227e+00 1.360078087495e+00 1.357509396093e+00 1.352826719218e+00 1.345782966890e+00 1.335932774781e+00 1.322672205920e+00 1.305346947800e+00 1.283800838988e+00 1.258609422048e+00 1.245220743953e+00 1.244099439593e+00 1.256412687019e+00 1.281929451875e+00 1.307480868498e+00 1.332500396342e+00 1.357252464744e+00 1.382346388706e+00 1.408030350361e+00 1.434198921670e+00 1.460475895452e+00 1.486318888811e+00 1.511180174048e+00 1.534599622163e+00 1.556287881177e+00 1.576134889731e+00 1.594162591584e+00 1.610461696769e+00 1.625111184878e+00 1.638100407968e+00 1.649293978028e+00 1.658457920859e+00 1.665301207010e+00 1.669542000607e+00 1.670983013065e+00 1.669542887095e+00 1.665302252963e+00 1.658457061798e+00 1.649292290856e+00 1.638099904629e+00 1.625113046817e+00 1.610462661735e+00 1.594159955128e+00 1.576135639670e+00 1.556288653892e+00 1.534600766206e+00 1.511178818828e+00 1.486320413327e+00 1.460474680594e+00 1.434201229528e+00 1.408029445663e+00 1.382346647527e+00 1.357253531623e+00 1.332501799127e+00 1.307480171491e+00 1.281929328382e+00 1.256412440523e+00 1.244097732160e+00 1.245223174720e+00 1.258607792958e+00 1.283803641597e+00 1.305348374347e+00 1.322673388769e+00 1.335933960936e+00 1.345784317120e+00 1.352825474665e+00 1.357510940750e+00 1.360078721220e+00 1.360605563520e+00 1.359064913080e+00 1.355437881348e+00 1.349824819297e+00 1.342519046683e+00 1.334029304174e+00 1.325009518122e+00 1.316180784642e+00 1.308167003491e+00 1.301402337144e+00 1.296004710720e+00 1.291768336939e+00 1.288180136193e+00 1.284533931158e+00 1.280041724581e+00 1.273940301331e+00 1.265607151177e+00 1.254592042025e+00 1.240641028461e+00 1.223667739526e+00 1.203688786968e+00 1.180797116908e+00 1.155101670990e+00 1.126733441263e+00 1.095841832916e+00 1.062628395282e+00 1.027416461064e+00 9.906326556424e-01 9.528290716472e-01 9.146234589804e-01 8.766240571170e-01 8.393093028752e-01 8.029298973535e-01 7.676282881111e-01 7.326108405598e-01 7.025587493822e-01 6.810920867407e-01 6.678562392008e-01 6.622443981429e-01
 6.689659453081e-01 6.747128125571e-01 6.883061863515e-01 7.103306423476e-01 7.411669160331e-01 7.771573722795e-01 8.134586624598e-01 8.508483824646e-01 8.891542796603e-01 9.280926923558e-01 9.671559144983e-01 1.005724304349e+00 1.043160053918e+00 1.078905984630e+00 1.112526807867e+00 1.143711864476e+00 1.172248756941e+00 1.197990008104e+00 1.220820518771e+00 1.240635048187e+00 1.257361798649e+00 1.270983968672e+00 1.281607035184e+00 1.289479876227e+00 1.295064052030e+00 1.298981868178e+00 1.301998425638e+00 1.304914084751e+00 1.308447332328e+00 1.313141544369e+00 1.319233205454e+00 1.326639556035e+00 1.334968068404e+00 1.343616638328e+00 1.351891325048e+00 1.359123154221e+00 1.364796028406e+00 1.368568519573e+00 1.370309528635e+00 1.369969956236e+00 1.367531772700e+00 1.362876766667e+00 1.355732748499e+00 1.345655100373e+00 1.332057070071e+00 1.314326116564e+00 1.292427307462e+00 1.266753544360e+00 1.252653830527e+00 1.250957731968e+00 1.262909006649e+00 1.288277804613e+00 1.314040174685e+00 1.339384244088e+00 1.364520321140e+00 1.390023287810e+00 1.416110221402e+00 1.442655873522e+00 1.469264233823e+00 1.495390978648e+00 1.520494635682e+00 1.544113304296e+00 1.565968639797e+00 1.585951307967e+00 1.604090073326e+00 1.620481766421e+00 1.635203016730e+00 1.648246957426e+00 1.659479531918e+00 1.668672623515e+00 1.675533781374e+00 1.679787261767e+00 1.681231226073e+00 1.679788281117e+00 1.675535705904e+00 1.668672293510e+00 1.659478998300e+00 1.648245672033e+00 1.635204608992e+00 1.620484175481e+00 1.604087578323e+00 1.585951285801e+00 1.565968160194e+00 1.544113936480e+00 1.520493918335e+00 1.495393697352e+00 1.469261949941e+00 1.442655549939e+00 1.416109650345e+00 1.390023242131e+00 1.364521352003e+00 1.339383864956e+00 1.314042807047e+00 1.288278851078e+00 1.262907517546e+00 1.250954809470e+00 1.252655042135e+00 1.266752813235e+00 1.292427464329e+00 1.314327737593e+00 1.332059141729e+00 1.345656768338e+00 1.355733939144e+00 1.362876982591e+00 1.367533703610e+00 1.369972777404e+00 1.370308339767e+00 1.368570718016e+00 1.364791717503e+00 1.359123466805e+00 1.351891247290e+00 1.343619247856e+00 1.334968193358e+00 1.326640147374e+00 1.319233055132e+00 1.313139344398e+00 1.308448457989e+00 1.304912350011e+00 1.301998943365e+00 1.298983133376e+00 1.295065790920e+00 1.289480535522e+00 1.281608017649e+00 1.270986660852e+00 1.257362048922e+00 1.240636041286e+00 1.220819617403e+00 1.197990468434e+00 1.172246757346e+00 1.143711641674e+00 1.112531216906e+00 1.078904644453e+00 1.043157645122e+00 1.005722374995e+00 9.671596837109e-01 9.280939049565e-01 8.891559683658e-01 8.508495077779e-01 8.134609823856e-01 7.771568916739e-01 7.411691921444e-01 7.103307980163e-01 6.883043738827e-01 6.747125363338e-01 6.689659453081e-01
 6.735385072888e-01 6.794168965881e-01 6.933674226234e-01 7.159562057064e-01 7.475160971343e-01 7.843521913581e-01 8.215470102010e-01 8.598171718888e-01 8.989478661762e-01 9.386288353501e-01 9.783319431941e-01 1.017434624052e+00 1.055304276882e+00 1.091382003524e+00 1.125240451959e+00 1.156568515862e+00 1.185155667230e+00 1.210855230135e+00 1.233556457889e+00 1.253157049982e+00 1.269591465084e+00 1.282846156199e+00 1.293029007858e+00 1.300395754974e+00 1.305399521415e+00 1.308663395875e+00 1.310951718909e+00 1.313065740962e+00 1.315746111835e+00 1.319554328774e+00 1.324766532227e+00 1.331340800092e+00 1.338926741007e+00 1.346963608470e+00 1.354784799513e+00 1.361731202874e+00 1.367277305902e+00 1.371059400311e+00 1.372899897090e+00 1.372700712997e+00 1.370388708417e+00 1.365806425566e+00 1.358651021223e+00 1.348475146018e+00 1.334705564191e+00 1.316769799674e+00 1.294727663756e+00 1.268733595829e+00 1.253997745066e+00 1.251774368939e+00 1.263348860796e+00 1.288469095068e+00 1.314409852181e+00 1.340042381997e+00 1.365507802231e+00 1.391346400336e+00 1.417750040520e+00 1.444581972267e+00 1.471442286092e+00 1.497793677367e+00 1.523099585618e+00 1.546913574323e+00 1.568960760916e+00 1.589134326907e+00 1.607467158282e+00 1.624046405697e+00 1.638940884407e+00 1.652138935653e+00 1.663503788208e+00 1.672799672330e+00 1.679737068917e+00 1.684037271867e+00 1.685497012112e+00 1.684037381359e+00 1.679738503699e+00 1.672801105573e+00 1.663502967679e+00 1.652138104729e+00 1.638942946862e+00 1.624048117899e+00 1.607466237626e+00 1.589134515747e+00 1.568961338870e+00 1.546914196509e+00 1.523100517931e+00 1.497794495852e+00 1.471439928342e+00 1.444580591908e+00 1.417750095625e+00 1.391345469228e+00 1.365507659119e+00 1.340040340861e+00 1.314412343624e+00 1.288471709579e+00 1.263348752347e+00 1.251770234692e+00 1.253997897880e+00 1.268734015344e+00 1.294726876791e+00 1.316770135596e+00 1.334708302735e+00 1.348476852134e+00 1.358651032669e+00 1.365806234436e+00 1.370390541617e+00 1.372703296551e+00 1.372897660305e+00 1.371062929337e+00 1.367274642934e+00 1.361731948792e+00 1.354784499187e+00 1.346966428184e+00 1.338926841731e+00 1.331339602508e+00 1.324768174717e+00 1.319553291761e+00 1.315748157403e+00 1.313064966938e+00 1.310950975513e+00 1.308663448875e+00 1.305400777427e+00 1.300394988814e+00 1.293030608404e+00 1.282847324023e+00 1.269590789334e+00 1.253157151466e+00 1.233554778260e+00 1.210856856138e+00 1.185154240382e+00 1.156566895967e+00 1.125243027535e+00 1.091380657535e+00 1.055300684904e+00 1.017433711834e+00 9.783339091463e-01 9.386275355109e-01 8.989490168711e-01 8.598167507319e-01 8.215472876687e-01 7.843496823560e-01 7.475169216822e-01 7.159560003262e-01 6.933659195725e-01 6.794149347417e-01 6.735385072888e-01
 6.760295029489e-01 6.820359576021e-01 6.963426171645e-01 7.194909496129e-01 7.516985076760e-01 7.892488207321e-01 8.272222640647e-01 8.662333616940e-01 9.060127377891e-01 9.462267188113e-01 9.863441337180e-01 1.025755215507e+00 1.063844596264e+00 1.100069907811e+00 1.134015562171e+00 1.165374047419e+00 1.193936438658e+00 1.219554020684e+00 1.242111412885e+00 1.261502783717e+00 1.277656294566e+00 1.290554680435e+00 1.300301714824e+00 1.307150437318e+00 1.311537996768e+00 1.314086554779e+00 1.315553183554e+00 1.316739776293e+00 1.318400856770e+00 1.321120929696e+00 1.325216299156e+00 1.330691039612e+00 1.337251441771e+00 1.344384471639e+00 1.351465483310e+00 1.357858702428e+00 1.363038738128e+00 1.366631543452e+00 1.368415483319e+00 1.368249981648e+00 1.366010352394e+00 1.361496655122e+00 1.354377029008e+00 1.344196322763e+00 1.330392679930e+00 1.312427139291e+00 1.290429029237e+00 1.264278756034e+00 1.249010634293e+00 1.246339496134e+00 1.257552434946e+00 1.282351979487e+00 1.308440448346e+00 1.334329134955e+00 1.360076074599e+00 1.386187281552e+00 1.412840432245e+00 1.439893873049e+00 1.466959350894e+00 1.493514436796e+00 1.519040088069e+00 1.543107586797e+00 1.565441913845e+00 1.585940431940e+00 1.604626734190e+00 1.621569781282e+00 1.636822107144e+00 1.650347258113e+00 1.662001645379e+00 1.671533093268e+00 1.678647465408e+00 1.683051429749e+00 1.684546081929e+00 1.683049795291e+00 1.678646090687e+00 1.671535708881e+00 1.662001782071e+00 1.650346742692e+00 1.636820930077e+00 1.621569694446e+00 1.604627900439e+00 1.585941141730e+00 1.565443602093e+00 1.543108562840e+00 1.519041940539e+00 1.493515412237e+00 1.466958227481e+00 1.439892478931e+00 1.412841151593e+00 1.386186559678e+00 1.360075231978e+00 1.334328148941e+00 1.308440485080e+00 1.282353825815e+00 1.257552370211e+00 1.246336702414e+00 1.249009585527e+00 1.264280072035e+00 1.290428930308e+00 1.312426923192e+00 1.330395262425e+00 1.344197031579e+00 1.354377598745e+00 1.361494918355e+00 1.366011153781e+00 1.368250756395e+00 1.368412418847e+00 1.366634236348e+00 1.363039529237e+00 1.357861244093e+00 1.351464425046e+00 1.344386886781e+00 1.337251024335e+00 1.330689538505e+00 1.325216789305e+00 1.321120909460e+00 1.318402431360e+00 1.316740486819e+00 1.315551940619e+00 1.314086113757e+00 1.311540492488e+00 1.307148404763e+00 1.300302374065e+00 1.290557863518e+00 1.277655838146e+00 1.261503321314e+00 1.242112176975e+00 1.219558471266e+00 1.193936041078e+00 1.165371626518e+00 1.134016668154e+00 1.100068461713e+00 1.063840933149e+00 1.025755529703e+00 9.863432756093e-01 9.462239991919e-01 9.060136930168e-01 8.662342105948e-01 8.272221038228e-01 7.892470537769e-01 7.516997991911e-01 7.194929875269e-01 6.963429293652e-01 6.820344911407e-01 6.760295029489e-01
 6.764623460655e-01 6.825897404503e-01 6.972422130474e-01 7.209258133730e-01 7.536771408507e-01 7.918043049598e-01 8.304341957846e-01 8.700435556157e-01 9.102919522818e-01 9.508321598876e-01 9.911505578441e-01 1.030664415960e+00 1.068788878033e+00 1.105008966042e+00 1.138929931827e+00 1.170255307170e+00 1.198768913282e+00 1.224316660579e+00 1.246770598012e+00 1.266008904623e+00 1.281942795740e+00 1.294542968876e+00 1.303897681128e+00 1.310242627342e+00 1.314003746003e+00 1.315786823460e+00 1.316337694102e+00 1.316463553990e+00 1.316923148849e+00 1.318328579466e+00 1.321037446385e+00 1.325109326738e+00 1.330320757795e+00 1.336214292613e+00 1.342216850659e+00 1.347733654173e+00 1.352255322443e+00 1.355402375858e+00 1.356916557325e+00 1.356622573810e+00 1.354349628489e+00 1.349850089318e+00 1.342767657477e+00 1.332635198139e+00 1.318902420641e+00 1.301052546576e+00 1.279264198342e+00 1.253123041082e+00 1.237458985719e+00 1.234446324431e+00 1.245332320902e+00 1.269756369787e+00 1.295957029249e+00 1.322063898893e+00 1.348041995459e+00 1.374372545214e+00 1.401221791019e+00 1.428454715943e+00 1.455708996642e+00 1.482485692123e+00 1.508296021665e+00 1.532727158527e+00 1.555509927560e+00 1.576534790770e+00 1.595804807567e+00 1.613359583325e+00 1.629221295206e+00 1.643316953693e+00 1.655476752432e+00 1.665424208675e+00 1.672847354208e+00 1.677438761732e+00 1.678996438017e+00 1.677437689312e+00 1.672844721126e+00 1.665425944303e+00 1.655478691877e+00 1.643318620724e+00 1.629219331360e+00 1.613360108219e+00 1.595805339730e+00 1.576535174621e+00 1.555510411952e+00 1.532728827362e+00 1.508296629713e+00 1.482487588837e+00 1.455708815257e+00 1.428454416495e+00 1.401221741790e+00 1.374371944828e+00 1.348042344231e+00 1.322063096342e+00 1.295956188653e+00 1.269757182706e+00 1.245331403408e+00 1.234445289909e+00 1.237458964602e+00 1.253125341641e+00 1.279265254084e+00 1.301051311330e+00 1.318904344186e+00 1.332635469383e+00 1.342769762075e+00 1.349847675585e+00 1.354348905581e+00 1.356622320335e+00 1.356915251625e+00 1.355402743159e+00 1.352258012595e+00 1.347737401544e+00 1.342215417996e+00 1.336215783877e+00 1.330320721799e+00 1.325110321912e+00 1.321037413931e+00 1.318328325930e+00 1.316922956315e+00 1.316464987841e+00 1.316337765058e+00 1.315786520937e+00 1.314005321897e+00 1.310241764438e+00 1.303897582942e+00 1.294547097433e+00 1.281942478715e+00 1.266010635480e+00 1.246772824646e+00 1.224320692507e+00 1.198767895033e+00 1.170252650787e+00 1.138931255902e+00 1.105008725699e+00 1.068784708849e+00 1.030664045351e+00 9.911499313324e-01 9.508309438247e-01 9.102921760961e-01 8.700458024335e-01 8.304356948075e-01 7.918040868044e-01 7.536800048565e-01 7.209286851743e-01 6.972430182918e-01 6.825901368599e-01 6.764623460655e-01
 6.748210864272e-01 6.810549817919e-01 6.960231764507e-01 7.201894226118e-01 7.533505338386e-01 7.919069344017e-01 8.310656495004e-01 8.711312211771e-01 9.116775093176e-01 9.523598167318e-01 9.926977888830e-01 1.032144096545e+00 1.070162019115e+00 1.106276511293e+00 1.140114952358e+00 1.171395296879e+00 1.199892639631e+00 1.225439453863e+00 1.247882141491e+00 1.267069687340e+00 1.282890313250e+00 1.295285247035e+00 1.304317269413e+00 1.310195703250e+00 1.313330614392e+00 1.314302088060e+00 1.313843683418e+00 1.312760046485e+00 1.311818312237e+00 1.311658213932e+00 1.312685718858e+00 1.315024112864e+00 1.318521242397e+00 1.322799168066e+00 1.327348026661e+00 1.331624019304e+00 1.335149186882e+00 1.337545041716e+00 1.338531581683e+00 1.337901112334e+00 1.335438207218e+00 1.330855892189e+00 1.323769857053e+00 1.313698335287e+00 1.300105960445e+00 1.282490175585e+00 1.261056658535e+00 1.235098526745e+00 1.219207494207e+00 1.215980195910e+00 1.226582382178e+00 1.250587017124e+00 1.276855245238e+00 1.303133642240e+00 1.329288994364e+00 1.355787576895e+00 1.382790747923e+00 1.410181519081e+00 1.437631070404e+00 1.464681567692e+00 1.490876430624e+00 1.515821944861e+00 1.539259193027e+00 1.561061427523e+00 1.581199374440e+00 1.599670098783e+00 1.616444500480e+00 1.631404886173e+00 1.644329534678e+00 1.654907051759e+00 1.662795874928e+00 1.667676383562e+00 1.669331377986e+00 1.667677790280e+00 1.662796647720e+00 1.654909131299e+00 1.644330662390e+00 1.631408335450e+00 1.616445813343e+00 1.599672202176e+00 1.581199892492e+00 1.561063062541e+00 1.539259956080e+00 1.515823614326e+00 1.490876110459e+00 1.464683619014e+00 1.437629520264e+00 1.410180837494e+00 1.382789983902e+00 1.355786820223e+00 1.329290405593e+00 1.303130852120e+00 1.276854751126e+00 1.250587374581e+00 1.226580787195e+00 1.215978900235e+00 1.219207446992e+00 1.235100235661e+00 1.261058900072e+00 1.282487664614e+00 1.300106971802e+00 1.313699485726e+00 1.323772541497e+00 1.330854541674e+00 1.335438042367e+00 1.337901222461e+00 1.338531385610e+00 1.337543642734e+00 1.335151194338e+00 1.331627089472e+00 1.327346245544e+00 1.322801031544e+00 1.318523576014e+00 1.315024943964e+00 1.312685887497e+00 1.311657932156e+00 1.311817384553e+00 1.312761380833e+00 1.313843995261e+00 1.314302481332e+00 1.313331169533e+00 1.310196442590e+00 1.304316698915e+00 1.295287456333e+00 1.282889791428e+00 1.267071310238e+00 1.247881500964e+00 1.225439187610e+00 1.199890390018e+00 1.171392561336e+00 1.140115575085e+00 1.106277713317e+00 1.070159006528e+00 1.032140543140e+00 9.926966870501e-01 9.523603194933e-01 9.116779537624e-01 8.711331237125e-01 8.310680051616e-01 7.919080795730e-01 7.533540962152e-01 7.201901043187e-01 6.960223318090e-01 6.810568681605e-01 6.748210864272e-01
 6.710657635607e-01 6.773853066173e-01 6.926121327867e-01 7.171725565513e-01 7.505808845171e-01 7.894098743282e-01 8.289653697320e-01 8.693468995899e-01 9.100410227167e-01 9.507150808396e-01 9.909318840697e-01 1.030194785012e+00 1.068022067676e+00 1.103992178023e+00 1.137754155242e+00 1.169035069707e+00 1.197602975410e+00 1.223267065179e+00 1.245836316987e+00 1.265119819692e+00 1.280966208854e+00 1.293275322737e+00 1.302072206001e+00 1.307535987564e+00 1.310044882817e+00 1.310156346975e+00 1.308586294169e+00 1.306130888972e+00 1.303572068189e+00 1.301577651586e+00 1.300606553517e+00 1.300855245512e+00 1.302250853776e+00 1.304511871472e+00 1.307204824071e+00 1.309849315542e+00 1.312009537915e+00 1.313320660272e+00 1.313490603848e+00 1.312283347893e+00 1.309442870041e+00 1.304648945440e+00 1.297486482874e+00 1.287461656436e+00 1.274050126136e+00 1.256763364936e+00 1.235809670803e+00 1.210220673162e+00 1.194301307359e+00 1.190998463364e+00 1.201367701819e+00 1.224916723738e+00 1.251194768994e+00 1.277585663237e+00 1.303862788369e+00 1.330477864411e+00 1.357600856231e+00 1.385140824212e+00 1.412809364332e+00 1.440205954060e+00 1.466907500960e+00 1.492547830441e+00 1.516871949552e+00 1.539732733223e+00 1.561050886064e+00 1.580771486712e+00 1.598793074115e+00 1.614932105874e+00 1.628903564333e+00 1.640345765433e+00 1.648877015604e+00 1.654153011751e+00 1.655940298795e+00 1.654154064801e+00 1.648877214479e+00 1.640347842333e+00 1.628903479309e+00 1.614935401274e+00 1.598795795582e+00 1.580772227938e+00 1.561052044090e+00 1.539733704255e+00 1.516874449841e+00 1.492547922771e+00 1.466907073067e+00 1.440207158595e+00 1.412807191795e+00 1.385137704409e+00 1.357598948792e+00 1.330477273968e+00 1.303862956907e+00 1.277581605121e+00 1.251194320516e+00 1.224916744680e+00 1.201366198504e+00 1.190998147769e+00 1.194299864999e+00 1.210221054713e+00 1.235811545564e+00 1.256761450230e+00 1.274050053196e+00 1.287462982888e+00 1.297488563569e+00 1.304647793971e+00 1.309443326480e+00 1.312284307716e+00 1.313489051392e+00 1.313319441861e+00 1.312010285800e+00 1.309850181636e+00 1.307202811538e+00 1.304513560066e+00 1.302254752010e+00 1.300855197623e+00 1.300606795027e+00 1.301577488420e+00 1.303571005380e+00 1.306131772238e+00 1.308586473155e+00 1.310156729269e+00 1.310045504277e+00 1.307537409872e+00 1.302072854458e+00 1.293275209596e+00 1.280966008605e+00 1.265121590055e+00 1.245835572600e+00 1.223266348900e+00 1.197602151757e+00 1.169032880168e+00 1.137753033147e+00 1.103992311377e+00 1.068022896091e+00 1.030190639108e+00 9.909308732798e-01 9.507158869452e-01 9.100407118700e-01 8.693475662356e-01 8.289659392793e-01 7.894106569315e-01 7.505824791574e-01 7.171715990722e-01 6.926100785220e-01 6.773873176285e-01 6.710657635607e-01
 6.651671334281e-01 6.715447896267e-01 6.869484396712e-01 7.117726765833e-01 7.452351189401e-01 7.841752292730e-01 8.239932778342e-01 8.645547803594e-01 9.052665859350e-01 9.458195296694e-01 9.858231503794e-01 1.024846990823e+00 1.062467422108e+00 1.098315311707e+00 1.132068245439e+00 1.163456941954e+00 1.192235686356e+00 1.218180564575e+00 1.241051091742e+00 1.260608860575e+00 1.276640330942e+00 1.288998843829e+00 1.297658994402e+00 1.302762691061e+00 1.304645128401e+00 1.303841600019e+00 1.301043051831e+00 1.297043843697e+00 1.292635930426e+00 1.288525312895e+00 1.285225149444e+00 1.283014172671e+00 1.281916791507e+00 1.281750987175e+00 1.282174555438e+00 1.282790027345e+00 1.283209928770e+00 1.283094684731e+00 1.282149402554e+00 1.280113052827e+00 1.276698173522e+00 1.271549056863e+00 1.264225727089e+00 1.254223161073e+00 1.241017694084e+00 1.224139357573e+00 1.203777590332e+00 1.178759611067e+00 1.163034695014e+00 1.159802251034e+00 1.169991928571e+00 1.193053425926e+00 1.219274163629e+00 1.245707325462e+00 1.272044368680e+00 1.298724225488e+00 1.325933956056e+00 1.353621887452e+00 1.381547823189e+00 1.409369599581e+00 1.436711233975e+00 1.463236655969e+00 1.488686638551e+00 1.512890397243e+00 1.535707670977e+00 1.557010592851e+00 1.576613971471e+00 1.594244611723e+00 1.609543491889e+00 1.622081505687e+00 1.631430464739e+00 1.637208051999e+00 1.639163530394e+00 1.637207392525e+00 1.631428281614e+00 1.622082677702e+00 1.609542942681e+00 1.594246567274e+00 1.576615927749e+00 1.557010558893e+00 1.535708955268e+00 1.512890470049e+00 1.488690059960e+00 1.463235898618e+00 1.436710668999e+00 1.409369236881e+00 1.381546794247e+00 1.353619839789e+00 1.325933919572e+00 1.298726203153e+00 1.272044243493e+00 1.245703171945e+00 1.219273453851e+00 1.193054210485e+00 1.169992718382e+00 1.159802788111e+00 1.163033173037e+00 1.178758174789e+00 1.203778413739e+00 1.224139681308e+00 1.241017944478e+00 1.254225076802e+00 1.264228067135e+00 1.271547225441e+00 1.276696994340e+00 1.280114695521e+00 1.282147363733e+00 1.283095249321e+00 1.283209985121e+00 1.282789744537e+00 1.282172652470e+00 1.281751351910e+00 1.281918975127e+00 1.283014036311e+00 1.285224637712e+00 1.288525403061e+00 1.292635843472e+00 1.297042873760e+00 1.301044256217e+00 1.303841979895e+00 1.304645961069e+00 1.302763142899e+00 1.297660311607e+00 1.288998146242e+00 1.276641300999e+00 1.260611822942e+00 1.241053586552e+00 1.218182677375e+00 1.192238249691e+00 1.163455671435e+00 1.132066493758e+00 1.098313472585e+00 1.062470909077e+00 1.024845102826e+00 9.858226412082e-01 9.458190712563e-01 9.052653255832e-01 8.645561573212e-01 8.239930334551e-01 7.841760353545e-01 7.452340786053e-01 7.117714465328e-01 6.869474885426e-01 6.715449848934e-01 6.651671334281e-01
 6.571473080331e-01 6.635458969836e-01 6.790236807040e-01 7.039406713073e-01 7.372413868566e-01 7.761311674178e-01 8.160688036384e-01 8.566766877278e-01 8.972923752974e-01 9.376429456975e-01 9.773910918584e-01 1.016172818170e+00 1.053631306797e+00 1.089438999534e+00 1.123304835170e+00 1.154960811547e+00 1.184134839268e+00 1.210559641516e+00 1.233933914761e+00 1.253957537891e+00 1.270345344829e+00 1.282894623731e+00 1.291518267420e+00 1.296310626676e+00 1.297562928932e+00 1.295780276399e+00 1.291629506219e+00 1.285906019153e+00 1.279411876346e+00 1.272897011167e+00 1.266935978245e+00 1.261899974697e+00 1.257920768725e+00 1.254925400016e+00 1.252681913722e+00 1.250884465768e+00 1.249206353478e+00 1.247338283269e+00 1.244994310925e+00 1.241892106286e+00 1.237718487455e+00 1.232085004648e+00 1.224527834271e+00 1.214527733192e+00 1.201559004082e+00 1.185165382686e+00 1.165503257490e+00 1.141271935598e+00 1.125982993092e+00 1.122972292893e+00 1.133038283206e+00 1.155584723113e+00 1.181671948217e+00 1.208067793636e+00 1.234396908716e+00 1.261088621310e+00 1.288349468201e+00 1.316178353936e+00 1.344396209220e+00 1.372720250286e+00 1.400832277997e+00 1.428420906340e+00 1.455225779750e+00 1.481035175453e+00 1.505649011910e+00 1.528843111288e+00 1.550332383988e+00 1.569740910815e+00 1.586619809914e+00 1.600463310698e+00 1.610785747512e+00 1.617162441101e+00 1.619319450959e+00 1.617159951113e+00 1.610784225073e+00 1.600465774919e+00 1.586620151802e+00 1.569742103453e+00 1.550331684075e+00 1.528843204865e+00 1.505650073575e+00 1.481037271970e+00 1.455226491261e+00 1.428420324832e+00 1.400831293081e+00 1.372722087353e+00 1.344396714853e+00 1.316177162059e+00 1.288348808214e+00 1.261088770348e+00 1.234395980816e+00 1.208064130136e+00 1.181670269828e+00 1.155584661282e+00 1.133040038272e+00 1.122973945002e+00 1.125982305158e+00 1.141269609248e+00 1.165503643228e+00 1.185165884841e+00 1.201559982417e+00 1.214529901012e+00 1.224528585826e+00 1.232083389207e+00 1.237717376383e+00 1.241893618698e+00 1.244993733505e+00 1.247338876617e+00 1.249204379048e+00 1.250885639049e+00 1.252680800600e+00 1.254926360384e+00 1.257920746236e+00 1.261900052328e+00 1.266935565354e+00 1.272896585672e+00 1.279413586906e+00 1.285904778699e+00 1.291630363655e+00 1.295779884752e+00 1.297563056679e+00 1.296310152219e+00 1.291518769435e+00 1.282895592194e+00 1.270347347925e+00 1.253960730238e+00 1.233935962022e+00 1.210561410071e+00 1.184137753426e+00 1.154958976486e+00 1.123303993751e+00 1.089437546423e+00 1.053633110580e+00 1.016172681501e+00 9.773910285080e-01 9.376436389017e-01 8.972927171997e-01 8.566791954667e-01 8.160696506217e-01 7.761336568764e-01 7.372399822503e-01 7.039405023550e-01 6.790236192639e-01 6.635457150821e-01 6.571473080331e-01
 6.471166967808e-01 6.534900923202e-01 6.689168628302e-01 6.937252798273e-01 7.266365936870e-01 7.653176056887e-01 8.052174503077e-01 8.457308670157e-01 8.861472672815e-01 9.262363885822e-01 9.657208107768e-01 1.004298423444e+00 1.041679586639e+00 1.077576013504e+00 1.111718313539e+00 1.143831619148e+00 1.173611185598e+00 1.200729597685e+00 1.224819078376e+00 1.245502483759e+00 1.262419712410e+00 1.275294511849e+00 1.283973617423e+00 1.288494149461e+00 1.289106933275e+00 1.286276975508e+00 1.280653238594e+00 1.273023846511e+00 1.264213944638e+00 1.255016552912e+00 1.246078788379e+00 1.237871965423e+00 1.230645443663e+00 1.224449607765e+00 1.219175304911e+00 1.214612918573e+00 1.210516349967e+00 1.206609330494e+00 1.202624692796e+00 1.198266404254e+00 1.193190553335e+00 1.186983947479e+00 1.179155637054e+00 1.169167421103e+00 1.156491334793e+00 1.140670688707e+00 1.121825720100e+00 1.098605658451e+00 1.084006695485e+00 1.081368926199e+00 1.091367765045e+00 1.113374704630e+00 1.139243485795e+00 1.165515625508e+00 1.191758092304e+00 1.218393985217e+00 1.245662861021e+00 1.273617341080e+00 1.302144983967e+00 1.331032347671e+00 1.360021796450e+00 1.388821899739e+00 1.417172489784e+00 1.444809022077e+00 1.471465495065e+00 1.496806097777e+00 1.520430966691e+00 1.541853612373e+00 1.560518443667e+00 1.575837565881e+00 1.587259279243e+00 1.594313097380e+00 1.596698503473e+00 1.594310139275e+00 1.587258447220e+00 1.575842782735e+00 1.560520579769e+00 1.541855117721e+00 1.520429049136e+00 1.496807247133e+00 1.471466118673e+00 1.444813923252e+00 1.417171128502e+00 1.388822985701e+00 1.360019577845e+00 1.331036725599e+00 1.302145209167e+00 1.273613904814e+00 1.245661231318e+00 1.218393108135e+00 1.191756131906e+00 1.165512493363e+00 1.139241605906e+00 1.113371808816e+00 1.091368420312e+00 1.081370989104e+00 1.084006341083e+00 1.098601786979e+00 1.121826010175e+00 1.140671285195e+00 1.156493393115e+00 1.169170713997e+00 1.179154892577e+00 1.186982645996e+00 1.193189818151e+00 1.198265609782e+00 1.202625908202e+00 1.206609613313e+00 1.210512314033e+00 1.214615601709e+00 1.219174933074e+00 1.224451512241e+00 1.230644611431e+00 1.237871976251e+00 1.246078062528e+00 1.255015381817e+00 1.264215869428e+00 1.273023201253e+00 1.280650496929e+00 1.286276180658e+00 1.289107076376e+00 1.288494831089e+00 1.283972078192e+00 1.275295134813e+00 1.262419332484e+00 1.245504656301e+00 1.224818463153e+00 1.200728286712e+00 1.173610581164e+00 1.143829840540e+00 1.111718404436e+00 1.077576046703e+00 1.041678284168e+00 1.004298873108e+00 9.657192910128e-01 9.262367845320e-01 8.861483337421e-01 8.457327009868e-01 8.052189191993e-01 7.653186060792e-01 7.266369546025e-01 6.937275755747e-01 6.689183208174e-01 6.534925653142e-01 6.471166967808e-01
 6.352962305936e-01 6.415954568200e-01 6.568309388981e-01 6.813089606068e-01 7.136026892402e-01 7.519125335704e-01 7.916020017200e-01 8.318637457644e-01 8.719739889177e-01 9.117498447603e-01 9.509727695158e-01 9.894074759572e-01 1.026817458058e+00 1.062949961830e+00 1.097544161597e+00 1.130309171827e+00 1.160900760527e+00 1.188917785953e+00 1.213920486735e+00 1.235443334382e+00 1.253042711802e+00 1.266358408301e+00 1.275172573576e+00 1.279456710175e+00 1.279415857432e+00 1.275473499511e+00 1.268264006683e+00 1.258565395342e+00 1.247233854450e+00 1.235106901074e+00 1.222913622649e+00 1.211229297344e+00 1.200438319394e+00 1.190722722279e+00 1.182104075400e+00 1.174484993045e+00 1.167707137169e+00 1.161539255911e+00 1.155737486453e+00 1.149998154892e+00 1.143947369529e+00 1.137144032250e+00 1.129068591768e+00 1.119159103926e+00 1.106873047790e+00 1.091743606423e+00 1.073851411283e+00 1.051870617981e+00 1.038218834984e+00 1.036100380913e+00 1.046085378672e+00 1.067531971395e+00 1.093093116275e+00 1.119142510104e+00 1.145199984054e+00 1.171693691995e+00 1.198906243464e+00 1.226945319432e+00 1.255773722681e+00 1.285256392649e+00 1.315188443760e+00 1.345303620163e+00 1.375332607757e+00 1.404957391122e+00 1.433825040244e+00 1.461485887898e+00 1.487420686897e+00 1.511017856750e+00 1.531611343058e+00 1.548519611926e+00 1.561123837926e+00 1.568905804940e+00 1.571536675272e+00 1.568903466729e+00 1.561122988960e+00 1.548526497995e+00 1.531613419843e+00 1.511019996349e+00 1.487421686957e+00 1.461489596754e+00 1.433824797903e+00 1.404959878927e+00 1.375331913638e+00 1.345306555086e+00 1.315185612120e+00 1.285259539854e+00 1.255775280486e+00 1.226941495425e+00 1.198904856664e+00 1.171694630944e+00 1.145198588346e+00 1.119141370209e+00 1.093092714705e+00 1.067529126033e+00 1.046085944861e+00 1.036102191408e+00 1.038219416200e+00 1.051866308842e+00 1.073851118543e+00 1.091746882079e+00 1.106875474884e+00 1.119162667549e+00 1.129069391671e+00 1.137143993383e+00 1.143946970452e+00 1.149996609639e+00 1.155738734159e+00 1.161539893534e+00 1.167702397513e+00 1.174486331347e+00 1.182103841969e+00 1.190722889130e+00 1.200438098458e+00 1.211231236582e+00 1.222911339301e+00 1.235104615866e+00 1.247234560601e+00 1.258566092688e+00 1.268259850812e+00 1.275473780492e+00 1.279417075040e+00 1.279459269808e+00 1.275171100873e+00 1.266359943436e+00 1.253041436284e+00 1.235444143897e+00 1.213918961686e+00 1.188916912336e+00 1.160898724317e+00 1.130308836016e+00 1.097544299272e+00 1.062950041085e+00 1.026814671964e+00 9.894086597451e-01 9.509721812939e-01 9.117494973898e-01 8.719732759887e-01 8.318627531733e-01 7.916026496334e-01 7.519089396518e-01 7.136030909311e-01 6.813119546684e-01 6.568329613719e-01 6.415989511748e-01 6.352962305936e-01
 6.220304787910e-01 6.282058286194e-01 6.431054115092e-01 6.670232895690e-01 6.984838910825e-01 7.362542617009e-01 7.755403788477e-01 8.153701346066e-01 8.550491378811e-01 8.944504414467e-01 9.334085306480e-01 9.717513293345e-01 1.009286116422e+00 1.045787260991e+00 1.080988231745e+00 1.114575112692e+00 1.146149058005e+00 1.175234671303e+00 1.201307691076e+00 1.223808943018e+00 1.242204378094e+00 1.256051535860e+00 1.265060075615e+00 1.269134959329e+00 1.268426099001e+00 1.263322139348e+00 1.254436342909e+00 1.242543929193e+00 1.228526997458e+00 1.213275300716e+00 1.197607958746e+00 1.182208893176e+00 1.167604114228e+00 1.154119652564e+00 1.141918685732e+00 1.131031368585e+00 1.121387146628e+00 1.112821750424e+00 1.105111798457e+00 1.097950960498e+00 1.090943815025e+00 1.083609551724e+00 1.075392704818e+00 1.065700544214e+00 1.053961751753e+00 1.039688443287e+00 1.022906015193e+00 1.002390464068e+00 9.899333469545e-01 9.884725484855e-01 9.984921190693e-01 1.019362485880e+00 1.044522031929e+00 1.070230029609e+00 1.095981015395e+00 1.122221472100e+00 1.149278192788e+00 1.177325204341e+00 1.206410718252e+00 1.236471526498e+00 1.267353315908e+00 1.298822914939e+00 1.330585637260e+00 1.362270975636e+00 1.393426259014e+00 1.423485608253e+00 1.451805712807e+00 1.477642765617e+00 1.500220760665e+00 1.518762685015e+00 1.532581227627e+00 1.541109741943e+00 1.543991613909e+00 1.541107771546e+00 1.532580643877e+00 1.518766947998e+00 1.500219277782e+00 1.477643793977e+00 1.451808146319e+00 1.423487254639e+00 1.393425650009e+00 1.362270044719e+00 1.330586056385e+00 1.298825110304e+00 1.267352747400e+00 1.236471537152e+00 1.206411612247e+00 1.177321673971e+00 1.149274697010e+00 1.122221490971e+00 1.095979501647e+00 1.070230640682e+00 1.044521013396e+00 1.019360479408e+00 9.984923733935e-01 9.884731921272e-01 9.899360001803e-01 1.002388596375e+00 1.022902952862e+00 1.039690592863e+00 1.053962301961e+00 1.065703292937e+00 1.075393411901e+00 1.083608996021e+00 1.090943445114e+00 1.097951187800e+00 1.105111456856e+00 1.112821097190e+00 1.121384261534e+00 1.131031400141e+00 1.141918412160e+00 1.154117219556e+00 1.167604131776e+00 1.182212794035e+00 1.197605709200e+00 1.213273678355e+00 1.228527915260e+00 1.242544636685e+00 1.254432555453e+00 1.263322787162e+00 1.268427921801e+00 1.269137074145e+00 1.265059543583e+00 1.256055622342e+00 1.242206461932e+00 1.223807933798e+00 1.201306354279e+00 1.175235899094e+00 1.146147158395e+00 1.114575600777e+00 1.080990573858e+00 1.045785424652e+00 1.009283724459e+00 9.717533495447e-01 9.334098504457e-01 8.944497246006e-01 8.550494728520e-01 8.153701047131e-01 7.755407042241e-01 7.362499763559e-01 6.984841477673e-01 6.670270937421e-01 6.431067316903e-01 6.282074197360e-01 6.220304787910e-01
 6.077790427669e-01 6.137832341884e-01 6.282087618680e-01 6.513488610910e-01 6.817874726873e-01 7.188477742486e-01 7.575135348224e-01 7.967064526087e-01 8.358046055618e-01 8.747390634412e-01 9.133997857472e-01 9.516645248853e-01 9.893790717425e-01 1.026331627734e+00 1.062240323129e+00 1.096756103628e+00 1.129415696964e+00 1.159671538916e+00 1.186903727423e+00 1.210460294462e+00 1.229714711907e+00 1.244145195231e+00 1.253378995062e+00 1.257258695484e+00 1.255875532333e+00 1.249584537208e+00 1.238971446376e+00 1.224814775861e+00 1.208015674831e+00 1.189522964304e+00 1.170246670224e+00 1.150989810785e+00 1.132416931095e+00 1.115011138042e+00 1.099087795233e+00 1.084814344458e+00 1.072219177841e+00 1.061215972177e+00 1.051606416282e+00 1.043088352046e+00 1.035241418227e+00 1.027540022256e+00 1.019382991509e+00 1.010128968704e+00 9.991650239748e-01 9.859616867199e-01 9.704726219494e-01 9.516397718513e-01 9.406014777079e-01 9.399198762164e-01 9.500185993915e-01 9.703019679170e-01 9.949597441274e-01 1.020189632708e+00 1.045485846504e+00 1.071324739335e+00 1.098088084768e+00 1.126026050813e+00 1.155273447723e+00 1.185834893782e+00 1.217609703203e+00 1.250388353464e+00 1.283847482263e+00 1.317557070949e+00 1.350965482938e+00 1.383387153694e+00 1.414051320870e+00 1.442088881041e+00 1.466609415150e+00 1.486754055057e+00 1.501759601668e+00 1.511017820056e+00 1.514148377033e+00 1.511017411501e+00 1.501759435550e+00 1.486754818522e+00 1.466607265674e+00 1.442087442525e+00 1.414052549681e+00 1.383387570723e+00 1.350964969486e+00 1.317555272268e+00 1.283848805947e+00 1.250388883420e+00 1.217609653654e+00 1.185834438075e+00 1.155273392441e+00 1.126024781008e+00 1.098085503533e+00 1.071326785227e+00 1.045485516628e+00 1.020190232002e+00 9.949584411710e-01 9.703011676126e-01 9.500179747260e-01 9.399201848877e-01 9.406037922440e-01 9.516395681342e-01 9.704685562564e-01 9.859629982382e-01 9.991645248668e-01 1.010131375827e+00 1.019382243449e+00 1.027539843622e+00 1.035240617442e+00 1.043088919758e+00 1.051607341099e+00 1.061213840982e+00 1.072217167236e+00 1.084814301065e+00 1.099088398166e+00 1.115010034958e+00 1.132416844497e+00 1.150993421400e+00 1.170245323681e+00 1.189522207714e+00 1.208016400762e+00 1.224814117342e+00 1.238969094855e+00 1.249585275984e+00 1.255876923263e+00 1.257258769650e+00 1.253377378044e+00 1.244148378334e+00 1.229719092682e+00 1.210457957769e+00 1.186901575545e+00 1.159672687231e+00 1.129415913836e+00 1.096756122364e+00 1.062242481470e+00 1.026328584194e+00 9.893794931579e-01 9.516672415083e-01 9.134016852968e-01 8.747372582359e-01 8.358060432533e-01 7.967086453148e-01 7.575145482685e-01 7.188464862059e-01 6.817868364171e-01 6.513508482733e-01 6.282092143572e-01 6.137828555241e-01 6.077790427669e-01
 5.930827238478e-01 5.988744732227e-01 6.127097808223e-01 6.348881006919e-01 6.641559395488e-01 7.003392476529e-01 7.381492653165e-01 7.764765161518e-01 8.148146772480e-01 8.531503400958e-01 8.914316071965e-01 9.295739538885e-01 9.674550115469e-01 1.004860640082e+00 1.041489665634e+00 1.076943880267e+00 1.110698292671e+00 1.142126549013e+00 1.170515127211e+00 1.195122715801e+00 1.215235534900e+00 1.230248020286e+00 1.239707029319e+00 1.243392190369e+00 1.241342008525e+00 1.233867347895e+00 1.221530267838e+00 1.205108572170e+00 1.185521307373e+00 1.163775748483e+00 1.140867062993e+00 1.117725038437e+00 1.095152808186e+00 1.073796302575e+00 1.054126640503e+00 1.036459114999e+00 1.020942537161e+00 1.007567983667e+00 9.961770078303e-01 9.864735174064e-01 9.780080133014e-01 9.702052178920e-01 9.624038956438e-01 9.538922769678e-01 9.439957191760e-01 9.321207411038e-01 9.181296473334e-01 9.011718875187e-01 8.917363443842e-01 8.919368848033e-01 9.021513667013e-01 9.218475838763e-01 9.459014917484e-01 9.705024427810e-01 9.951721464103e-01 1.020428345510e+00 1.046723805789e+00 1.074387741076e+00 1.103640570536e+00 1.134558428010e+00 1.167092437609e+00 1.201038782587e+00 1.236052301107e+00 1.271633734898e+00 1.307135597473e+00 1.341756201706e+00 1.374599765057e+00 1.404684887443e+00 1.431009355389e+00 1.452643235586e+00 1.468751439477e+00 1.478688230893e+00 1.482049515001e+00 1.478688574996e+00 1.468751940840e+00 1.452644313602e+00 1.431010610826e+00 1.404683693015e+00 1.374601068963e+00 1.341759061095e+00 1.307135073500e+00 1.271633264114e+00 1.236052314103e+00 1.201038897030e+00 1.167089546840e+00 1.134559499288e+00 1.103640765057e+00 1.074388064207e+00 1.046722227170e+00 1.020430873833e+00 9.951702163571e-01 9.705002152426e-01 9.459010977553e-01 9.218464983258e-01 9.021500522228e-01 8.919372164040e-01 8.917365522565e-01 9.011705084566e-01 9.181275806465e-01 9.321232819802e-01 9.439956431403e-01 9.538937098105e-01 9.624020439167e-01 9.702057475592e-01 9.780082824483e-01 9.864736858131e-01 9.961795308944e-01 1.007566678000e+00 1.020942034000e+00 1.036462029891e+00 1.054127539761e+00 1.073794067059e+00 1.095151925628e+00 1.117728589395e+00 1.140866263319e+00 1.163775413299e+00 1.185520835212e+00 1.205106605742e+00 1.221529246707e+00 1.233869344862e+00 1.241343138685e+00 1.243391710074e+00 1.239703042625e+00 1.230247072349e+00 1.215237792348e+00 1.195122798636e+00 1.170513035427e+00 1.142126396385e+00 1.110700927618e+00 1.076943161903e+00 1.041488414076e+00 1.004858301752e+00 9.674555381255e-01 9.295757650346e-01 8.914316920266e-01 8.531469662431e-01 8.148155014344e-01 7.764795223698e-01 7.381515095929e-01 7.003393195484e-01 6.641545814232e-01 6.348874911619e-01 6.127098475869e-01 5.988743534654e-01 5.930827238478e-01
 5.785126491756e-01 5.840597004677e-01 5.972221802046e-01 6.183074139405e-01 6.463134278636e-01 6.814605699187e-01 7.181731624130e-01 7.553957945325e-01 7.927659367567e-01 8.303282314653e-01 8.680886377228e-01 9.059935588274e-01 9.439373298399e-01 9.816971616601e-01 1.018947780647e+00 1.055232648016e+00 1.089971098120e+00 1.122456274404e+00 1.151893013071e+00 1.177453179827e+00 1.198345168005e+00 1.213876786592e+00 1.223527716230e+00 1.227008537591e+00 1.224310546759e+00 1.215694090418e+00 1.201700174556e+00 1.183095030472e+00 1.160818370659e+00 1.135928716115e+00 1.109503476995e+00 1.082588446908e+00 1.056127750032e+00 1.030931737821e+00 1.007630251598e+00 9.866939410626e-01 9.684058842151e-01 9.528424416537e-01 9.399010447817e-01 9.292888374600e-01 9.205271367663e-01 9.129794914034e-01 9.059082803490e-01 8.985113625713e-01 8.900205286279e-01 8.797638579975e-01 8.674809131230e-01 8.525465659173e-01 8.448445736316e-01 8.460017308461e-01 8.563584738310e-01 8.754831548045e-01 8.988421959091e-01 9.226583306139e-01 9.465178787121e-01 9.709918412924e-01 9.966121677514e-01 1.023794224214e+00 1.052843461306e+00 1.083903899531e+00 1.116974741499e+00 1.151852282448e+00 1.188163777028e+00 1.225342878523e+00 1.262649667769e+00 1.299176815539e+00 1.333913110348e+00 1.365777216162e+00 1.393673787711e+00 1.416599894823e+00 1.433668975999e+00 1.444195951142e+00 1.447753197330e+00 1.444195292005e+00 1.433668130782e+00 1.416601982398e+00 1.393675803726e+00 1.365776852709e+00 1.333912868882e+00 1.299178347374e+00 1.262648456134e+00 1.225345035720e+00 1.188161798933e+00 1.151853007949e+00 1.116971715367e+00 1.083906547576e+00 1.052842444261e+00 1.023793659246e+00 9.966104706874e-01 9.709925518291e-01 9.465153675293e-01 9.226562261861e-01 8.988428963575e-01 8.754843027730e-01 8.563588939976e-01 8.460037960446e-01 8.448430131109e-01 8.525453640997e-01 8.674813303998e-01 8.797651452151e-01 8.900214413428e-01 8.985110743825e-01 9.059079490696e-01 9.129794895722e-01 9.205278391767e-01 9.292883748245e-01 9.399009507545e-01 9.528422748789e-01 9.684051973835e-01 9.866967370660e-01 1.007630303963e+00 1.030926701908e+00 1.056125099952e+00 1.082589419022e+00 1.109502317363e+00 1.135929963142e+00 1.160817545348e+00 1.183092581199e+00 1.201698635899e+00 1.215697668373e+00 1.224313250039e+00 1.227010258026e+00 1.223523457259e+00 1.213875789059e+00 1.198345702023e+00 1.177456387379e+00 1.151891253286e+00 1.122456645154e+00 1.089973735838e+00 1.055231293578e+00 1.018944766593e+00 9.816961209014e-01 9.439362701494e-01 9.059968898003e-01 8.680884802338e-01 8.303253490503e-01 7.927657881563e-01 7.553974534215e-01 7.181762645057e-01 6.814583709966e-01 6.463113738078e-01 6.183063553481e-01 5.972226355438e-01 5.840615600166e-01 5.785126491756e-01
 5.645931903374e-01 5.698795153209e-01 5.823267476238e-01 6.022592634455e-01 6.289768160274e-01 6.629470152566e-01 6.983342079388e-01 7.342220009072e-01 7.704033340460e-01 8.069883636234e-01 8.440305486135e-01 8.815060201847e-01 9.193111941557e-01 9.572151563717e-01 9.948617993513e-01 1.031745973182e+00 1.067229719824e+00 1.100535832851e+00 1.130799789599e+00 1.157115405179e+00 1.178623433588e+00 1.194554641836e+00 1.204326392520e+00 1.207584248433e+00 1.204268596512e+00 1.194592171132e+00 1.179068911019e+00 1.158452188163e+00 1.133698853682e+00 1.105903563432e+00 1.076226132603e+00 1.045809655987e+00 1.015735204478e+00 9.869677118871e-01 9.603042239728e-01 9.363722853945e-01 9.155899864936e-01 8.981425876701e-01 8.839905398396e-01 8.728439193438e-01 8.641931905194e-01 8.573286912995e-01 8.514136971019e-01 8.455360431995e-01 8.388068083342e-01 8.304564611768e-01 8.200756191486e-01 8.072539663719e-01 8.013482698512e-01 8.034983690651e-01 8.140173349178e-01 8.326100853973e-01 8.552105166505e-01 8.781047060249e-01 9.009766582662e-01 9.244654470919e-01 9.491875710602e-01 9.756527618808e-01 1.004247441815e+00 1.035177144146e+00 1.068478138908e+00 1.103955328665e+00 1.141198836046e+00 1.179582044938e+00 1.218280415915e+00 1.256298918946e+00 1.292525774838e+00 1.325792790902e+00 1.354937178423e+00 1.378885221697e+00 1.396715558337e+00 1.407710482115e+00 1.411423366561e+00 1.407708380573e+00 1.396712570911e+00 1.378887643090e+00 1.354937183078e+00 1.325790748849e+00 1.292523502679e+00 1.256298806179e+00 1.218279185179e+00 1.179583597643e+00 1.141197395437e+00 1.103956624599e+00 1.068477815721e+00 1.035179084593e+00 1.004244011143e+00 9.756519672977e-01 9.491887113217e-01 9.244658357449e-01 9.009750685558e-01 8.781054594024e-01 8.552109755531e-01 8.326125613397e-01 8.140186461240e-01 8.034999406247e-01 8.013461808626e-01 8.072545630836e-01 8.200769914301e-01 8.304537572517e-01 8.388081405960e-01 8.455341709993e-01 8.514152060253e-01 8.573290692442e-01 8.641943983951e-01 8.728436086823e-01 8.839877453519e-01 8.981438157374e-01 9.155893515333e-01 9.363718223273e-01 9.603036492625e-01 9.869639518179e-01 1.015731897077e+00 1.045807836837e+00 1.076224695276e+00 1.105905793643e+00 1.133697555386e+00 1.158449949624e+00 1.179065668588e+00 1.194594347895e+00 1.204271392766e+00 1.207587328002e+00 1.204322533737e+00 1.194554336774e+00 1.178625343927e+00 1.157119549569e+00 1.130796053804e+00 1.100535897300e+00 1.067231309898e+00 1.031745573355e+00 9.948615594256e-01 9.572151656840e-01 9.193094402037e-01 8.815093113076e-01 8.440302190217e-01 8.069864795700e-01 7.704023655495e-01 7.342212560732e-01 6.983380723362e-01 6.629435183297e-01 6.289750158504e-01 6.022578089304e-01 5.823286298250e-01 5.698819437349e-01 5.645931903374e-01
 5.517158173029e-01 5.567430882158e-01 5.684841978113e-01 5.872794752993e-01 6.127500391095e-01 6.454339311760e-01 6.793125798653e-01 7.136642136223e-01 7.484464761074e-01 7.838361299543e-01 8.199227240634e-01 8.567103048144e-01 8.940909402839e-01 9.318255877058e-01 9.695270739611e-01 1.006658339610e+00 1.042525648035e+00 1.076301949875e+00 1.107065512564e+00 1.133849389043e+00 1.155731802647e+00 1.171888785966e+00 1.181673026239e+00 1.184676805357e+00 1.180782412310e+00 1.170164812147e+00 1.153302209467e+00 1.130934132930e+00 1.104026231134e+00 1.073701918987e+00 1.041184503704e+00 1.007703232128e+00 9.744621703878e-01 9.425667679110e-01 9.129762713896e-01 8.864729839280e-01 8.636152772771e-01 8.447102647348e-01 8.297825002310e-01 8.185549104058e-01 8.104819184409e-01 8.047644573754e-01 8.004432209837e-01 7.964775450737e-01 7.918416610326e-01 7.856419754196e-01 7.773143442305e-01 7.666191267119e-01 7.624878153433e-01 7.656251904878e-01 7.763233676394e-01 7.944580526313e-01 8.162831856306e-01 8.381604949928e-01 8.599042262926e-01 8.822348052874e-01 9.058505369585e-01 9.313582881831e-01 9.592196545265e-01 9.897019304054e-01 1.022866219520e+00 1.058524576653e+00 1.096236308547e+00 1.135324008070e+00 1.174893642726e+00 1.213878475747e+00 1.251092242010e+00 1.285298782927e+00 1.315283847080e+00 1.339925013755e+00 1.358269974465e+00 1.369581613680e+00 1.373402296592e+00 1.369578726935e+00 1.358266979913e+00 1.339926142549e+00 1.315283899763e+00 1.285297866579e+00 1.251091014316e+00 1.213879800244e+00 1.174894843524e+00 1.135325118807e+00 1.096237944284e+00 1.058526368950e+00 1.022867096997e+00 9.897018594766e-01 9.592149468010e-01 9.313571953797e-01 9.058537166807e-01 8.822345050974e-01 8.599033190815e-01 8.381625386254e-01 8.162815066830e-01 7.944586061667e-01 7.763241815729e-01 7.656257835403e-01 7.624861081489e-01 7.666192673315e-01 7.773138537252e-01 7.856387896138e-01 7.918416380961e-01 7.964756966438e-01 8.004453335279e-01 8.047654686748e-01 8.104823990818e-01 8.185554738517e-01 8.297809547713e-01 8.447117645413e-01 8.636143010001e-01 8.864712197890e-01 9.129768044356e-01 9.425664174209e-01 9.744613687079e-01 1.007702462649e+00 1.041183519039e+00 1.073703597316e+00 1.104025691353e+00 1.130932635169e+00 1.153297954393e+00 1.170165013264e+00 1.180784598418e+00 1.184678248311e+00 1.181669207380e+00 1.171887467186e+00 1.155735400308e+00 1.133851417293e+00 1.107059765456e+00 1.076299699763e+00 1.042527669578e+00 1.006658416854e+00 9.695285113310e-01 9.318253590220e-01 8.940897337803e-01 8.567114318054e-01 8.199224465962e-01 7.838332764207e-01 7.484448108321e-01 7.136636299120e-01 6.793151063414e-01 6.454315484830e-01 6.127495325982e-01 5.872781695252e-01 5.684859018966e-01 5.567456782985e-01 5.517158173029e-01
 5.400645469894e-01 5.448483367419e-01 5.559387366755e-01 5.736867494899e-01 5.980162055552e-01 6.293492412903e-01 6.615975397231e-01 6.942689816446e-01 7.274811922191e-01 7.614657278790e-01 7.963475907349e-01 8.321497515184e-01 8.687617427775e-01 9.059370610968e-01 9.432666005065e-01 9.801903454688e-01 1.015981250224e+00 1.049781825032e+00 1.080626958451e+00 1.107514527137e+00 1.129467794104e+00 1.145625613688e+00 1.155281791525e+00 1.157983947571e+00 1.153559089316e+00 1.142148648288e+00 1.124192530603e+00 1.100412843471e+00 1.071772972084e+00 1.039420921506e+00 1.004616410967e+00 9.686694280909e-01 9.328773356472e-01 8.984711829196e-01 8.665544125075e-01 8.380580984657e-01 8.136845336246e-01 7.938584229345e-01 7.786735351674e-01 7.678735900469e-01 7.608648155371e-01 7.567454096736e-01 7.544200027370e-01 7.526982389756e-01 7.504095513302e-01 7.465233228273e-01 7.403216960827e-01 7.316810642205e-01 7.292205661102e-01 7.332944665673e-01 7.441872575820e-01 7.619709356134e-01 7.830725609671e-01 8.039074431442e-01 8.244523651817e-01 8.455129896476e-01 8.678639955883e-01 8.922013963241e-01 9.190578510386e-01 9.487555199022e-01 9.813801598126e-01 1.016745130426e+00 1.054393007976e+00 1.093605152255e+00 1.133445390674e+00 1.172792584583e+00 1.210412394196e+00 1.245027444338e+00 1.275386784977e+00 1.300345680388e+00 1.318925101794e+00 1.330382985482e+00 1.334254095011e+00 1.330381159130e+00 1.318924085046e+00 1.300344185909e+00 1.275387748352e+00 1.245028904664e+00 1.210411848405e+00 1.172793756317e+00 1.133447618355e+00 1.093608267424e+00 1.054394033625e+00 1.016747060821e+00 9.813812659901e-01 9.487565197293e-01 9.190552063082e-01 8.922015258898e-01 8.678672961244e-01 8.455118309828e-01 8.244533854768e-01 8.039102972031e-01 7.830706232411e-01 7.619693979038e-01 7.441871089143e-01 7.332949418752e-01 7.292188014440e-01 7.316804186282e-01 7.403212386054e-01 7.465225495386e-01 7.504093932019e-01 7.526990722951e-01 7.544207583888e-01 7.567454741599e-01 7.608639855852e-01 7.678740765953e-01 7.786732412165e-01 7.938589781807e-01 8.136832574432e-01 8.380561766472e-01 8.665541411143e-01 8.984690054793e-01 9.328774455454e-01 9.686695064316e-01 1.004616883084e+00 1.039421086372e+00 1.071773335286e+00 1.100412019862e+00 1.124189837051e+00 1.142149017200e+00 1.153561515785e+00 1.157982871876e+00 1.155278434207e+00 1.145624359832e+00 1.129472368501e+00 1.107514035305e+00 1.080622238904e+00 1.049778665080e+00 1.015985844517e+00 9.801911985151e-01 9.432668480715e-01 9.059367464812e-01 8.687612751073e-01 8.321493855267e-01 7.963489318479e-01 7.614638774430e-01 7.274797467109e-01 6.942701742353e-01 6.615997101859e-01 6.293491661115e-01 5.980174202670e-01 5.736852889475e-01 5.559395630520e-01 5.448518261343e-01 5.400645469894e-01
 5.295607103151e-01 5.341293900842e-01 5.446559983983e-01 5.615057576566e-01 5.848462333903e-01 6.148177051173e-01 6.453896819278e-01 6.763179823014e-01 7.078514357304e-01 7.402651028194e-01 7.737155814933e-01 8.082331693157e-01 8.437131140800e-01 8.799013255521e-01 9.163832527953e-01 9.525880718052e-01 9.877799157737e-01 1.021091993693e+00 1.051541475750e+00 1.078108545926e+00 1.099784572438e+00 1.115677236150e+00 1.125039244263e+00 1.127377720148e+00 1.122478584093e+00 1.110443235713e+00 1.091678110761e+00 1.066886312925e+00 1.037021373032e+00 1.003241895191e+00 9.668281789856e-01 9.291489076040e-01 8.915708601009e-01 8.554279334881e-01 8.219408562369e-01 7.921753154369e-01 7.669670949712e-01 7.468517954876e-01 7.319921867127e-01 7.221466562512e-01 7.166629219485e-01 7.145306106749e-01 7.145100686251e-01 7.152532347408e-01 7.154429956129e-01 7.139181260903e-01 7.098138114873e-01 7.030715898525e-01 7.021066277205e-01 7.070289475157e-01 7.181329277487e-01 7.357030967317e-01 7.562105624581e-01 7.760707158535e-01 7.954437387026e-01 8.152101082085e-01 8.362188309545e-01 8.592375198863e-01 8.848608276992e-01 9.134564843676e-01 9.451362222752e-01 9.797159758006e-01 1.016736888681e+00 1.055459237296e+00 1.094923572784e+00 1.133984543446e+00 1.171391593548e+00 1.205848159267e+00 1.236084909299e+00 1.260955242461e+00 1.279472816969e+00 1.290895490275e+00 1.294753620667e+00 1.290894818828e+00 1.279472034991e+00 1.260952968529e+00 1.236085749314e+00 1.205848928031e+00 1.171392009730e+00 1.133986538368e+00 1.094922955698e+00 1.055461033287e+00 1.016734742596e+00 9.797179464738e-01 9.451361101363e-01 9.134586186634e-01 8.848607123752e-01 8.592382038108e-01 8.362210225427e-01 8.152074174011e-01 7.954444676502e-01 7.760730637641e-01 7.562104497169e-01 7.357001364131e-01 7.181320255887e-01 7.070296689791e-01 7.021047785482e-01 7.030717823056e-01 7.098158858307e-01 7.139191498265e-01 7.154444693689e-01 7.152544396779e-01 7.145087542952e-01 7.145293393939e-01 7.166612679165e-01 7.221471779159e-01 7.319927818420e-01 7.468514818652e-01 7.669667651379e-01 7.921727383524e-01 8.219388105143e-01 8.554240712918e-01 8.915723132858e-01 9.291483828642e-01 9.668275765801e-01 1.003239427333e+00 1.037022347121e+00 1.066887183357e+00 1.091678132322e+00 1.110443058661e+00 1.122478933741e+00 1.127376464482e+00 1.125037342458e+00 1.115675795890e+00 1.099789491911e+00 1.078109139841e+00 1.051538971388e+00 1.021091021242e+00 9.877851220412e-01 9.525882379406e-01 9.163811610876e-01 8.799007794571e-01 8.437117532640e-01 8.082321081556e-01 7.737162835021e-01 7.402649256760e-01 7.078516099314e-01 6.763186163289e-01 6.453903118777e-01 6.148170019463e-01 5.848475888534e-01 5.615039510689e-01 5.446558942286e-01 5.341324707340e-01 5.295607103151e-01
 5.198539732768e-01 5.242404122339e-01 5.343082939278e-01 5.504347976542e-01 5.729582827197e-01 6.016075057062e-01 6.305402196837e-01 6.597529476635e-01 6.895818411412e-01 7.203335452669e-01 7.521813460679e-01 7.851592659844e-01 8.191693186426e-01 8.539549852850e-01 8.891102434934e-01 9.240749866678e-01 9.581252343438e-01 9.904098135652e-01 1.019959309251e+00 1.045749587970e+00 1.066770679296e+00 1.082105714526e+00 1.090987283922e+00 1.092889536474e+00 1.087569163009e+00 1.075087429930e+00 1.055824566779e+00 1.030457001972e+00 9.999281669593e-01 9.653887405042e-01 9.281344161881e-01 8.895562184836e-01 8.510728280629e-01 8.140896499834e-01 7.799113422281e-01 7.497147901342e-01 7.244467106106e-01 7.047376248009e-01 6.908048559633e-01 6.824105552998e-01 6.788405558872e-01 6.789731536195e-01 6.814275245048e-01 6.847084264510e-01 6.873622369594e-01 6.881170241289e-01 6.859867506800e-01 6.809222677887e-01 6.812263145568e-01 6.868886742917e-01 6.982199157229e-01 7.157298627581e-01 7.358381810028e-01 7.548829587946e-01 7.732132978936e-01 7.917690641184e-01 8.114606037235e-01 8.331071009067e-01 8.573477708111e-01 8.845884356874e-01 9.149615808500e-01 9.482990593407e-01 9.841480227027e-01 1.021778030438e+00 1.060230168105e+00 1.098364847540e+00 1.134942862988e+00 1.168670787245e+00 1.198290803302e+00 1.222667589037e+00 1.240827337057e+00 1.252031109746e+00 1.255815619796e+00 1.252031318355e+00 1.240826328858e+00 1.222666752465e+00 1.198291778338e+00 1.168669364091e+00 1.134941461913e+00 1.098367144387e+00 1.060229134291e+00 1.021778578382e+00 9.841467763127e-01 9.483000573118e-01 9.149612563847e-01 8.845908871671e-01 8.573489369313e-01 8.331055657808e-01 8.114617688856e-01 7.917659488417e-01 7.732126867940e-01 7.548839839422e-01 7.358396829920e-01 7.157280179500e-01 6.982197768183e-01 6.868902343102e-01 6.812253162533e-01 6.809235163424e-01 6.859883599123e-01 6.881155434865e-01 6.873638097178e-01 6.847095970017e-01 6.814262614509e-01 6.789713890458e-01 6.788377093785e-01 6.824107618300e-01 6.908058702045e-01 7.047362834118e-01 7.244464650513e-01 7.497130031944e-01 7.799097104682e-01 8.140861650410e-01 8.510758945671e-01 8.895566734154e-01 9.281317019476e-01 9.653855271801e-01 9.999314684706e-01 1.030459278697e+00 1.055823530977e+00 1.075087788645e+00 1.087568927432e+00 1.092890436165e+00 1.090986928455e+00 1.082102782296e+00 1.066773049048e+00 1.045750488274e+00 1.019956345821e+00 9.904111965516e-01 9.581279882089e-01 9.240735111012e-01 8.891075868349e-01 8.539555846963e-01 8.191698581458e-01 7.851599232745e-01 7.521816026506e-01 7.203332969800e-01 6.895835272103e-01 6.597525309664e-01 6.305384982271e-01 6.016068713463e-01 5.729583806083e-01 5.504354380628e-01 5.343080499324e-01 5.242430887319e-01 5.198539732768e-01
 5.103629491497e-01 5.145984418017e-01 5.243082423069e-01 5.398814985474e-01 5.617416957672e-01 5.891484425581e-01 6.165521983026e-01 6.441609139282e-01 6.723524459835e-01 7.014431831337e-01 7.316035711240e-01 7.628691448068e-01 7.951392525787e-01 8.281656111042e-01 8.615600914689e-01 8.947958818207e-01 9.271870627440e-01 9.579198217225e-01 9.860642961278e-01 1.010620597665e+00 1.030597227990e+00 1.045072989890e+00 1.053277242940e+00 1.054662690367e+00 1.048963684579e+00 1.036213434010e+00 1.016768231097e+00 9.912748762402e-01 9.606652977707e-01 9.260675855472e-01 8.887801464376e-01 8.501943105163e-01 8.117492310507e-01 7.748869469735e-01 7.409687909886e-01 7.112423655894e-01 6.867302428393e-01 6.681310224433e-01 6.556955386374e-01 6.491765229132e-01 6.477949446474e-01 6.503266444602e-01 6.552708611837e-01 6.610074289306e-01 6.659740025768e-01 6.688157472035e-01 6.684674752068e-01 6.648295727151e-01 6.661655965513e-01 6.724537371204e-01 6.840315189548e-01 7.016233362058e-01 7.215617441489e-01 7.400161117153e-01 7.575187313081e-01 7.750468539522e-01 7.935485874604e-01 8.138739089390e-01 8.366855953563e-01 8.624148494421e-01 8.912119508475e-01 9.229379469667e-01 9.571530199538e-01 9.931572132506e-01 1.030027117432e+00 1.066656035100e+00 1.101837096832e+00 1.134311933656e+00 1.162860195424e+00 1.186369339766e+00 1.203894262675e+00 1.214708264985e+00 1.218363104962e+00 1.214707052769e+00 1.203893194348e+00 1.186368776628e+00 1.162860243945e+00 1.134309496581e+00 1.101834649436e+00 1.066657177836e+00 1.030028740604e+00 9.931576314133e-01 9.571531620653e-01 9.229365425436e-01 8.912128755547e-01 8.624153760560e-01 8.366850974153e-01 8.138718440924e-01 7.935501967293e-01 7.750448265163e-01 7.575187532963e-01 7.400178381499e-01 7.215624219666e-01 7.016230055899e-01 6.840309304756e-01 6.724554425416e-01 6.661649806425e-01 6.648314446069e-01 6.684676429857e-01 6.688126093188e-01 6.659758345023e-01 6.610090059454e-01 6.552704506478e-01 6.503270169529e-01 6.477930949227e-01 6.491773044424e-01 6.556977871606e-01 6.681296052275e-01 6.867291768826e-01 7.112415190407e-01 7.409684067258e-01 7.748858961967e-01 8.117529368271e-01 8.501963503648e-01 8.887780951703e-01 9.260659139998e-01 9.606696480638e-01 9.912777247416e-01 1.016765317661e+00 1.036214079519e+00 1.048964722881e+00 1.054664104679e+00 1.053276475148e+00 1.045070833251e+00 1.030597791388e+00 1.010620601691e+00 9.860620321678e-01 9.579220467476e-01 9.271883413533e-01 8.947947600406e-01 8.615586749308e-01 8.281670350230e-01 7.951418496691e-01 7.628702061040e-01 7.316044140633e-01 7.014418389268e-01 6.723547003289e-01 6.441608643432e-01 6.165494562763e-01 5.891493718697e-01 5.617401781977e-01 5.398824864509e-01 5.243077766926e-01 5.145986639615e-01 5.103629491497e-01
 5.003586075674e-01 5.044691437360e-01 5.139019379649e-01 5.290538863915e-01 5.503611065302e-01 5.766199447627e-01 6.026544623736e-01 6.288388355346e-01 6.555406229972e-01 6.830621827160e-01 7.115529152047e-01 7.410343566517e-01 7.713952387011e-01 8.023984433338e-01 8.336853697814e-01 8.647780111387e-01 8.950534786214e-01 9.237580840017e-01 9.500261204741e-01 9.729153376731e-01 9.914684462538e-01 1.004787046107e+00 1.012112617125e+00 1.012892748702e+00 1.006848145490e+00 9.939964950269e-01 9.746681410797e-01 9.494880668709e-01 9.193667975049e-01 8.854067756895e-01 8.488834775705e-01 8.111773212786e-01 7.737142226314e-01 7.379366353189e-01 7.052289741279e-01 6.768631913405e-01 6.538994580403e-01 6.370630905365e-01 6.266150965767e-01 6.222833380010e-01 6.232292305799e-01 6.281523394556e-01 6.354580679076e-01 6.434480029150e-01 6.504867214831e-01 6.551625838002e-01 6.563746364778e-01 6.539301158126e-01 6.560872554138e-01 6.629022607655e-01 6.747396870905e-01 6.925207944084e-01 7.125078158181e-01 7.306240176020e-01 7.475571129027e-01 7.643003137304e-01 7.818160486069e-01 8.009615155238e-01 8.224026481810e-01 8.465802519994e-01 8.736600036340e-01 9.035239241482e-01 9.357708799239e-01 9.697496477408e-01 1.004586099646e+00 1.039237764475e+00 1.072556824723e+00 1.103346340809e+00 1.130438806972e+00 1.152764038863e+00 1.169416305221e+00 1.179697087462e+00 1.183172437848e+00 1.179694364542e+00 1.169416141994e+00 1.152763877190e+00 1.130439471049e+00 1.103343727653e+00 1.072555544587e+00 1.039237584540e+00 1.004587940837e+00 9.697495704661e-01 9.357740015441e-01 9.035237499046e-01 8.736609337625e-01 8.465821056365e-01 8.224031268891e-01 8.009611532241e-01 7.818183769559e-01 7.642997503197e-01 7.475559133596e-01 7.306255720163e-01 7.125071435590e-01 6.925214493659e-01 6.747393556635e-01 6.629031477078e-01 6.560863408107e-01 6.539310342947e-01 6.563756237994e-01 6.551599266161e-01 6.504871494659e-01 6.434484111764e-01 6.354599058437e-01 6.281522292696e-01 6.232282305123e-01 6.222850555300e-01 6.266178502445e-01 6.370601258174e-01 6.538977666019e-01 6.768642478502e-01 7.052284967822e-01 7.379366853718e-01 7.737169687926e-01 8.111789785233e-01 8.488830690728e-01 8.854073943300e-01 9.193692172142e-01 9.494892668368e-01 9.746654455179e-01 9.939950030668e-01 1.006849786079e+00 1.012893968306e+00 1.012112493102e+00 1.004788192562e+00 9.914689821182e-01 9.729139153364e-01 9.500259819818e-01 9.237593999275e-01 8.950541979307e-01 8.647778529844e-01 8.336855036693e-01 8.023996210112e-01 7.713973265085e-01 7.410349201040e-01 7.115521446254e-01 6.830591317954e-01 6.555432670153e-01 6.288397173472e-01 6.026536823216e-01 5.766208524792e-01 5.503593745822e-01 5.290548347598e-01 5.139002083579e-01 5.044673440572e-01 5.003586075674e-01
 4.890823862907e-01 4.930795232579e-01 5.022818568318e-01 5.170873979256e-01 5.378880488504e-01 5.630833675033e-01 5.879293972051e-01 6.129054463056e-01 6.383201280388e-01 6.644412110627e-01 6.913749264855e-01 7.191027924598e-01 7.474975692385e-01 7.763269596527e-01 8.052707237738e-01 8.339080941770e-01 8.616989469407e-01 8.879758026018e-01 9.119626927932e-01 9.327943589828e-01 9.495773356198e-01 9.614593221836e-01 9.677095674658e-01 9.677915542078e-01 9.614231685425e-01 9.486125150685e-01 9.296722943662e-01 9.052111872547e-01 8.761006334807e-01 8.434220347008e-01 8.084078310861e-01 7.724031420501e-01 7.367993206542e-01 7.030047870245e-01 6.723800285185e-01 6.461811151963e-01 6.254639523067e-01 6.109360621010e-01 6.028465967058e-01 6.008889081285e-01 6.041784950894e-01 6.113734073923e-01 6.208306900099e-01 6.308139867229e-01 6.396572511098e-01 6.459238850829e-01 6.484993646132e-01 6.470732171122e-01 6.499012879729e-01 6.571712229861e-01 6.692738008920e-01 6.872936036555e-01 7.074852396768e-01 7.254831713473e-01 7.420897453933e-01 7.582967669064e-01 7.750589667496e-01 7.932247661792e-01 8.134388959350e-01 8.361289529977e-01 8.614762940515e-01 8.893809579876e-01 9.194813175867e-01 9.511912003240e-01 9.837039033878e-01 1.016061356700e+00 1.047193793714e+00 1.075987184446e+00 1.101343120605e+00 1.122251484874e+00 1.137853184548e+00 1.147491707779e+00 1.150748183237e+00 1.147488828248e+00 1.137853133811e+00 1.122250802208e+00 1.101343072341e+00 1.075985186229e+00 1.047193923795e+00 1.016060307059e+00 9.837042606700e-01 9.511897632437e-01 9.194823675638e-01 8.893792626487e-01 8.614776959701e-01 8.361334776199e-01 8.134375717163e-01 7.932228244167e-01 7.750614020722e-01 7.582958248345e-01 7.420857800737e-01 7.254835975838e-01 7.074837311555e-01 6.872929653427e-01 6.692743469858e-01 6.571721867199e-01 6.499005723059e-01 6.470736693731e-01 6.485014681027e-01 6.459223438064e-01 6.396566637852e-01 6.308128092865e-01 6.208324743985e-01 6.113730613558e-01 6.041779944606e-01 6.008893708586e-01 6.028486706185e-01 6.109342842188e-01 6.254624424321e-01 6.461842951426e-01 6.723792436147e-01 7.030019276042e-01 7.368003766687e-01 7.724044758257e-01 8.084060996930e-01 8.434221985119e-01 8.761021306594e-01 9.052105816445e-01 9.296715528521e-01 9.486111687685e-01 9.614239848354e-01 9.677923840407e-01 9.677105019735e-01 9.614598884764e-01 9.495769648260e-01 9.327923158947e-01 9.119625068345e-01 8.879772704104e-01 8.616990574584e-01 8.339080352248e-01 8.052719833535e-01 7.763276339558e-01 7.474984487967e-01 7.191035846041e-01 6.913717278488e-01 6.644381145039e-01 6.383237948529e-01 6.129057989844e-01 5.879314329861e-01 5.630832390900e-01 5.378859399133e-01 5.170870555982e-01 5.022790104678e-01 4.930788162326e-01 4.890823862907e-01
 4.758609077794e-01 4.797428205012e-01 4.887163351737e-01 5.031825456724e-01 5.234445976269e-01 5.476287306052e-01 5.714576373579e-01 5.954442673672e-01 6.198047977049e-01 6.447416112111e-01 6.702980089332e-01 6.963929915010e-01 7.228656556737e-01 7.494845929699e-01 7.759669366454e-01 8.019518082953e-01 8.269970832101e-01 8.505428463713e-01 8.719238703302e-01 8.903726989392e-01 9.050907128455e-01 9.152903845750e-01 9.202885849747e-01 9.195811292431e-01 9.128982194439e-01 9.002454787643e-01 8.819259431064e-01 8.585314999061e-01 8.308892711795e-01 8.000494366760e-01 7.671916668416e-01 7.336010280579e-01 7.006117050648e-01 6.695617351643e-01 6.417519344690e-01 6.183845123835e-01 6.004627020610e-01 5.886518598237e-01 5.831589985784e-01 5.836489796914e-01 5.892211218335e-01 5.985176398670e-01 6.099017076059e-01 6.216364197250e-01 6.320604173585e-01 6.397346889078e-01 6.435484026988e-01 6.430547407832e-01 6.464818261151e-01 6.541675414741e-01 6.665248982553e-01 6.847578945593e-01 7.052120907172e-01 7.232244833057e-01 7.396749321274e-01 7.555468265217e-01 7.717722827080e-01 7.891621223008e-01 8.083299306178e-01 8.296822268877e-01 8.533889087728e-01 8.793718572902e-01 9.073092120684e-01 9.366776619108e-01 9.667534970981e-01 9.966701672217e-01 1.025452641895e+00 1.052080578901e+00 1.075540678971e+00 1.094893453164e+00 1.109340967775e+00 1.118269800322e+00 1.121286063748e+00 1.118266057273e+00 1.109338151093e+00 1.094892675958e+00 1.075537995615e+00 1.052079269742e+00 1.025453977628e+00 9.966698605589e-01 9.667523814050e-01 9.366745505458e-01 9.073078622280e-01 8.793713804879e-01 8.533909622339e-01 8.296848900707e-01 8.083296996546e-01 7.891601853418e-01 7.717731339513e-01 7.555477944382e-01 7.396723701502e-01 7.232235866802e-01 7.052113440274e-01 6.847571326542e-01 6.665264104397e-01 6.541662956072e-01 6.464805447260e-01 6.430542025736e-01 6.435498455710e-01 6.397350110264e-01 6.320596733041e-01 6.216354551171e-01 6.099001062519e-01 5.985163728388e-01 5.892184127095e-01 5.836496516913e-01 5.831604095808e-01 5.886491235914e-01 6.004611525724e-01 6.183884808593e-01 6.417516095841e-01 6.695578207520e-01 7.006106089756e-01 7.336014423567e-01 7.671890384746e-01 8.000495431908e-01 8.308921522154e-01 8.585302170984e-01 8.819270438856e-01 9.002461960797e-01 9.128970452780e-01 9.195805216414e-01 9.202888636182e-01 9.152885416651e-01 9.050901365824e-01 8.903744390624e-01 8.719239577040e-01 8.505450196736e-01 8.269964916216e-01 8.019512202606e-01 7.759672120243e-01 7.494843700265e-01 7.228661781066e-01 6.963936256038e-01 6.702958198080e-01 6.447403893565e-01 6.198066177421e-01 5.954422772350e-01 5.714592492623e-01 5.476290718323e-01 5.234453183824e-01 5.031823109764e-01 4.887153780019e-01 4.797428571937e-01 4.758609077794e-01
 4.602040074497e-01 4.639589842004e-01 4.726664721677e-01 4.867340213186e-01 5.063464982918e-01 5.295215566732e-01 5.524660815429e-01 5.756553527935e-01 5.991913858577e-01 6.231803894387e-01 6.475747340062e-01 6.722165729572e-01 6.968921114871e-01 7.213612427691e-01 7.453678145694e-01 7.686196858379e-01 7.907785788648e-01 8.113993987648e-01 8.299446000914e-01 8.457740129879e-01 8.581991375949e-01 8.665187196796e-01 8.701228988161e-01 8.685482014522e-01 8.615526196656e-01 8.491543341508e-01 8.316464954241e-01 8.095987482475e-01 7.838016878018e-01 7.552520689031e-01 7.250702516376e-01 6.944612072772e-01 6.646780884927e-01 6.369616820642e-01 6.125183458939e-01 5.924639452749e-01 5.777162115179e-01 5.688798098610e-01 5.661095211885e-01 5.690511542145e-01 5.768079379946e-01 5.880489733750e-01 6.011777390995e-01 6.144958571400e-01 6.263678446992e-01 6.353635228067e-01 6.403857736239e-01 6.408447824397e-01 6.448840003010e-01 6.529806038205e-01 6.655579566864e-01 6.838970188774e-01 7.045492310270e-01 7.225891444753e-01 7.389459199929e-01 7.545921968992e-01 7.704266101279e-01 7.872119133111e-01 8.055189245731e-01 8.257171370190e-01 8.479534407101e-01 8.721595702574e-01 8.980512952347e-01 9.251627868778e-01 9.528518241640e-01 9.803463286789e-01 1.006774442377e+00 1.031210765603e+00 1.052737748651e+00 1.070497694915e+00 1.083761300048e+00 1.091956573833e+00 1.094727347043e+00 1.091952197928e+00 1.083757893708e+00 1.070498772837e+00 1.052735849084e+00 1.031209554604e+00 1.006774850021e+00 9.803460446784e-01 9.528514292307e-01 9.251604340700e-01 8.980503157603e-01 8.721608322654e-01 8.479556797190e-01 8.257180685305e-01 8.055200055254e-01 7.872133871631e-01 7.704290826134e-01 7.545940926141e-01 7.389449390776e-01 7.225886813076e-01 7.045484090012e-01 6.838958634470e-01 6.655608121067e-01 6.529794012770e-01 6.448840057226e-01 6.408430881959e-01 6.403861089435e-01 6.353658982608e-01 6.263659756416e-01 6.144955137414e-01 6.011775597499e-01 5.880498943553e-01 5.768066631805e-01 5.690503127293e-01 5.661107890001e-01 5.688780629417e-01 5.777159628209e-01 5.924665644267e-01 6.125185983276e-01 6.369592625666e-01 6.646776022866e-01 6.944632986240e-01 7.250680564262e-01 7.552515561975e-01 7.838036767504e-01 8.095966840901e-01 8.316480398954e-01 8.491559997783e-01 8.615512523909e-01 8.685462724960e-01 8.701215248549e-01 8.665186920080e-01 8.581999062584e-01 8.457776072879e-01 8.299449338715e-01 8.114004813614e-01 7.907776111770e-01 7.686211159718e-01 7.453693114797e-01 7.213595609275e-01 6.968926449146e-01 6.722185380133e-01 6.475751577705e-01 6.231801116552e-01 5.991919601680e-01 5.756546893506e-01 5.524652982035e-01 5.295213651888e-01 5.063484876634e-01 4.867358321749e-01 4.726674288835e-01 4.639578798357e-01 4.602040074497e-01
 4.418934409398e-01 4.454944596102e-01 4.538697582466e-01 4.674238562558e-01 4.862017616096e-01 5.083076416382e-01 5.304427433834e-01 5.529856189469e-01 5.758944971894e-01 5.991601377391e-01 6.226177761207e-01 6.460172729923e-01 6.690761776200e-01 6.915306880883e-01 7.131424054555e-01 7.336904234237e-01 7.529348767386e-01 7.705541125354e-01 7.861514171037e-01 7.992276877568e-01 8.092180728540e-01 8.155299043790e-01 8.176447240334e-01 8.151551909597e-01 8.078575913698e-01 7.957916431293e-01 7.792437739179e-01 7.587600529823e-01 7.350947592145e-01 7.091761405758e-01 6.820517774320e-01 6.548350189301e-01 6.286687388004e-01 6.046799769977e-01 5.839584445014e-01 5.675107633668e-01 5.561542034876e-01 5.504139930949e-01 5.504053497787e-01 5.557642182045e-01 5.656180394093e-01 5.786966721533e-01 5.934631638783e-01 6.082844923757e-01 6.215727907283e-01 6.319170149431e-01 6.382189586027e-01 6.397560191650e-01 6.445118824233e-01 6.530467276151e-01 6.657779766878e-01 6.840292905275e-01 7.046745627246e-01 7.226186509669e-01 7.388186705508e-01 7.542428767203e-01 7.697473167286e-01 7.860435329699e-01 8.036463312825e-01 8.228761047608e-01 8.438525875997e-01 8.664991992009e-01 8.905607900956e-01 9.156223351924e-01 9.411080821813e-01 9.663399938719e-01 9.905442775165e-01 1.012892533146e+00 1.032561810217e+00 1.048782909153e+00 1.060895562898e+00 1.068378223384e+00 1.070909513989e+00 1.068373833459e+00 1.060895784826e+00 1.048786365156e+00 1.032562675925e+00 1.012890531265e+00 9.905436711233e-01 9.663408188268e-01 9.411097345132e-01 9.156205709285e-01 8.905618819685e-01 8.665003743279e-01 8.438539273805e-01 8.228772145492e-01 8.036450584576e-01 7.860437241156e-01 7.697490252427e-01 7.542435409097e-01 7.388192780886e-01 7.226183512649e-01 7.046740293602e-01 6.840301264638e-01 6.657792395196e-01 6.530440932301e-01 6.445108190319e-01 6.397537309520e-01 6.382212113016e-01 6.319192883916e-01 6.215702152400e-01 6.082842129650e-01 5.934647819117e-01 5.786968365652e-01 5.656197126751e-01 5.557642915560e-01 5.504058654446e-01 5.504133182271e-01 5.561547116624e-01 5.675127602862e-01 5.839608998093e-01 6.046788044376e-01 6.286683715601e-01 6.548358788932e-01 6.820514659400e-01 7.091756743079e-01 7.350943813890e-01 7.587578981672e-01 7.792448038513e-01 7.957919772232e-01 8.078561288160e-01 8.151526483358e-01 8.176427038730e-01 8.155320701492e-01 8.092183074224e-01 7.992282050065e-01 7.861511226861e-01 7.705541910075e-01 7.529338424454e-01 7.336919737902e-01 7.131448445931e-01 6.915276707502e-01 6.690756171825e-01 6.460186289081e-01 6.226187575479e-01 5.991598466735e-01 5.758941609638e-01 5.529852414241e-01 5.304419081991e-01 5.083083353403e-01 4.862018817069e-01 4.674254082546e-01 4.538739819748e-01 4.454946086398e-01 4.418934409398e-01
 4.210247410817e-01 4.244451219046e-01 4.324030459118e-01 4.452874586167e-01 4.629817606803e-01 4.838870461656e-01 5.052221753854e-01 5.272113585317e-01 5.496459697894e-01 5.723848982177e-01 5.951242726770e-01 6.175002872331e-01 6.391527401425e-01 6.597848937596e-01 6.791687766957e-01 6.971417593329e-01 7.135562066995e-01 7.282227419521e-01 7.408869051437e-01 7.511907807743e-01 7.587108294048e-01 7.629798921114e-01 7.635776862680e-01 7.601732526143e-01 7.526093527947e-01 7.409506256519e-01 7.254816102026e-01 7.067272388284e-01 6.853941195842e-01 6.623416314387e-01 6.385222093248e-01 6.149466565260e-01 5.926319347411e-01 5.725793084110e-01 5.557482415370e-01 5.430226597067e-01 5.351215513809e-01 5.324946483073e-01 5.352262594961e-01 5.429487059655e-01 5.548363823605e-01 5.696861855028e-01 5.860487537099e-01 6.023665838850e-01 6.171190503721e-01 6.289300321881e-01 6.366903846561e-01 6.395406013289e-01 6.452149173751e-01 6.542414951518e-01 6.670111318023e-01 6.848805087741e-01 7.051667593715e-01 7.227555529674e-01 7.386220985022e-01 7.537272017761e-01 7.688885316088e-01 7.847534054114e-01 8.017703404757e-01 8.202071413625e-01 8.401466262654e-01 8.614943974093e-01 8.840051223058e-01 9.073017465059e-01 9.308675501976e-01 9.541009815112e-01 9.763141660363e-01 9.967763097074e-01 1.014754839909e+00 1.029566775676e+00 1.040614968763e+00 1.047439016162e+00 1.049746885029e+00 1.047436943864e+00 1.040616458479e+00 1.029567362148e+00 1.014755555785e+00 9.967742662391e-01 9.763128908494e-01 9.541008400840e-01 9.308694458256e-01 9.073010971431e-01 8.840053019939e-01 8.614927094538e-01 8.401459535613e-01 8.202093343971e-01 8.017695544762e-01 7.847536900729e-01 7.688888739681e-01 7.537257076051e-01 7.386202142926e-01 7.227567834189e-01 7.051679878083e-01 6.848832169011e-01 6.670114737720e-01 6.542396791453e-01 6.452137443138e-01 6.395385319107e-01 6.366901472367e-01 6.289274895400e-01 6.171168357825e-01 6.023638846367e-01 5.860481012633e-01 5.696872056003e-01 5.548365469877e-01 5.429481057146e-01 5.352243108993e-01 5.324946403870e-01 5.351202517863e-01 5.430221815337e-01 5.557488224710e-01 5.725777374565e-01 5.926327121170e-01 6.149457415099e-01 6.385237592525e-01 6.623403947830e-01 6.853930994639e-01 7.067260147295e-01 7.254823156484e-01 7.409497162848e-01 7.526090697745e-01 7.601708786664e-01 7.635763448099e-01 7.629820391430e-01 7.587112195851e-01 7.511897490868e-01 7.408859844842e-01 7.282246227353e-01 7.135572425124e-01 6.971413307299e-01 6.791701084653e-01 6.597830670412e-01 6.391520703625e-01 6.175005709501e-01 5.951237966760e-01 5.723834651773e-01 5.496477001680e-01 5.272106762161e-01 5.052206324111e-01 4.838884305763e-01 4.629825633463e-01 4.452871441710e-01 4.324067240139e-01 4.244457720345e-01 4.210247410817e-01
 3.980365754831e-01 4.012530633767e-01 4.087134318130e-01 4.207636755473e-01 4.370780321449e-01 4.565551305815e-01 4.770195828941e-01 4.984885839370e-01 5.205666084844e-01 5.429444926572e-01 5.651652298668e-01 5.867398488120e-01 6.072189129844e-01 6.262658025603e-01 6.436581775051e-01 6.592804220181e-01 6.730725892144e-01 6.849639616817e-01 6.948383312859e-01 7.024843837357e-01 7.076222930922e-01 7.099221453951e-01 7.090673289939e-01 7.048151609726e-01 6.970654349738e-01 6.859102145670e-01 6.716315473546e-01 6.547332369712e-01 6.358668339795e-01 6.158146992006e-01 5.954264209448e-01 5.755936228173e-01 5.572029612639e-01 5.411187561933e-01 5.281727681953e-01 5.191298668352e-01 5.146165808206e-01 5.150250778522e-01 5.204141612547e-01 5.304216304711e-01 5.442759575858e-01 5.608471418695e-01 5.787738435784e-01 5.965934408122e-01 6.128800703141e-01 6.263213008329e-01 6.358176682383e-01 6.403781446320e-01 6.473053142125e-01 6.569087889606e-01 6.695264196295e-01 6.865598051183e-01 7.059677454950e-01 7.228080955340e-01 7.380787235865e-01 7.527188788276e-01 7.674843421140e-01 7.829421889393e-01 7.994751856094e-01 8.172837527535e-01 8.364077036933e-01 8.567311383263e-01 8.780031798596e-01 8.998647004113e-01 9.218500107637e-01 9.434134385139e-01 9.639409496866e-01 9.827875159609e-01 9.993009853686e-01 1.012883431976e+00 1.022999212691e+00 1.029243329098e+00 1.031351876219e+00 1.029243382008e+00 1.023001365398e+00 1.012883308129e+00 9.993023092926e-01 9.827852385663e-01 9.639393456863e-01 9.434125349146e-01 9.218514151832e-01 8.998656878071e-01 8.780000477205e-01 8.567278127916e-01 8.364066554310e-01 8.172851226376e-01 7.994744688352e-01 7.829436764627e-01 7.674839227820e-01 7.527183449316e-01 7.380763844595e-01 7.228100430379e-01 7.059682544550e-01 6.865637132275e-01 6.695279499490e-01 6.569087300787e-01 6.473016943816e-01 6.403775208040e-01 6.358178088651e-01 6.263182966663e-01 6.128782700243e-01 5.965910551557e-01 5.787713136154e-01 5.608459234363e-01 5.442765002043e-01 5.304203556357e-01 5.204096621243e-01 5.150258835969e-01 5.146166635099e-01 5.191302907459e-01 5.281733416388e-01 5.411182808971e-01 5.572028735624e-01 5.755938069502e-01 5.954287998765e-01 6.158131922603e-01 6.358653875265e-01 6.547335229865e-01 6.716337421719e-01 6.859079675904e-01 6.970650452926e-01 7.048126567992e-01 7.090667755845e-01 7.099228668445e-01 7.076234366434e-01 7.024823793610e-01 6.948361371701e-01 6.849662189529e-01 6.730736270140e-01 6.592805824088e-01 6.436589188963e-01 6.262660059843e-01 6.072173859395e-01 5.867377335300e-01 5.651649073679e-01 5.429432626466e-01 5.205681598025e-01 4.984894566684e-01 4.770188431314e-01 4.565552802881e-01 4.370811633519e-01 4.207647647074e-01 4.087153194215e-01 4.012536372322e-01 3.980365754831e-01
 3.736939463205e-01 3.767014028358e-01 3.836361123735e-01 3.947463111025e-01 4.093528768048e-01 4.269891163092e-01 4.464211558359e-01 4.673682793017e-01 4.891864940498e-01 5.113601728840e-01 5.332571618063e-01 5.542558869718e-01 5.738151102703e-01 5.915586769792e-01 6.072644436989e-01 6.208531872417e-01 6.323422279963e-01 6.417655676243e-01 6.491353516084e-01 6.543840875968e-01 6.573697278493e-01 6.579001668920e-01 6.557688980592e-01 6.508278208442e-01 6.430377943529e-01 6.325191965552e-01 6.195589966456e-01 6.046272107779e-01 5.883144376200e-01 5.713200709064e-01 5.543843685395e-01 5.382625768013e-01 5.237160364846e-01 5.114714872617e-01 5.022419515032e-01 4.966921051130e-01 4.953732690139e-01 4.986335489120e-01 5.065128523143e-01 5.186699630761e-01 5.343730182311e-01 5.525608809499e-01 5.719567229685e-01 5.912083698358e-01 6.090157841200e-01 6.242151797893e-01 6.358247077809e-01 6.428170712984e-01 6.515288510986e-01 6.618378396462e-01 6.740160314948e-01 6.894366178288e-01 7.071997958104e-01 7.228005114276e-01 7.372013946068e-01 7.512504359717e-01 7.655864709760e-01 7.806793258300e-01 7.968296374712e-01 8.141729875605e-01 8.327056465380e-01 8.522787056082e-01 8.726321344148e-01 8.934079183134e-01 9.141708203603e-01 9.344191741222e-01 9.535988200312e-01 9.711341611859e-01 9.864456393928e-01 9.990045591515e-01 1.008341484398e+00 1.014098922745e+00 1.016040459407e+00 1.014097451227e+00 1.008343245041e+00 9.990046373697e-01 9.864467984417e-01 9.711322388643e-01 9.535987274644e-01 9.344193456905e-01 9.141718765987e-01 8.934071560346e-01 8.726291938920e-01 8.522779154347e-01 8.327061061132e-01 8.141740404273e-01 7.968286621435e-01 7.806800423041e-01 7.655882274396e-01 7.512505193785e-01 7.372005699643e-01 7.228011000413e-01 7.072000409632e-01 6.894395819566e-01 6.740192280160e-01 6.618398282348e-01 6.515254141618e-01 6.428184480539e-01 6.358260092627e-01 6.242168195203e-01 6.090159008644e-01 5.912059566551e-01 5.719555534401e-01 5.525596771702e-01 5.343745170070e-01 5.186689901752e-01 5.065112311705e-01 4.986344679906e-01 4.953752804728e-01 4.966925387313e-01 5.022408702149e-01 5.114704684336e-01 5.237140525826e-01 5.382641415317e-01 5.543842939176e-01 5.713198116392e-01 5.883144220245e-01 6.046286736675e-01 6.195612155969e-01 6.325180210529e-01 6.430366668384e-01 6.508248038705e-01 6.557679104438e-01 6.578987898518e-01 6.573698428613e-01 6.543809279082e-01 6.491333324992e-01 6.417670596391e-01 6.323419485553e-01 6.208544416836e-01 6.072643949897e-01 5.915600659240e-01 5.738149476658e-01 5.542537539246e-01 5.332580026752e-01 5.113599911498e-01 4.891879386419e-01 4.673724282073e-01 4.464213644982e-01 4.269884140440e-01 4.093547838287e-01 3.947467668384e-01 3.836366742617e-01 3.767008996285e-01 3.736939463205e-01
 3.490289184743e-01 3.518646351091e-01 3.583813538118e-01 3.686567421814e-01 3.813101404498e-01 3.961694944803e-01 4.143128219480e-01 4.347643544297e-01 4.564530127641e-01 4.786025251579e-01 5.003814994765e-01 5.210409212303e-01 5.399621120186e-01 5.567275988732e-01 5.711141967350e-01 5.830759890296e-01 5.926881691331e-01 6.000794597093e-01 6.053723010124e-01 6.086293509189e-01 6.098391622309e-01 6.089389215368e-01 6.058349310140e-01 6.004688075295e-01 5.928677709010e-01 5.831804928289e-01 5.716922705525e-01 5.588364822451e-01 5.451339784827e-01 5.311890548748e-01 5.176253860047e-01 5.050636074436e-01 4.941346408578e-01 4.854447867759e-01 4.796071313717e-01 4.772092697794e-01 4.787489968806e-01 4.845488818511e-01 4.946414172686e-01 5.087024520342e-01 5.260280131857e-01 5.456078429941e-01 5.662335610359e-01 5.866497118118e-01 6.057303013095e-01 6.225959618519e-01 6.367267638783e-01 6.477768800336e-01 6.590392902679e-01 6.702248697338e-01 6.816635986826e-01 6.939260586009e-01 7.088103574045e-01 7.226774614151e-01 7.360786360396e-01 7.495469853350e-01 7.635163540846e-01 7.783434685851e-01 7.942416976819e-01 8.112942669444e-01 8.294559179621e-01 8.485450261315e-01 8.682839077085e-01 8.883093612366e-01 9.081966957901e-01 9.274766974988e-01 9.456430054724e-01 9.621694165812e-01 9.765456506554e-01 9.882969925085e-01 9.970161201577e-01 1.002380244306e+00 1.004188443633e+00 1.002377479584e+00 9.970154163906e-01 9.882968050137e-01 9.765461785948e-01 9.621680157249e-01 9.456437762106e-01 9.274766591669e-01 9.081989250365e-01 8.883060797057e-01 8.682821294984e-01 8.485458221821e-01 8.294576662829e-01 8.112947770494e-01 7.942383070525e-01 7.783401581022e-01 7.635212315093e-01 7.495475686120e-01 7.360798399559e-01 7.226759735453e-01 7.088092583358e-01 6.939259157097e-01 6.816652064691e-01 6.702264698951e-01 6.590360959871e-01 6.477792874200e-01 6.367280112222e-01 6.225959327972e-01 6.057309437196e-01 5.866486826970e-01 5.662307161095e-01 5.456081568605e-01 5.260292370567e-01 5.087006810235e-01 4.946409055087e-01 4.845483812400e-01 4.787487294299e-01 4.772078555394e-01 4.796069244670e-01 4.854438612458e-01 4.941319626751e-01 5.050659827457e-01 5.176251379790e-01 5.311904866622e-01 5.451353015653e-01 5.588380652407e-01 5.716931609388e-01 5.831794468007e-01 5.928668204163e-01 6.004683095617e-01 6.058335455053e-01 6.089385946517e-01 6.098411255379e-01 6.086276578069e-01 6.053706376549e-01 6.000802161059e-01 5.926877100814e-01 5.830751433688e-01 5.711137919355e-01 5.567292935821e-01 5.399623787818e-01 5.210416176756e-01 5.003823383898e-01 4.786009677244e-01 4.564544445650e-01 4.347678665724e-01 4.143128859278e-01 3.961694096113e-01 3.813088200104e-01 3.686559346160e-01 3.583813390064e-01 3.518640295023e-01 3.490289184743e-01
 3.252207692063e-01 3.279867152964e-01 3.344336326752e-01 3.445382591535e-01 3.558270164612e-01 3.649126671596e-01 3.817038704213e-01 4.018862780140e-01 4.236986901733e-01 4.460591025979e-01 4.679580891668e-01 4.885344776842e-01 5.071176252289e-01 5.232653138255e-01 5.367544804735e-01 5.475625096306e-01 5.558186347174e-01 5.617246190792e-01 5.654900356618e-01 5.672934948416e-01 5.672403577168e-01 5.653787450565e-01 5.617260216561e-01 5.563070136448e-01 5.492070082937e-01 5.406055782416e-01 5.307747287452e-01 5.201027233304e-01 5.090320470626e-01 4.980607346918e-01 4.876877720199e-01 4.784086282087e-01 4.707276849995e-01 4.651550967654e-01 4.622282340405e-01 4.624877511943e-01 4.664019876438e-01 4.742834801813e-01 4.861701285356e-01 5.017482541854e-01 5.203278509648e-01 5.409161323367e-01 5.623406941142e-01 5.833891874079e-01 6.030551595125e-01 6.208025065959e-01 6.372440807894e-01 6.571972004235e-01 6.713863252357e-01 6.835351242715e-01 6.947502138285e-01 7.001532847385e-01 7.098434944306e-01 7.219545079264e-01 7.346831935974e-01 7.478619706978e-01 7.616860736014e-01 7.764195091290e-01 7.922346595416e-01 8.091812408791e-01 8.271811970444e-01 8.460291795123e-01 8.654208615188e-01 8.849858743566e-01 9.043034654052e-01 9.229217763992e-01 9.403662588033e-01 9.561568224089e-01 9.698363301566e-01 9.809775940987e-01 9.892239740536e-01 9.942851061826e-01 9.959923083182e-01 9.942857368593e-01 9.892238640196e-01 9.809781260557e-01 9.698381203704e-01 9.561559937871e-01 9.403668032118e-01 9.229199182806e-01 9.043057825165e-01 8.849831138525e-01 8.654189077242e-01 8.460284838503e-01 8.271837707638e-01 8.091812876811e-01 7.922301388977e-01 7.764148372746e-01 7.616890951384e-01 7.478638406055e-01 7.346870733964e-01 7.219533129376e-01 7.098426797788e-01 7.001543455602e-01 6.947519905347e-01 6.835360420788e-01 6.713834389953e-01 6.571982880123e-01 6.372450261953e-01 6.207988427795e-01 6.030546705202e-01 5.833879764120e-01 5.623372747287e-01 5.409170985515e-01 5.203269379804e-01 5.017448586955e-01 4.861689505907e-01 4.742827228533e-01 4.663998733905e-01 4.624859708063e-01 4.622299744094e-01 4.651566613585e-01 4.707272481998e-01 4.784095754924e-01 4.876872021254e-01 4.980610694608e-01 5.090316442318e-01 5.201016122462e-01 5.307750967768e-01 5.406051801194e-01 5.492073165085e-01 5.563071501929e-01 5.617238982860e-01 5.653782958784e-01 5.672405459138e-01 5.672915111992e-01 5.654886010137e-01 5.617251549295e-01 5.558187338133e-01 5.475602582522e-01 5.367500610277e-01 5.232647570904e-01 5.071190631596e-01 4.885373496116e-01 4.679554456203e-01 4.460565646176e-01 4.237006109559e-01 4.018872303410e-01 3.817037274173e-01 3.649124502327e-01 3.558249669327e-01 3.445377324349e-01 3.344319975718e-01 3.279861787010e-01 3.252207692063e-01
 3.033992414014e-01 3.062331473881e-01 3.131452592826e-01 3.246613443219e-01 3.402888450978e-01 3.523279044522e-01 3.683997520431e-01 3.894951598437e-01 4.124065406071e-01 4.358203828471e-01 4.586269363564e-01 4.799159830119e-01 4.990070449974e-01 5.154587575295e-01 5.290684196609e-01 5.398404036524e-01 5.479473869260e-01 5.536294028838e-01 5.571503656847e-01 5.587378574233e-01 5.585489809607e-01 5.566807018898e-01 5.531888768826e-01 5.481314689711e-01 5.416098919302e-01 5.338095709564e-01 5.249988644478e-01 5.155406971707e-01 5.058526194225e-01 4.964067935376e-01 4.876737168153e-01 4.801476708850e-01 4.743377631799e-01 4.707810232073e-01 4.700538359883e-01 4.727291452189e-01 4.792822439404e-01 4.899982133667e-01 5.048486264588e-01 5.234102080568e-01 5.448752342596e-01 5.681181108171e-01 5.918313363202e-01 6.146544486834e-01 6.353694227289e-01 6.531169434173e-01 6.680119542142e-01 6.798380580147e-01 6.900800019868e-01 7.024524323998e-01 7.182283948978e-01 7.354272399735e-01 7.470111602426e-01 7.603810236872e-01 7.739751189417e-01 7.877524659179e-01 8.020726165946e-01 8.173056259975e-01 8.337024019031e-01 8.513405331001e-01 8.701336384503e-01 8.898569632389e-01 9.101745946716e-01 9.306791919015e-01 9.509062352227e-01 9.703773874944e-01 9.885896532195e-01 1.005048018695e+00 1.019279372958e+00 1.030854231110e+00 1.039408379176e+00 1.044656296481e+00 1.046425834001e+00 1.044658320459e+00 1.039409582195e+00 1.030853868350e+00 1.019281689203e+00 1.005047715735e+00 9.885892037602e-01 9.703760620546e-01 9.509081910981e-01 9.306770600131e-01 9.101759956216e-01 8.898577836821e-01 8.701358355474e-01 8.513394323318e-01 8.336995819289e-01 8.173032415876e-01 8.020725137994e-01 7.877544074292e-01 7.739779557278e-01 7.603801752416e-01 7.470112702772e-01 7.354292757506e-01 7.182316594849e-01 7.024549001455e-01 6.900803634192e-01 6.798388542922e-01 6.680122799093e-01 6.531135522281e-01 6.353695087201e-01 6.146537281410e-01 5.918300567831e-01 5.681190127825e-01 5.448746662738e-01 5.234068487413e-01 5.048470463924e-01 4.899988050075e-01 4.792803731449e-01 4.727270280812e-01 4.700562378033e-01 4.707832732109e-01 4.743356209700e-01 4.801473757808e-01 4.876752458282e-01 4.964052968281e-01 5.058522097567e-01 5.155400116539e-01 5.249983496683e-01 5.338095579899e-01 5.416121115500e-01 5.481311801950e-01 5.531870487307e-01 5.566801131392e-01 5.585484437517e-01 5.587357701158e-01 5.571491445400e-01 5.536319408570e-01 5.479475692770e-01 5.398419487491e-01 5.290651976753e-01 5.154574949679e-01 4.990084597513e-01 4.799188585001e-01 4.586237861366e-01 4.358173875666e-01 4.124078433284e-01 3.894986189751e-01 3.683994129336e-01 3.523262696669e-01 3.402892647715e-01 3.246609800392e-01 3.131421730076e-01 3.062318614703e-01 3.033992414014e-01
 2.844758800563e-01 2.874172933147e-01 2.948387964706e-01 3.073904170972e-01 3.264349885362e-01 3.477083728339e-01 3.668518967670e-01 3.890344015091e-01 4.127038287828e-01 4.366127243241e-01 4.596896961709e-01 4.810529673623e-01 5.000487356002e-01 5.162608416220e-01 5.295222559955e-01 5.398786634322e-01 5.475419607656e-01 5.527871322437e-01 5.559257830641e-01 5.572144169144e-01 5.568408856814e-01 5.549148783475e-01 5.515046362711e-01 5.466748099724e-01 5.405213404341e-01 5.332248071542e-01 5.250546904013e-01 5.163680333696e-01 5.075833098827e-01 4.991855856141e-01 4.916672828812e-01 4.855646527945e-01 4.814396411133e-01 4.798927525020e-01 4.815541052105e-01 4.870304182520e-01 4.967905216719e-01 5.110502327491e-01 5.296710863598e-01 5.520732087839e-01 5.772830280805e-01 6.040077431440e-01 6.307632364672e-01 6.559871284930e-01 6.781325347033e-01 6.956609367859e-01 7.067591995278e-01 7.051790259270e-01 7.102823582844e-01 7.219420558530e-01 7.405267012164e-01 7.702690889348e-01 7.910656555456e-01 8.076817452097e-01 8.224912729585e-01 8.366701138757e-01 8.511057753054e-01 8.664213611904e-01 8.830005135255e-01 9.009886111580e-01 9.203205923149e-01 9.407641374705e-01 9.619568632115e-01 9.834512192869e-01 1.004735364016e+00 1.025285833261e+00 1.044548090800e+00 1.061985478275e+00 1.077079563715e+00 1.089365732532e+00 1.098446251775e+00 1.104023501899e+00 1.105904380463e+00 1.104024443516e+00 1.098447812180e+00 1.089364600943e+00 1.077080510616e+00 1.061984235469e+00 1.044547234653e+00 1.025286353428e+00 1.004738077256e+00 9.834477464966e-01 9.619579819261e-01 9.407654657250e-01 9.203223101813e-01 9.009878629545e-01 8.829989416423e-01 8.664202032809e-01 8.511046024654e-01 8.366710005894e-01 8.224912616173e-01 8.076801146590e-01 7.910653389969e-01 7.702700167499e-01 7.405285283639e-01 7.219445592837e-01 7.102832551654e-01 7.051800395539e-01 7.067597284493e-01 6.956604907513e-01 6.781330727244e-01 6.559882573134e-01 6.307634279811e-01 6.040090634510e-01 5.772835372991e-01 5.520717181181e-01 5.296700311753e-01 5.110517133485e-01 4.967894348664e-01 4.870297709962e-01 4.815552089428e-01 4.798912487721e-01 4.814369081615e-01 4.855643300255e-01 4.916699544678e-01 4.991824048804e-01 5.075828507333e-01 5.163668461669e-01 5.250546205519e-01 5.332257104419e-01 5.405228840032e-01 5.466736275454e-01 5.515044062007e-01 5.549132742582e-01 5.568381878481e-01 5.572130000858e-01 5.559245813448e-01 5.527903570958e-01 5.475395650911e-01 5.398815034975e-01 5.295222415333e-01 5.162590288325e-01 5.000493916196e-01 4.810557429110e-01 4.596888990909e-01 4.366101652267e-01 4.127038676993e-01 3.890377932504e-01 3.668519134797e-01 3.477071638466e-01 3.264372456030e-01 3.073910994441e-01 2.948366483555e-01 2.874183030498e-01 2.844758800563e-01
 2.692580554210e-01 2.722568457705e-01 2.798769332705e-01 2.924604212689e-01 3.104034809131e-01 3.329271945363e-01 3.557569365671e-01 3.797332854837e-01 4.043629651667e-01 4.287687413539e-01 4.520225955684e-01 4.733044531578e-01 4.919895588148e-01 5.076824236317e-01 5.202383849246e-01 5.297323445499e-01 5.364108400036e-01 5.406004777918e-01 5.426752864994e-01 5.429661085895e-01 5.417436212209e-01 5.391935184064e-01 5.354507666540e-01 5.306386583383e-01 5.248889992558e-01 5.183900280311e-01 5.114000591129e-01 5.042368138034e-01 4.972608279435e-01 4.908751453529e-01 4.854899720643e-01 4.815593828259e-01 4.795752420080e-01 4.800934834195e-01 4.837111473718e-01 4.910211028957e-01 5.024953626342e-01 5.183494105801e-01 5.384446687607e-01 5.621977575186e-01 5.886204474314e-01 6.163972273402e-01 6.440011423165e-01 6.698028844575e-01 6.921324013327e-01 7.092539765310e-01 7.192742646914e-01 7.204744815790e-01 7.257999830417e-01 7.367912122119e-01 7.540154051083e-01 7.779985333092e-01 8.018610229454e-01 8.204660370266e-01 8.361719499231e-01 8.507250675781e-01 8.653300220689e-01 8.807591879306e-01 8.974588992121e-01 9.155904817735e-01 9.350837369364e-01 9.556870017559e-01 9.770173912651e-01 9.986160621454e-01 1.019963929753e+00 1.040533331955e+00 1.059777463618e+00 1.077168096786e+00 1.092201700452e+00 1.104422262758e+00 1.113447314622e+00 1.118987802624e+00 1.120855236314e+00 1.118987281399e+00 1.113447710940e+00 1.104421370781e+00 1.092200919527e+00 1.077166811880e+00 1.059776245878e+00 1.040533620026e+00 1.019967211335e+00 9.986138542334e-01 9.770178779478e-01 9.556870601524e-01 9.350835629811e-01 9.155897562656e-01 8.974580614771e-01 8.807584660630e-01 8.653287008831e-01 8.507256055799e-01 8.361715877375e-01 8.204647834732e-01 8.018605264573e-01 7.779983601098e-01 7.540162588190e-01 7.367915142507e-01 7.258004790361e-01 7.204756859855e-01 7.192750392307e-01 7.092540260589e-01 6.921305895719e-01 6.698035220419e-01 6.440003952768e-01 6.163981273611e-01 5.886218254511e-01 5.621963929433e-01 5.384429122579e-01 5.183492143298e-01 5.024943615014e-01 4.910205502262e-01 4.837105926890e-01 4.800904467646e-01 4.795736589759e-01 4.815584393588e-01 4.854918673576e-01 4.908723599637e-01 4.972607100359e-01 5.042350346167e-01 5.114011108892e-01 5.183912144798e-01 5.248891142028e-01 5.306379743044e-01 5.354508113366e-01 5.391908472024e-01 5.417422528178e-01 5.429669863736e-01 5.426726572731e-01 5.406008381979e-01 5.364076044306e-01 5.297345548160e-01 5.202402145378e-01 5.076815459892e-01 4.919903657334e-01 4.733052619254e-01 4.520218995073e-01 4.287669356971e-01 4.043634144145e-01 3.797363493134e-01 3.557573692097e-01 3.329288684586e-01 3.104064147892e-01 2.924600889244e-01 2.798763150450e-01 2.722589621218e-01 2.692580554210e-01
 2.586272912616e-01 2.616576542402e-01 2.693397008216e-01 2.817739225498e-01 2.994581410718e-01 3.244997236936e-01 3.503954100799e-01 3.765955696520e-01 4.027812579290e-01 4.282623913583e-01 4.522123494022e-01 4.738585240694e-01 4.925955203135e-01 5.080386771713e-01 5.200522343455e-01 5.287356910421e-01 5.343631170301e-01 5.373274714952e-01 5.380761092423e-01 5.370379505767e-01 5.345972143663e-01 5.310524549403e-01 5.266453948176e-01 5.215848587977e-01 5.160636996420e-01 5.102937630209e-01 5.045176522459e-01 4.990042894586e-01 4.940244641174e-01 4.898567608152e-01 4.867830252726e-01 4.851227977539e-01 4.852500138455e-01 4.876311466651e-01 4.928084066958e-01 5.013530871502e-01 5.137580045375e-01 5.302852178453e-01 5.508508322084e-01 5.749400500618e-01 6.016158610681e-01 6.295967560499e-01 6.573793499578e-01 6.833528522557e-01 7.058781025345e-01 7.232449954157e-01 7.333287460798e-01 7.317986326126e-01 7.364068891321e-01 7.466759625651e-01 7.627413746961e-01 7.866249176315e-01 8.136592126847e-01 8.332802019427e-01 8.495878180819e-01 8.646833523398e-01 8.798452914210e-01 8.958565090730e-01 9.131444925252e-01 9.318349028083e-01 9.518215411733e-01 9.728167619835e-01 9.944141162895e-01 1.016148263638e+00 1.037506854009e+00 1.057974588096e+00 1.077035418200e+00 1.094192503024e+00 1.108980423731e+00 1.120971156335e+00 1.129814791681e+00 1.135234903249e+00 1.137062168447e+00 1.135235950279e+00 1.129815654872e+00 1.120972409187e+00 1.108979954096e+00 1.094193025079e+00 1.077034895316e+00 1.057973127566e+00 1.037508222340e+00 1.016147703337e+00 9.944139618249e-01 9.728158256275e-01 9.518199879826e-01 9.318336705428e-01 9.131438100885e-01 8.958572888527e-01 8.798453071959e-01 8.646833796598e-01 8.495878333486e-01 8.332793327650e-01 8.136592214990e-01 7.866260089075e-01 7.627416486243e-01 7.466756120098e-01 7.364064179949e-01 7.317989173525e-01 7.333277543824e-01 7.232453977678e-01 7.058767534834e-01 6.833532795759e-01 6.573769983952e-01 6.295965490363e-01 6.016169613988e-01 5.749382435905e-01 5.508499813547e-01 5.302847722773e-01 5.137577186835e-01 5.013525516855e-01 4.928081461374e-01 4.876287578508e-01 4.852502767110e-01 4.851223788412e-01 4.867844527443e-01 4.898551579827e-01 4.940243610901e-01 4.990032914996e-01 5.045201122025e-01 5.102935880934e-01 5.160629416781e-01 5.215863051440e-01 5.266465373280e-01 5.310508457280e-01 5.345980915094e-01 5.370402657866e-01 5.380737476351e-01 5.373261990970e-01 5.343609762076e-01 5.287344188938e-01 5.200535612485e-01 5.080375060992e-01 4.925965331906e-01 4.738600007053e-01 4.522122404398e-01 4.282615113055e-01 4.027822909569e-01 3.765975820632e-01 3.503957311005e-01 3.245011101225e-01 2.994601146439e-01 2.817717858760e-01 2.693394795860e-01 2.616591847601e-01 2.586272912616e-01
 2.534088511446e-01 2.565088351763e-01 2.642830610164e-01 2.762039984303e-01 2.909334848584e-01 3.161614955274e-01 3.445479743663e-01 3.727245002925e-01 4.003921378756e-01 4.269525865256e-01 4.516108172200e-01 4.736033549739e-01 4.923198692295e-01 5.073634620876e-01 5.185926944770e-01 5.261151231282e-01 5.302270271297e-01 5.313874731635e-01 5.301361131294e-01 5.270318471369e-01 5.226139209055e-01 5.173559643540e-01 5.116738241743e-01 5.059177989167e-01 5.003892625102e-01 4.953511308461e-01 4.910247605921e-01 4.875932754388e-01 4.851749395444e-01 4.838433816156e-01 4.836551535149e-01 4.846933132453e-01 4.871220166230e-01 4.912370372314e-01 4.974718228567e-01 5.063530352411e-01 5.184025364143e-01 5.339838029678e-01 5.531566315904e-01 5.755799014091e-01 6.004874341560e-01 6.267462961913e-01 6.529929193584e-01 6.777648458030e-01 6.996650115482e-01 7.175043538621e-01 7.304927627911e-01 7.355398849290e-01 7.416341380132e-01 7.516124749563e-01 7.653653503292e-01 7.864315691443e-01 8.059611810896e-01 8.235095179119e-01 8.394229619511e-01 8.548123748443e-01 8.705520656917e-01 8.872303887617e-01 9.051457140564e-01 9.243311340251e-01 9.446079675072e-01 9.656426561501e-01 9.870105245810e-01 1.008252110725e+00 1.028892423880e+00 1.048467296293e+00 1.066532170163e+00 1.082666484066e+00 1.096486792719e+00 1.107637028700e+00 1.115833512091e+00 1.120841388962e+00 1.122530143480e+00 1.120843940038e+00 1.115834325295e+00 1.107639493244e+00 1.096486706534e+00 1.082667715321e+00 1.066531823583e+00 1.048465380415e+00 1.028892111241e+00 1.008253144476e+00 9.870092948523e-01 9.656424297338e-01 9.446075642262e-01 9.243302609387e-01 9.051448971874e-01 8.872319743860e-01 8.705538335793e-01 8.548120056082e-01 8.394233796570e-01 8.235083394474e-01 8.059623142830e-01 7.864346926718e-01 7.653650561500e-01 7.516117650269e-01 7.416340326361e-01 7.355397471356e-01 7.304913953989e-01 7.175053728969e-01 6.996647608961e-01 6.777643076093e-01 6.529904843686e-01 6.267468411677e-01 6.004884727245e-01 5.755781674412e-01 5.531572272460e-01 5.339844717337e-01 5.184031042174e-01 5.063532609829e-01 4.974728666100e-01 4.912353475494e-01 4.871235693063e-01 4.846929414710e-01 4.836569798992e-01 4.838433041563e-01 4.851754218934e-01 4.875931358074e-01 4.910272466172e-01 4.953494866836e-01 5.003891660770e-01 5.059196399800e-01 5.116749691887e-01 5.173560199763e-01 5.226150699839e-01 5.270315911550e-01 5.301354001797e-01 5.313866470868e-01 5.302262528111e-01 5.261124397467e-01 5.185944685909e-01 5.073628740307e-01 4.923201159546e-01 4.736055302464e-01 4.516118301752e-01 4.269523380137e-01 4.003944981311e-01 3.727259588022e-01 3.445481776037e-01 3.161602000004e-01 2.909325887674e-01 2.762010367409e-01 2.642827223278e-01 2.565105203077e-01 2.534088511446e-01
 2.541409757315e-01 2.574872459723e-01 2.659830243360e-01 2.790436795839e-01 2.924859359091e-01 3.131075495516e-01 3.412795114313e-01 3.711205735562e-01 4.004955081374e-01 4.285508974658e-01 4.543817671769e-01 4.771694865920e-01 4.962605407464e-01 5.112333518709e-01 5.219244886701e-01 5.284297841201e-01 5.310678896559e-01 5.303507378227e-01 5.269136671043e-01 5.214616707021e-01 5.147092544332e-01 5.073537634697e-01 5.000250123851e-01 4.932653834195e-01 4.875243300144e-01 4.831353356404e-01 4.802974392296e-01 4.790695273968e-01 4.793633976442e-01 4.809890343661e-01 4.837076568793e-01 4.873125869724e-01 4.917128911211e-01 4.969995019340e-01 5.034756433147e-01 5.116188069702e-01 5.219886381398e-01 5.350809341190e-01 5.511637315851e-01 5.701425000440e-01 5.915095950658e-01 6.143699599857e-01 6.375723760449e-01 6.598771579240e-01 6.801976368392e-01 6.979675651950e-01 7.140467520638e-01 7.317372555069e-01 7.433331124941e-01 7.537691354380e-01 7.637995370560e-01 7.727817260025e-01 7.843835757204e-01 7.993490076427e-01 8.149565367595e-01 8.310151641233e-01 8.478354152635e-01 8.657016366358e-01 8.847076210162e-01 9.047398026592e-01 9.255101370362e-01 9.466251019709e-01 9.676388467347e-01 9.881139012765e-01 1.007633036863e+00 1.025822886563e+00 1.042346837354e+00 1.056901289040e+00 1.069226778326e+00 1.079079840365e+00 1.086273630583e+00 1.090649510058e+00 1.092122507959e+00 1.090651998095e+00 1.086274272186e+00 1.079082012805e+00 1.069225306193e+00 1.056902864881e+00 1.042345591537e+00 1.025822025131e+00 1.007632612953e+00 9.881152769046e-01 9.676362849463e-01 9.466246645406e-01 9.255099049418e-01 9.047387501356e-01 8.847074995462e-01 8.657028807655e-01 8.478377802165e-01 8.310156302385e-01 8.149578797858e-01 7.993474053045e-01 7.843836062714e-01 7.727844100909e-01 7.637985646819e-01 7.537686390279e-01 7.433340966860e-01 7.317374226016e-01 7.140463139985e-01 6.979683046753e-01 6.801976434954e-01 6.598765426663e-01 6.375713518034e-01 6.143695707168e-01 5.915097104912e-01 5.701417938436e-01 5.511650993683e-01 5.350829556194e-01 5.219907348666e-01 5.116195193444e-01 5.034767471325e-01 4.969982697651e-01 4.917139043194e-01 4.873107692957e-01 4.837078031694e-01 4.809901299717e-01 4.793639617883e-01 4.790675983864e-01 4.802980482626e-01 4.831332463012e-01 4.875245699487e-01 4.932650481466e-01 5.000248956237e-01 5.073563385738e-01 5.147120900139e-01 5.214593198952e-01 5.269143616358e-01 5.303509949860e-01 5.310677560551e-01 5.284280348773e-01 5.219248401798e-01 5.112317573311e-01 4.962600945444e-01 4.771692528506e-01 4.543815452218e-01 4.285496590730e-01 4.004964054377e-01 3.711202829034e-01 3.412792747846e-01 3.131057011208e-01 2.924840692375e-01 2.790398268796e-01 2.659832522125e-01 2.574885705197e-01 2.541409757315e-01
 2.607476246617e-01 2.645674772366e-01 2.745904783340e-01 2.906534389436e-01 3.075328980873e-01 3.281032516584e-01 3.566494056091e-01 3.884152904414e-01 4.200301666298e-01 4.502473639090e-01 4.779773584963e-01 5.023112457293e-01 5.225416634010e-01 5.382154301301e-01 5.491537223179e-01 5.554467291118e-01 5.574431753780e-01 5.556958043431e-01 5.509218985212e-01 5.439384701410e-01 5.356007109314e-01 5.267670672301e-01 5.182315075297e-01 5.106880337143e-01 5.046957871253e-01 5.006424163008e-01 4.987105635229e-01 4.988676411715e-01 5.008804776881e-01 5.043722998591e-01 5.089088722722e-01 5.140921698040e-01 5.196662753122e-01 5.255923490065e-01 5.320789192054e-01 5.395649288015e-01 5.486256850355e-01 5.598330006792e-01 5.735932721476e-01 5.899846320625e-01 6.086887424953e-01 6.289869774210e-01 6.498710456050e-01 6.702134375077e-01 6.889861076534e-01 7.055408865648e-01 7.200700492546e-01 7.345017578189e-01 7.470549922681e-01 7.580047687577e-01 7.682454669676e-01 7.756657620340e-01 7.916263779021e-01 8.085476738480e-01 8.259351361578e-01 8.440488771608e-01 8.631318125167e-01 8.833010520714e-01 9.044760191055e-01 9.263977809484e-01 9.486667727659e-01 9.708235493969e-01 9.924007957090e-01 1.012981516210e+00 1.032204224944e+00 1.049782425181e+00 1.065479012124e+00 1.079102211183e+00 1.090493221703e+00 1.099512121071e+00 1.106046577341e+00 1.110004647418e+00 1.111331130459e+00 1.110005358718e+00 1.106047167509e+00 1.099512692715e+00 1.090490970987e+00 1.079103196099e+00 1.065478218822e+00 1.049782652299e+00 1.032205386273e+00 1.012982714066e+00 9.923982677621e-01 9.708236456547e-01 9.486666516621e-01 9.263971097442e-01 9.044751028687e-01 8.833000310824e-01 8.631328484658e-01 8.440497957267e-01 8.259369396955e-01 8.085458391711e-01 7.916238310517e-01 7.756672283795e-01 7.682444163692e-01 7.580051773456e-01 7.470555302895e-01 7.345009847090e-01 7.200695624226e-01 7.055412354088e-01 6.889850416826e-01 6.702118992324e-01 6.498714103651e-01 6.289881354839e-01 6.086879687263e-01 5.899833978943e-01 5.735918498042e-01 5.598324057349e-01 5.486247833768e-01 5.395633347124e-01 5.320790088883e-01 5.255919379875e-01 5.196677179258e-01 5.140896764558e-01 5.089074602065e-01 5.043714958600e-01 5.008796033404e-01 4.988661088631e-01 4.987109286707e-01 5.006404463144e-01 5.046954153976e-01 5.106870002996e-01 5.182313409593e-01 5.267679740436e-01 5.356009938001e-01 5.439373692266e-01 5.509234995859e-01 5.556969831806e-01 5.574416467138e-01 5.554466665008e-01 5.491534571089e-01 5.382140079124e-01 5.225406365068e-01 5.023097459918e-01 4.779781525255e-01 4.502460024140e-01 4.200314008309e-01 3.884145489459e-01 3.566504836549e-01 3.281034633003e-01 3.075326457687e-01 2.906518908237e-01 2.745910590735e-01 2.645682424834e-01 2.607476246617e-01
 2.724262559157e-01 2.768488827731e-01 2.887473514503e-01 3.081931245409e-01 3.294530949952e-01 3.529969697855e-01 3.838748191218e-01 4.181301147911e-01 4.521955682912e-01 4.847036121198e-01 5.144624710125e-01 5.404866202097e-01 5.620214167643e-01 5.785788805651e-01 5.899695770318e-01 5.962883839373e-01 5.979094885292e-01 5.954319044651e-01 5.896458621538e-01 5.814627275245e-01 5.718579596028e-01 5.618158780713e-01 5.522640479611e-01 5.440183219267e-01 5.377250837816e-01 5.338164929900e-01 5.324646699673e-01 5.335758697385e-01 5.368175643933e-01 5.416804362204e-01 5.475934562206e-01 5.540184558747e-01 5.605731664807e-01 5.671138157161e-01 5.737612510439e-01 5.808962384359e-01 5.890747819330e-01 5.989029413429e-01 6.108641428092e-01 6.251589738975e-01 6.416105839874e-01 6.596363527593e-01 6.783262793902e-01 6.965806277711e-01 7.132810460194e-01 7.274422524817e-01 7.384102885509e-01 7.452585551328e-01 7.544477299810e-01 7.656185857048e-01 7.792902346993e-01 7.960704630938e-01 8.159644823245e-01 8.363037033036e-01 8.568002175073e-01 8.779850357445e-01 9.001315888141e-01 9.232639539909e-01 9.471742441278e-01 9.714753205260e-01 9.956734783389e-01 1.019249660010e+00 1.041727094761e+00 1.062715619676e+00 1.081918175716e+00 1.099135993695e+00 1.114236076126e+00 1.127135420207e+00 1.137776637277e+00 1.146113817474e+00 1.152104476205e+00 1.155714615104e+00 1.156919195798e+00 1.155713648977e+00 1.152104210074e+00 1.146114096501e+00 1.137776909968e+00 1.127135978453e+00 1.114236160940e+00 1.099134707016e+00 1.081919290818e+00 1.062717043433e+00 1.041726986452e+00 1.019251021563e+00 9.956746028322e-01 9.714785558227e-01 9.471737667770e-01 9.232619059127e-01 9.001307888113e-01 8.779857949835e-01 8.568019060080e-01 8.363034230302e-01 8.159622706485e-01 7.960720983215e-01 7.792913027131e-01 7.656190201878e-01 7.544488179069e-01 7.452585315350e-01 7.384105115561e-01 7.274417821340e-01 7.132802534958e-01 6.965789271673e-01 6.783262171763e-01 6.596386870335e-01 6.416098163093e-01 6.251573611144e-01 6.108615592735e-01 5.989029166631e-01 5.890748885547e-01 5.808943756201e-01 5.737615894853e-01 5.671149789861e-01 5.605754979034e-01 5.540180202827e-01 5.475929269944e-01 5.416791005058e-01 5.368174363073e-01 5.335773241600e-01 5.324657369803e-01 5.338155168280e-01 5.377251716814e-01 5.440196863613e-01 5.522644280662e-01 5.618149610797e-01 5.718556345772e-01 5.814625010171e-01 5.896470698844e-01 5.954342809145e-01 5.979085304029e-01 5.962882171233e-01 5.899688125847e-01 5.785784952699e-01 5.620206381274e-01 5.404860232771e-01 5.144653406308e-01 4.847046596049e-01 4.521967290232e-01 4.181295017549e-01 3.838776196982e-01 3.529973736738e-01 3.294534942539e-01 3.081943297867e-01 2.887493751363e-01 2.768488338403e-01 2.724262559157e-01
 2.879600752610e-01 2.929939421375e-01 3.067059128329e-01 3.291595796233e-01 3.538519723889e-01 3.800757961905e-01 4.134705414148e-01 4.501811096841e-01 4.865153678191e-01 5.210736902791e-01 5.526173823169e-01 5.801077119011e-01 6.027543043305e-01 6.200434377167e-01 6.317773041107e-01 6.380584393512e-01 6.392791555758e-01 6.360861002470e-01 6.293309544035e-01 6.200130460277e-01 6.092152751750e-01 5.980402493237e-01 5.875336353485e-01 5.786200173937e-01 5.720304599001e-01 5.682388775311e-01 5.674123197674e-01 5.694040486745e-01 5.737946537186e-01 5.799630462854e-01 5.872123391949e-01 5.948739737245e-01 6.024423035397e-01 6.096512676606e-01 6.165218837253e-01 6.233496574705e-01 6.306382788330e-01 6.389921671404e-01 6.489401527311e-01 6.607898449757e-01 6.745028012940e-01 6.896425550363e-01 7.054225702753e-01 7.208013756968e-01 7.346279406406e-01 7.457730954505e-01 7.534003578470e-01 7.562451602622e-01 7.631097851041e-01 7.745790477693e-01 7.911765726825e-01 8.129921446773e-01 8.367291063648e-01 8.608795453909e-01 8.850198512489e-01 9.097506002088e-01 9.353153196421e-01 9.616382621527e-01 9.883905995642e-01 1.015068034472e+00 1.041091355793e+00 1.065898334220e+00 1.089020401535e+00 1.110105968796e+00 1.128944257266e+00 1.145440674333e+00 1.159585816011e+00 1.171419105960e+00 1.181007517322e+00 1.188407214579e+00 1.193662997720e+00 1.196807152665e+00 1.197853988720e+00 1.196805591336e+00 1.193664440556e+00 1.188408386668e+00 1.181009409862e+00 1.171420065839e+00 1.159586246441e+00 1.145437946379e+00 1.128943319943e+00 1.110106909019e+00 1.089020611842e+00 1.065898863397e+00 1.041091185084e+00 1.015071400784e+00 9.883901121910e-01 9.616370668480e-01 9.353139412294e-01 9.097510177069e-01 8.850215218267e-01 8.608804589888e-01 8.367279569240e-01 8.129938508264e-01 7.911794845452e-01 7.745794036752e-01 7.631108192699e-01 7.562452150141e-01 7.533998732184e-01 7.457730989447e-01 7.346275135762e-01 7.208005847780e-01 7.054223977932e-01 6.896435713814e-01 6.745028122420e-01 6.607900703961e-01 6.489388528852e-01 6.389919408375e-01 6.306404483754e-01 6.233497408098e-01 6.165223077286e-01 6.096521417986e-01 6.024424549242e-01 5.948725676414e-01 5.872124658005e-01 5.799639529157e-01 5.737945951324e-01 5.694058559674e-01 5.674123595869e-01 5.682379695209e-01 5.720293690796e-01 5.786222945743e-01 5.875336988352e-01 5.980397309492e-01 6.092156700743e-01 6.200124198410e-01 6.293312278518e-01 6.360867352396e-01 6.392794825547e-01 6.380596457903e-01 6.317795893328e-01 6.200444470116e-01 6.027510731167e-01 5.801058027403e-01 5.526174143096e-01 5.210738909807e-01 4.865150102201e-01 4.501790089925e-01 4.134739795934e-01 3.800762827738e-01 3.538516967159e-01 3.291604818597e-01 3.067077984113e-01 2.929938261197e-01 2.879600752610e-01
 3.061102955288e-01 3.116961837785e-01 3.269948696725e-01 3.519784603725e-01 3.795964957590e-01 4.083061046832e-01 4.440511839534e-01 4.829966726526e-01 5.213526306550e-01 5.577045323920e-01 5.907818233292e-01 6.195183708876e-01 6.430942377059e-01 6.609840185696e-01 6.729831220218e-01 6.792011620424e-01 6.800525735544e-01 6.762209995891e-01 6.686150619929e-01 6.583141133415e-01 6.464873898372e-01 6.343377800788e-01 6.230133511714e-01 6.135322397751e-01 6.066968350079e-01 6.030189803468e-01 6.026675506891e-01 6.054555759539e-01 6.108953709976e-01 6.182760045343e-01 6.267893532358e-01 6.356539764181e-01 6.442480683773e-01 6.521810117386e-01 6.593576203922e-01 6.659639110069e-01 6.724287245910e-01 6.793149122630e-01 6.871675100744e-01 6.963744110545e-01 7.070298291975e-01 7.188568890094e-01 7.312209652661e-01 7.432012738750e-01 7.537203173452e-01 7.616845930446e-01 7.663611713837e-01 7.665216339500e-01 7.718438454254e-01 7.836817360195e-01 8.025874502788e-01 8.279161803741e-01 8.550919997732e-01 8.830683388178e-01 9.110618126632e-01 9.395779835520e-01 9.687478786491e-01 9.983658241877e-01 1.027967225822e+00 1.056940445459e+00 1.084628806023e+00 1.110443136335e+00 1.133933035058e+00 1.154802440610e+00 1.172939368154e+00 1.188370269517e+00 1.201222101498e+00 1.211671650737e+00 1.219923849617e+00 1.226150915372e+00 1.230496202217e+00 1.233064631604e+00 1.233916227310e+00 1.233062824754e+00 1.230497979416e+00 1.226151465487e+00 1.219923886171e+00 1.211672402195e+00 1.201222058529e+00 1.188369235109e+00 1.172938192214e+00 1.154802690611e+00 1.133931594527e+00 1.110441958786e+00 1.084627213494e+00 1.056940354123e+00 1.027967023849e+00 9.983656766260e-01 9.687467424932e-01 9.395778890963e-01 9.110633452680e-01 8.830687105907e-01 8.550891017426e-01 8.279157456510e-01 8.025903996774e-01 7.836814702622e-01 7.718435872821e-01 7.665210803798e-01 7.663621838185e-01 7.616849952141e-01 7.537187141367e-01 7.431995715167e-01 7.312181777444e-01 7.188564795537e-01 7.070317545682e-01 6.963755295551e-01 6.871663253224e-01 6.793135134373e-01 6.724312524618e-01 6.659651098892e-01 6.593565544366e-01 6.521818021360e-01 6.442473504239e-01 6.356538437770e-01 6.267894391628e-01 6.182763399868e-01 6.108936929722e-01 6.054563636027e-01 6.026661026163e-01 6.030177256109e-01 6.066958671208e-01 6.135329640580e-01 6.230132567776e-01 6.343379449355e-01 6.464895557655e-01 6.583135203804e-01 6.686174481453e-01 6.762207127209e-01 6.800522208252e-01 6.792020661472e-01 6.729852980999e-01 6.609870457457e-01 6.430916066530e-01 6.195163590981e-01 5.907818012537e-01 5.577049390059e-01 5.213520677816e-01 4.829927176759e-01 4.440529431786e-01 4.083055012347e-01 3.795960670922e-01 3.519787931245e-01 3.269973621415e-01 3.116986499970e-01 3.061102955288e-01
 3.258324460994e-01 3.318889228851e-01 3.484978479390e-01 3.755443908123e-01 4.057087175373e-01 4.367188755800e-01 4.745309224660e-01 5.153931475150e-01 5.554739801724e-01 5.933378746761e-01 6.276934450406e-01 6.574661369497e-01 6.818109664243e-01 7.001995888426e-01 7.124303973781e-01 7.186178192235e-01 7.192003092713e-01 7.148926068845e-01 7.066542864458e-01 6.956222608986e-01 6.830323980881e-01 6.701644683011e-01 6.582467345871e-01 6.483676847278e-01 6.413806033565e-01 6.378342999743e-01 6.379040985694e-01 6.413798155239e-01 6.477286368358e-01 6.561771054780e-01 6.658334735354e-01 6.758229476735e-01 6.854138021332e-01 6.940970777994e-01 7.016525427962e-01 7.081457363024e-01 7.139010412877e-01 7.194091825795e-01 7.252060766273e-01 7.317301947159e-01 7.391877107859e-01 7.474716668576e-01 7.561261853622e-01 7.644111743967e-01 7.714093282191e-01 7.761709253664e-01 7.781643930340e-01 7.762168584678e-01 7.804287697088e-01 7.926738930052e-01 8.135185999490e-01 8.417400559213e-01 8.720707361278e-01 9.037663972197e-01 9.356299347693e-01 9.679842727921e-01 1.000782151989e+00 1.033659391661e+00 1.066010933367e+00 1.097116908403e+00 1.126255863143e+00 1.152823788246e+00 1.176398624532e+00 1.196754904297e+00 1.213884789197e+00 1.227945346285e+00 1.239207584857e+00 1.248001130524e+00 1.254673374435e+00 1.259526802267e+00 1.262811461887e+00 1.264711478976e+00 1.265333941742e+00 1.264710720910e+00 1.262812608619e+00 1.259527587102e+00 1.254672283178e+00 1.248001742519e+00 1.239206746485e+00 1.227945656509e+00 1.213885335790e+00 1.196756644767e+00 1.176396481135e+00 1.152822920325e+00 1.126254174811e+00 1.097114193504e+00 1.066010632720e+00 1.033659746690e+00 1.000782872534e+00 9.679842879480e-01 9.356320460056e-01 9.037676259643e-01 8.720693193689e-01 8.417394431792e-01 8.135208044082e-01 7.926730527532e-01 7.804270253735e-01 7.762156580643e-01 7.781650352323e-01 7.761705691561e-01 7.714103737627e-01 7.644098886388e-01 7.561227296849e-01 7.474703361220e-01 7.391897350324e-01 7.317303006788e-01 7.252049841347e-01 7.194074277566e-01 7.139023769600e-01 7.081472035127e-01 7.016530224118e-01 6.940977945203e-01 6.854119948125e-01 6.758233148594e-01 6.658340669064e-01 6.561764688339e-01 6.477276477199e-01 6.413794256871e-01 6.379021193662e-01 6.378323725894e-01 6.413807840327e-01 6.483652362922e-01 6.582464936401e-01 6.701650349305e-01 6.830349251320e-01 6.956224061097e-01 7.066568611664e-01 7.148929836220e-01 7.191997120901e-01 7.186186552739e-01 7.124294121333e-01 7.002034891519e-01 6.818103967927e-01 6.574626356418e-01 6.276946436562e-01 5.933398162618e-01 5.554740507376e-01 5.153915672428e-01 4.745324750250e-01 4.367191606326e-01 4.057087727990e-01 3.755436739508e-01 3.484991442928e-01 3.318904771577e-01 3.258324460994e-01
 3.463458776479e-01 3.527863253497e-01 3.704274378853e-01 3.990933948514e-01 4.314606039787e-01 4.645721246934e-01 5.041274900233e-01 5.465482118862e-01 5.880227309472e-01 6.271042295192e-01 6.624894788573e-01 6.930939149194e-01 7.180739801607e-01 7.369003170900e-01 7.493738179163e-01 7.556229307569e-01 7.561075612495e-01 7.515693689695e-01 7.429998030231e-01 7.315731631768e-01 7.185723673142e-01 7.053237353660e-01 6.931036366207e-01 6.830460061345e-01 6.760376813579e-01 6.726534335338e-01 6.730812474845e-01 6.771112019393e-01 6.841907759461e-01 6.935125146266e-01 7.041393556564e-01 7.151211803133e-01 7.256363137087e-01 7.350651157286e-01 7.430545341634e-01 7.495449613828e-01 7.547374765301e-01 7.590283058596e-01 7.629125993249e-01 7.668528863803e-01 7.711454468661e-01 7.758473680214e-01 7.806995981745e-01 7.851834112978e-01 7.885976843601e-01 7.901958756496e-01 7.896807755022e-01 7.859064496522e-01 7.892298705487e-01 8.019014031498e-01 8.244830267783e-01 8.553214039630e-01 8.886155234557e-01 9.238743567402e-01 9.594993020257e-01 9.955885351376e-01 1.031890312069e+00 1.067863372094e+00 1.102760736453e+00 1.135759824077e+00 1.166090522786e+00 1.193144109179e+00 1.216532702922e+00 1.236107587664e+00 1.251969664366e+00 1.264410591879e+00 1.273848282208e+00 1.280774059323e+00 1.285680675062e+00 1.289006507213e+00 1.291114531299e+00 1.292275033329e+00 1.292643452569e+00 1.292273399504e+00 1.291114539839e+00 1.289007158410e+00 1.285679263757e+00 1.280775002745e+00 1.273848020242e+00 1.264410050114e+00 1.251971038545e+00 1.236109128439e+00 1.216530921822e+00 1.193145456753e+00 1.166089517390e+00 1.135757784933e+00 1.102760391269e+00 1.067862313042e+00 1.031891882313e+00 9.955874835488e-01 9.595000499049e-01 9.238750841552e-01 8.886174828105e-01 8.553224674841e-01 8.244841092074e-01 8.019009954930e-01 7.892278205818e-01 7.859065752428e-01 7.896806492460e-01 7.901964765898e-01 7.886004091641e-01 7.851838498768e-01 7.806996502486e-01 7.758470562010e-01 7.711482507228e-01 7.668516802985e-01 7.629101052851e-01 7.590265483021e-01 7.547391819555e-01 7.495462404057e-01 7.430554247229e-01 7.350627622651e-01 7.256341987077e-01 7.151196786839e-01 7.041390021622e-01 6.935124554048e-01 6.841910011037e-01 6.771100828495e-01 6.730820065770e-01 6.726522593782e-01 6.760393557684e-01 6.830432548875e-01 6.931041640153e-01 7.053250662484e-01 7.185748014403e-01 7.315732293059e-01 7.430017443632e-01 7.515699193288e-01 7.561071576984e-01 7.556249286338e-01 7.493720856467e-01 7.369019847781e-01 7.180743592226e-01 6.930920363206e-01 6.624917197579e-01 6.271060749595e-01 5.880218050418e-01 5.465471028312e-01 5.041285226958e-01 4.645733658814e-01 4.314590915529e-01 3.990919046550e-01 3.704276992304e-01 3.527860972877e-01 3.463458776479e-01
 3.671128119060e-01 3.738494736448e-01 3.922608022416e-01 4.221288001641e-01 4.563671866200e-01 4.913712958919e-01 5.323382903860e-01 5.759480137557e-01 6.184765884166e-01 6.584817572382e-01 6.946575749737e-01 7.259132783858e-01 7.514222404507e-01 7.706564679861e-01 7.834253399135e-01 7.898798457849e-01 7.904893817066e-01 7.860156818146e-01 7.774671667271e-01 7.660365881770e-01 7.530223422067e-01 7.397674886931e-01 7.275702257107e-01 7.175745419721e-01 7.106869309198e-01 7.074979963962e-01 7.082146418743e-01 7.126461048283e-01 7.202543133817e-01 7.302284237075e-01 7.416172468796e-01 7.534224172100e-01 7.647537405080e-01 7.748903157450e-01 7.833548256354e-01 7.899502824038e-01 7.947449220744e-01 7.980265985326e-01 8.002252542735e-01 8.017968824202e-01 8.031107490138e-01 8.043644839377e-01 8.055047133512e-01 8.062470611102e-01 8.061417491602e-01 8.046751946476e-01 8.017850693661e-01 7.963417850492e-01 7.988911903063e-01 8.119868075414e-01 8.361767458323e-01 8.694889405988e-01 9.055925464213e-01 9.442030814764e-01 9.833761000058e-01 1.022969468693e+00 1.062521301339e+00 1.101313021365e+00 1.138462591400e+00 1.173062899271e+00 1.204300241761e+00 1.231567787503e+00 1.254519712264e+00 1.273087455491e+00 1.287478802916e+00 1.298118869212e+00 1.305572966936e+00 1.310488947153e+00 1.313508634157e+00 1.315206851306e+00 1.316065575206e+00 1.316437893367e+00 1.316539835597e+00 1.316437034807e+00 1.316065158663e+00 1.315205487020e+00 1.313504536312e+00 1.310488958836e+00 1.305574681110e+00 1.298116975783e+00 1.287478921042e+00 1.273086245914e+00 1.254518436222e+00 1.231568912398e+00 1.204298721388e+00 1.173060899786e+00 1.138462083382e+00 1.101311856069e+00 1.062522497757e+00 1.022967432660e+00 9.833758358590e-01 9.442037344890e-01 9.055944922903e-01 8.694913424833e-01 8.361778769989e-01 8.119878744805e-01 7.988879932812e-01 7.963434845825e-01 8.017843176905e-01 8.046734661548e-01 8.061425880650e-01 8.062488125891e-01 8.055038308280e-01 8.043647333185e-01 8.031131052698e-01 8.017952785361e-01 8.002225609326e-01 7.980272721079e-01 7.947465432261e-01 7.899498484691e-01 7.833546867042e-01 7.748886797432e-01 7.647536875684e-01 7.534222157232e-01 7.416170239517e-01 7.302296529229e-01 7.202543349073e-01 7.126453498295e-01 7.082160840564e-01 7.074973867034e-01 7.106892676728e-01 7.175734507024e-01 7.275695759084e-01 7.397688682469e-01 7.530247336421e-01 7.660356926925e-01 7.774682063708e-01 7.860164713774e-01 7.904900323023e-01 7.898810906853e-01 7.834255277121e-01 7.706569856593e-01 7.514222759088e-01 7.259135848647e-01 6.946596151249e-01 6.584830157035e-01 6.184764331036e-01 5.759456075834e-01 5.323403987108e-01 4.913740914764e-01 4.563652584742e-01 4.221280545907e-01 3.922614672468e-01 3.738501461489e-01 3.671128119060e-01
 3.877844936735e-01 3.947389220451e-01 4.136804968857e-01 4.443698458328e-01 4.801555468452e-01 5.168395913915e-01 5.588972808138e-01 6.033401703905e-01 6.466021843707e-01 6.872530336734e-01 7.239952408367e-01 7.557504638049e-01 7.817067223559e-01 8.013479870179e-01 8.144986713249e-01 8.213250594738e-01 8.223043228695e-01 8.182071150336e-01 8.100418371100e-01 7.989964247868e-01 7.863621546123e-01 7.734689245036e-01 7.616038776798e-01 7.518992096966e-01 7.452650886461e-01 7.422971835760e-01 7.432348153880e-01 7.479177206524e-01 7.558502535922e-01 7.662560167619e-01 7.781888586965e-01 7.906384847318e-01 8.026615410325e-01 8.134478525451e-01 8.224101817848e-01 8.292122563854e-01 8.337839539485e-01 8.362906412160e-01 8.370828992233e-01 8.365870656084e-01 8.352254358383e-01 8.333085739590e-01 8.309788059455e-01 8.281879124414e-01 8.247432076276e-01 8.203760420812e-01 8.152506321604e-01 8.082481677150e-01 8.100850495996e-01 8.235882716118e-01 8.492717671763e-01 8.849471131535e-01 9.236933426648e-01 9.653798517965e-01 1.007792230146e+00 1.050553986001e+00 1.092999960247e+00 1.134248391416e+00 1.173298748556e+00 1.209170549432e+00 1.241017825613e+00 1.268243219085e+00 1.290548162436e+00 1.307937139230e+00 1.320721665001e+00 1.329454693332e+00 1.334845430678e+00 1.337681576171e+00 1.338758590700e+00 1.338787062110e+00 1.338366955050e+00 1.337930907461e+00 1.337761254780e+00 1.337932892524e+00 1.338366960252e+00 1.338787313038e+00 1.338756905347e+00 1.337681354116e+00 1.334845045466e+00 1.329452644241e+00 1.320720920224e+00 1.307934874746e+00 1.290547990872e+00 1.268244060680e+00 1.241017062800e+00 1.209168618601e+00 1.173296991836e+00 1.134247962021e+00 1.092999281318e+00 1.050552705999e+00 1.007791615725e+00 9.653812305010e-01 9.236940047196e-01 8.849488626606e-01 8.492740467697e-01 8.235906747007e-01 8.100821205918e-01 8.082498101740e-01 8.152493309323e-01 8.203728698909e-01 8.247426890323e-01 8.281900696224e-01 8.309777600597e-01 8.333095922608e-01 8.352253746931e-01 8.365870599669e-01 8.370814629156e-01 8.362911835993e-01 8.337823121229e-01 8.292117754662e-01 8.224109538443e-01 8.134495795091e-01 8.026621275924e-01 7.906406914003e-01 7.781871203525e-01 7.662552982634e-01 7.558505919840e-01 7.479165293206e-01 7.432324645565e-01 7.422979554938e-01 7.452653379601e-01 7.518987769544e-01 7.616035712483e-01 7.734688488799e-01 7.863616695505e-01 7.989956167711e-01 8.100420004800e-01 8.182062495993e-01 8.223050077172e-01 8.213258177521e-01 8.145003424260e-01 8.013467296243e-01 7.817044453024e-01 7.557498534865e-01 7.239955116231e-01 6.872520997369e-01 6.466016271284e-01 6.033364661472e-01 5.589002670482e-01 5.168417938408e-01 4.801537843393e-01 4.443685540238e-01 4.136801321761e-01 3.947408527369e-01 3.877844936735e-01
 4.081535073035e-01 4.152556774838e-01 4.345135569893e-01 4.656855164302e-01 5.027131964787e-01 5.408681625437e-01 5.837237011844e-01 6.286766551217e-01 6.723834776515e-01 7.134345009080e-01 7.505516826380e-01 7.826817012047e-01 8.090302208861e-01 8.291014670066e-01 8.427341978821e-01 8.501051700560e-01 8.516963385931e-01 8.482661340462e-01 8.408124322637e-01 8.304991911453e-01 8.185867081626e-01 8.063692399786e-01 7.950950169612e-01 7.858714157840e-01 7.795943050931e-01 7.768656902512e-01 7.779603766101e-01 7.827649891776e-01 7.908440377600e-01 8.014829975217e-01 8.137641615983e-01 8.266912429696e-01 8.392809050487e-01 8.506541977481e-01 8.601163779502e-01 8.672071507448e-01 8.717205663706e-01 8.736932586511e-01 8.733831695071e-01 8.711731825451e-01 8.675119794803e-01 8.628078801416e-01 8.573677959529e-01 8.513686429992e-01 8.448661871298e-01 8.378319122895e-01 8.306371071554e-01 8.221690769017e-01 8.233380038491e-01 8.372135682417e-01 8.642608217951e-01 9.021680635354e-01 9.433566517734e-01 9.877849370610e-01 1.033049307838e+00 1.078562036674e+00 1.123478818842e+00 1.166770413833e+00 1.207339956227e+00 1.244144575070e+00 1.276321710005e+00 1.303283611058e+00 1.324779862425e+00 1.340883804283e+00 1.352003001636e+00 1.358801586617e+00 1.362125599453e+00 1.362891276839e+00 1.362039394382e+00 1.360413009743e+00 1.358722455004e+00 1.357487915048e+00 1.357044211720e+00 1.357489188866e+00 1.358721824909e+00 1.360413995272e+00 1.362040448421e+00 1.362891774555e+00 1.362122733413e+00 1.358802388850e+00 1.352002249782e+00 1.340882806899e+00 1.324780979249e+00 1.303285748707e+00 1.276321237306e+00 1.244143476172e+00 1.207337977304e+00 1.166772146354e+00 1.123477313984e+00 1.078560522271e+00 1.033046644367e+00 9.877853833786e-01 9.433558339699e-01 9.021661679804e-01 8.642610451380e-01 8.372164314982e-01 8.233379819044e-01 8.221722878668e-01 8.306372698984e-01 8.378301139497e-01 8.448636519990e-01 8.513716003327e-01 8.573667429906e-01 8.628051939639e-01 8.675111146467e-01 8.711747625729e-01 8.733828429729e-01 8.736940228570e-01 8.717190913851e-01 8.672077400250e-01 8.601170028970e-01 8.506551962860e-01 8.392799224683e-01 8.266926437779e-01 8.137621295788e-01 8.014817974145e-01 7.908463199289e-01 7.827650771397e-01 7.779572543263e-01 7.768678453428e-01 7.795944653962e-01 7.858717394395e-01 7.950957450167e-01 8.063684010644e-01 8.185849243370e-01 8.304995710786e-01 8.408141467397e-01 8.482653009290e-01 8.516947847909e-01 8.501051264566e-01 8.427371854090e-01 8.291011923228e-01 8.090288993102e-01 7.826813668187e-01 7.505522381240e-01 7.134322210965e-01 6.723829527864e-01 6.286745591867e-01 5.837269774895e-01 5.408690317799e-01 5.027114045096e-01 4.656848246575e-01 4.345146824410e-01 4.152594483095e-01 4.081535073035e-01
 4.281025475008e-01 4.352938663058e-01 4.546891781595e-01 4.860557900907e-01 5.240428424210e-01 5.634673502165e-01 6.068687552258e-01 6.520591774094e-01 6.959697054649e-01 7.372194849326e-01 7.745618576497e-01 8.069746289965e-01 8.336898157231e-01 8.542322386063e-01 8.684526570268e-01 8.765306602855e-01 8.789429350390e-01 8.764281633596e-01 8.699560526751e-01 8.606499744394e-01 8.497201079127e-01 8.384103615081e-01 8.279157575567e-01 8.193066931318e-01 8.134571907833e-01 8.109805636547e-01 8.121793965713e-01 8.170079272264e-01 8.250990999672e-01 8.358114738863e-01 8.482823267757e-01 8.615371779311e-01 8.745743900494e-01 8.864658862795e-01 8.964142749817e-01 9.038508200329e-01 9.084410079010e-01 9.100985199559e-01 9.089812180116e-01 9.054217246866e-01 8.998713097469e-01 8.928147274063e-01 8.847002751720e-01 8.758999756685e-01 8.666957753624e-01 8.572886405976e-01 8.482180447188e-01 8.383833871045e-01 8.389252985689e-01 8.531179613700e-01 8.813681955388e-01 9.213381945190e-01 9.647338371052e-01 1.011519004685e+00 1.059199416576e+00 1.107003190520e+00 1.153935095376e+00 1.198843384205e+00 1.240553627754e+00 1.277975796014e+00 1.310241857438e+00 1.336775691786e+00 1.357368289991e+00 1.372156768287e+00 1.381629351636e+00 1.386549090345e+00 1.387880483661e+00 1.386663745274e+00 1.383964737355e+00 1.380752025505e+00 1.377839127401e+00 1.375838686147e+00 1.375128686776e+00 1.375837809530e+00 1.377838099066e+00 1.380751077316e+00 1.383964305693e+00 1.386663401466e+00 1.387877651039e+00 1.386550511559e+00 1.381628937568e+00 1.372155490423e+00 1.357367704385e+00 1.336776496324e+00 1.310239146673e+00 1.277974659586e+00 1.240551174432e+00 1.198844543960e+00 1.153934952691e+00 1.107003167487e+00 1.059197456846e+00 1.011520331640e+00 9.647345407024e-01 9.213361162202e-01 8.813662048501e-01 8.531177531099e-01 8.389262800673e-01 8.383864791005e-01 8.482194307517e-01 8.572880258981e-01 8.666924136737e-01 8.759030352788e-01 8.846991063110e-01 8.928123421902e-01 8.998707395418e-01 9.054232332375e-01 9.089825322527e-01 9.100997846016e-01 9.084399469486e-01 9.038528357021e-01 8.964156025689e-01 8.864638970805e-01 8.745737494836e-01 8.615378611032e-01 8.482806226913e-01 8.358106521535e-01 8.251015989437e-01 8.170090007400e-01 8.121782318714e-01 8.109805192372e-01 8.134578438856e-01 8.193083356650e-01 8.279171864898e-01 8.384095615958e-01 8.497189109303e-01 8.606506483634e-01 8.699583838474e-01 8.764280313800e-01 8.789397637018e-01 8.765291767758e-01 8.684548137396e-01 8.542332899784e-01 8.336904784621e-01 8.069762678464e-01 7.745642505427e-01 7.372170585136e-01 6.959694200581e-01 6.520591246358e-01 6.068711528109e-01 5.634664002892e-01 5.240403884411e-01 4.860550533661e-01 4.546915561158e-01 4.352971679112e-01 4.281025475008e-01
 4.475659066325e-01 4.548009949043e-01 4.741919890876e-01 5.055238482011e-01 5.442188080862e-01 5.847215123535e-01 6.284655198214e-01 6.736853118007e-01 7.176149315169e-01 7.589135920818e-01 7.963803084132e-01 8.290258185812e-01 8.561107005158e-01 8.771810796262e-01 8.920952298124e-01 9.010246385089e-01 9.044330325733e-01 9.030327387833e-01 8.977436594885e-01 8.896389361687e-01 8.798679817074e-01 8.696157884385e-01 8.600193922650e-01 8.521035154213e-01 8.467228157632e-01 8.445038317670e-01 8.457748913308e-01 8.505629374598e-01 8.585757717828e-01 8.692457257116e-01 8.817784362360e-01 8.952318563190e-01 9.086050133619e-01 9.209257981357e-01 9.313210883322e-01 9.391229130763e-01 9.438783792591e-01 9.453913144916e-01 9.437232579748e-01 9.391489186801e-01 9.321121376730e-01 9.231477456009e-01 9.128220851980e-01 9.016663770538e-01 8.901582320503e-01 8.787051218655e-01 8.679736745317e-01 8.568828460321e-01 8.568391597488e-01 8.712788244960e-01 9.005468254449e-01 9.423703683598e-01 9.877055756217e-01 1.036440525395e+00 1.086083969508e+00 1.135715288077e+00 1.184212899906e+00 1.230330262508e+00 1.272837164649e+00 1.310613808560e+00 1.342788443567e+00 1.368802793665e+00 1.388477264470e+00 1.402002950471e+00 1.409935159634e+00 1.413122280974e+00 1.412620160415e+00 1.409585429763e+00 1.405189199782e+00 1.400512789505e+00 1.396470792408e+00 1.393759724095e+00 1.392806378556e+00 1.393759078965e+00 1.396470525315e+00 1.400512182822e+00 1.405188312492e+00 1.409584019625e+00 1.412620533601e+00 1.413122256997e+00 1.409935981689e+00 1.402000582026e+00 1.388475467007e+00 1.368802934649e+00 1.342786572423e+00 1.310613817922e+00 1.272835934732e+00 1.230330514289e+00 1.184210280505e+00 1.135714704718e+00 1.086084943236e+00 1.036442864065e+00 9.877059325849e-01 9.423687241200e-01 9.005443499521e-01 8.712764786312e-01 8.568421459895e-01 8.568855637387e-01 8.679750873908e-01 8.787038715521e-01 8.901567452355e-01 9.016699660728e-01 9.128221250738e-01 9.231493301240e-01 9.321102158129e-01 9.391494087588e-01 9.437223822332e-01 9.453918982434e-01 9.438759439827e-01 9.391231959796e-01 9.313230566945e-01 9.209234926864e-01 9.086041099878e-01 8.952327676085e-01 8.817778948042e-01 8.692448631695e-01 8.585768469591e-01 8.505645705096e-01 8.457762015010e-01 8.445038618408e-01 8.467237959420e-01 8.521040574561e-01 8.600192893882e-01 8.696157285295e-01 8.798678295345e-01 8.896390292000e-01 8.977445460504e-01 9.030320896357e-01 9.044302141815e-01 9.010223847850e-01 8.920945368385e-01 8.771811883476e-01 8.561104368232e-01 8.290271972318e-01 7.963819633481e-01 7.589115459519e-01 7.176142663623e-01 6.736856268392e-01 6.284680117776e-01 5.847196520545e-01 5.442164261568e-01 5.055213665888e-01 4.741937075460e-01 4.548039877700e-01 4.475659066325e-01
 4.665067545479e-01 4.737501022039e-01 4.930306072071e-01 5.241546420567e-01 5.633432736692e-01 6.047513851634e-01 6.486851418101e-01 6.937888099321e-01 7.376121937387e-01 7.788721164037e-01 8.164123289993e-01 8.492856098086e-01 8.767780181046e-01 8.984519343414e-01 9.141687929764e-01 9.240861462528e-01 9.286405563812e-01 9.285059252037e-01 9.245457008686e-01 9.177722837590e-01 9.092696676867e-01 9.001597588924e-01 8.915237238482e-01 8.843455523226e-01 8.794598393759e-01 8.775020161018e-01 8.788361405467e-01 8.835493825325e-01 8.914245106129e-01 9.019689811516e-01 9.144577994124e-01 9.279890001176e-01 9.415721891763e-01 9.542039304459e-01 9.649613765566e-01 9.730894044749e-01 9.780377726662e-01 9.795108870514e-01 9.774839034402e-01 9.721730697396e-01 9.640067272106e-01 9.535533897270e-01 9.414636046326e-01 9.283922362020e-01 9.149842906766e-01 9.018136760315e-01 8.896421910253e-01 8.774122963174e-01 8.768239930121e-01 8.914279650644e-01 9.215177724438e-01 9.649526999609e-01 1.011945948314e+00 1.062232567198e+00 1.113400927620e+00 1.164421276978e+00 1.214072230308e+00 1.261046632947e+00 1.304071342906e+00 1.342011079134e+00 1.373996100286e+00 1.399482727762e+00 1.418313502135e+00 1.430724291847e+00 1.437320248499e+00 1.439011186055e+00 1.436926781769e+00 1.432318039526e+00 1.426445967944e+00 1.420491753631e+00 1.415462735845e+00 1.412124477529e+00 1.410958796095e+00 1.412124991864e+00 1.415461350386e+00 1.420491990752e+00 1.426447131305e+00 1.432316390100e+00 1.436928724058e+00 1.439010273724e+00 1.437321135941e+00 1.430723970399e+00 1.418313184883e+00 1.399482551370e+00 1.373996355407e+00 1.342013883725e+00 1.304071583642e+00 1.261047853898e+00 1.214068810596e+00 1.164420598273e+00 1.113403119507e+00 1.062233647150e+00 1.011945716210e+00 9.649521731788e-01 9.215152065567e-01 8.914259293687e-01 8.768267168114e-01 8.774148537733e-01 8.896430489353e-01 9.018107550126e-01 9.149837347883e-01 9.283962982136e-01 9.414624213777e-01 9.535554246340e-01 9.640053058010e-01 9.721749172156e-01 9.774816178346e-01 9.795112565499e-01 9.780358480860e-01 9.730900792704e-01 9.649649596494e-01 9.542025791060e-01 9.415707278668e-01 9.279897739478e-01 9.144574388457e-01 9.019685913058e-01 8.914243884053e-01 8.835505996932e-01 8.788381681255e-01 8.775040886938e-01 8.794600914305e-01 8.843443204105e-01 8.915230298232e-01 9.001609953961e-01 9.092698998032e-01 9.177711259507e-01 9.245444781919e-01 9.285054340869e-01 9.286407349478e-01 9.240852038157e-01 9.141672668237e-01 8.984516933929e-01 8.767766546848e-01 8.492864169972e-01 8.164129710374e-01 7.788693178288e-01 7.376128001367e-01 6.937893299321e-01 6.486868900281e-01 6.047496514740e-01 5.633436189897e-01 5.241514612931e-01 4.930304693126e-01 4.737531744906e-01 4.665067545479e-01
 4.848898011454e-01 4.921164423756e-01 5.112153355479e-01 5.420148567734e-01 5.815211901070e-01 6.236782411315e-01 6.676904676461e-01 7.125944564994e-01 7.562499877036e-01 7.974408801118e-01 8.350559769461e-01 8.681968171337e-01 8.961713145542e-01 9.185516447248e-01 9.351950886261e-01 9.462398390245e-01 9.520793251834e-01 9.533372303904e-01 9.508204766948e-01 9.454708377420e-01 9.383092692726e-01 9.303938043796e-01 9.227556564493e-01 9.163431668553e-01 9.119762915915e-01 9.102942040647e-01 9.116966010694e-01 9.163201553190e-01 9.240174301284e-01 9.343686513437e-01 9.467106780815e-01 9.601843543795e-01 9.738225764183e-01 9.866096661031e-01 9.975852052558e-01 1.005931517640e+00 1.011023576475e+00 1.012481067155e+00 1.010206146995e+00 1.004363831968e+00 9.953551388434e-01 9.837661646364e-01 9.703056556106e-01 9.557227047145e-01 9.407873478788e-01 9.262034558440e-01 9.127986478931e-01 8.995480843912e-01 8.984499284058e-01 9.131324397338e-01 9.438431653422e-01 9.886321054823e-01 1.037002407584e+00 1.088471923800e+00 1.140774281518e+00 1.192798688285e+00 1.243257743530e+00 1.290810327403e+00 1.334154672764e+00 1.372154979284e+00 1.403944208302e+00 1.428985712615e+00 1.447145769882e+00 1.458686955489e+00 1.464243945326e+00 1.464767507789e+00 1.461444346393e+00 1.455590420932e+00 1.448541197046e+00 1.441559200255e+00 1.435730048876e+00 1.431882997857e+00 1.430541595475e+00 1.431883343360e+00 1.435728635608e+00 1.441560035914e+00 1.448542234390e+00 1.455588143569e+00 1.461444768071e+00 1.464767546168e+00 1.464241782152e+00 1.458686676845e+00 1.447145699766e+00 1.428985212776e+00 1.403941203187e+00 1.372157110196e+00 1.334156088884e+00 1.290811352908e+00 1.243256163335e+00 1.192797892255e+00 1.140773971897e+00 1.088473230364e+00 1.037002590769e+00 9.886313918677e-01 9.438421635428e-01 9.131306742290e-01 8.984514333872e-01 8.995496913958e-01 9.127997522615e-01 9.262002193322e-01 9.407858040603e-01 9.557255185688e-01 9.703045292510e-01 9.837686504557e-01 9.953554140955e-01 1.004365394575e+00 1.010206546960e+00 1.012482153934e+00 1.011021980273e+00 1.005931764515e+00 9.975883691751e-01 9.866083858199e-01 9.738237366603e-01 9.601862853734e-01 9.467098041304e-01 9.343685716304e-01 9.240167439613e-01 9.163201591379e-01 9.116976178615e-01 9.102961447072e-01 9.119767906330e-01 9.163419600232e-01 9.227534678682e-01 9.303938624086e-01 9.383087914133e-01 9.454689110859e-01 9.508179226463e-01 9.533374031081e-01 9.520808971140e-01 9.462389767238e-01 9.351947591399e-01 9.185522938976e-01 8.961701005171e-01 8.681955906845e-01 8.350573285384e-01 7.974363851056e-01 7.562503184875e-01 7.125956782865e-01 6.676931941997e-01 6.236772122381e-01 5.815222061288e-01 5.420134802995e-01 5.112142638274e-01 4.921192079207e-01 4.848898011454e-01
 5.026698526708e-01 5.098661104300e-01 5.287416248397e-01 5.591519252568e-01 5.988327857777e-01 6.415975059156e-01 6.856195784350e-01 7.302900733358e-01 7.737690369760e-01 8.149086369493e-01 8.526526377306e-01 8.861435568624e-01 9.147124643147e-01 9.379350082769e-01 9.556532815489e-01 9.679754020621e-01 9.752446012738e-01 9.780261747719e-01 9.770628907720e-01 9.732251824037e-01 9.674745362435e-01 9.608052609717e-01 9.542072002369e-01 9.485949237650e-01 9.447794336517e-01 9.433993463784e-01 9.448859950225e-01 9.494171577241e-01 9.569009605486e-01 9.669846329082e-01 9.790621949994e-01 9.923191553653e-01 1.005819477358e+00 1.018552088170e+00 1.029540104665e+00 1.037926814962e+00 1.043032149235e+00 1.044417262329e+00 1.041924007092e+00 1.035668845138e+00 1.026021287462e+00 1.013569541408e+00 9.990563878141e-01 9.832986434460e-01 9.671498421158e-01 9.514149094941e-01 9.369522743847e-01 9.227840289189e-01 9.212069258940e-01 9.358818389878e-01 9.670205381291e-01 1.012900383266e+00 1.062382421580e+00 1.114712893723e+00 1.167819948094e+00 1.220536085469e+00 1.271542208435e+00 1.319476510548e+00 1.363032836190e+00 1.401078486745e+00 1.432749899785e+00 1.457522803474e+00 1.475276281884e+00 1.486278738291e+00 1.491182641021e+00 1.490958968393e+00 1.486824221652e+00 1.480136070288e+00 1.472283691152e+00 1.464587570110e+00 1.458192796487e+00 1.453985208590e+00 1.452516475473e+00 1.453985167317e+00 1.458192650124e+00 1.464587940836e+00 1.472284383664e+00 1.480135561688e+00 1.486823944909e+00 1.490960243152e+00 1.491179917353e+00 1.486279497674e+00 1.475276672810e+00 1.457525033371e+00 1.432746915850e+00 1.401077598100e+00 1.363033096595e+00 1.319477083928e+00 1.271543131959e+00 1.220534572490e+00 1.167817630023e+00 1.114716822331e+00 1.062383965005e+00 1.012899853249e+00 9.670210347602e-01 9.358812886158e-01 9.212082940510e-01 9.227859019304e-01 9.369536811944e-01 9.514139025009e-01 9.671485633777e-01 9.832995941533e-01 9.990571362339e-01 1.013570961966e+00 1.026020209603e+00 1.035667834144e+00 1.041926391136e+00 1.044418443922e+00 1.043030426533e+00 1.037924372740e+00 1.029540416378e+00 1.018550483469e+00 1.005821225735e+00 9.923189054995e-01 9.790604795967e-01 9.669854108018e-01 9.569015671423e-01 9.494154537293e-01 9.448879377609e-01 9.434001475150e-01 9.447792355908e-01 9.485956814139e-01 9.542056235960e-01 9.608047072866e-01 9.674739694734e-01 9.732241492963e-01 9.770598238766e-01 9.780263682203e-01 9.752471867662e-01 9.679737734621e-01 9.556534317970e-01 9.379356142796e-01 9.147130841360e-01 8.861424711880e-01 8.526556430511e-01 8.149058079830e-01 7.737704897187e-01 7.302909921872e-01 6.856198632080e-01 6.415969816546e-01 5.988330023384e-01 5.591527714054e-01 5.287418479222e-01 5.098678622607e-01 5.026698526708e-01
 5.197822818187e-01 5.269394919653e-01 5.455773917241e-01 5.755779426543e-01 6.153221868677e-01 6.585618169337e-01 7.025561860493e-01 7.470008104102e-01 7.903369916246e-01 8.314843530538e-01 8.694512250215e-01 9.034127961832e-01 9.327206185605e-01 9.569479592574e-01 9.759154588356e-01 9.896878517823e-01 9.985518996710e-01 1.003008289905e+00 1.003726765738e+00 1.001510596464e+00 9.972606838416e-01 9.919148104619e-01 9.864209131916e-01 9.816649291669e-01 9.784499592106e-01 9.774117147229e-01 9.790045411499e-01 9.834393252570e-01 9.906717979566e-01 1.000398765679e+00 1.012068144055e+00 1.024919521084e+00 1.038050516744e+00 1.050469603763e+00 1.061211474599e+00 1.069399956906e+00 1.074326470891e+00 1.075510436831e+00 1.072747679536e+00 1.066113966775e+00 1.055945057513e+00 1.042818404164e+00 1.027488680997e+00 1.010811305396e+00 9.936911014749e-01 9.770046630294e-01 9.616204682344e-01 9.466148954443e-01 9.445778697885e-01 9.591614580755e-01 9.905496050495e-01 1.037265007782e+00 1.087621208515e+00 1.140547722728e+00 1.194195058632e+00 1.247368491382e+00 1.298739071912e+00 1.346941590350e+00 1.390683839880e+00 1.428838184681e+00 1.460550652991e+00 1.485309345849e+00 1.502990726372e+00 1.513859581072e+00 1.518568341868e+00 1.518085105748e+00 1.513633944955e+00 1.506590090478e+00 1.498368019942e+00 1.490322763746e+00 1.483643160864e+00 1.479246482463e+00 1.477709518088e+00 1.479244087161e+00 1.483642390414e+00 1.490321815836e+00 1.498366767050e+00 1.506589635505e+00 1.513634542483e+00 1.518085874373e+00 1.518565775539e+00 1.513861799459e+00 1.502992203481e+00 1.485312573826e+00 1.460549851247e+00 1.428836208616e+00 1.390683937450e+00 1.346942654604e+00 1.298740297613e+00 1.247367011672e+00 1.194193388332e+00 1.140550068202e+00 1.087622330401e+00 1.037265806673e+00 9.905488855819e-01 9.591604839420e-01 9.445788449114e-01 9.466169952456e-01 9.616221848853e-01 9.770051579767e-01 9.936914475496e-01 1.010812589482e+00 1.027489503942e+00 1.042818659871e+00 1.055944082454e+00 1.066112962255e+00 1.072749462375e+00 1.075510675605e+00 1.074324768067e+00 1.069397064036e+00 1.061211503938e+00 1.050468732653e+00 1.038049927654e+00 1.024916847456e+00 1.012067404520e+00 1.000399833051e+00 9.906727614716e-01 9.834362097691e-01 9.790072627947e-01 9.774111636713e-01 9.784479280328e-01 9.816664661447e-01 9.864195979753e-01 9.919136161922e-01 9.972606644055e-01 1.001510810311e+00 1.003724668513e+00 1.003006535384e+00 9.985529616717e-01 9.896846119506e-01 9.759159395141e-01 9.569483673033e-01 9.327207239021e-01 9.034128772217e-01 8.694543378329e-01 8.314840710482e-01 7.903396510026e-01 7.470008900317e-01 7.025538174619e-01 6.585626273947e-01 6.153202628427e-01 5.755788773893e-01 5.455778973429e-01 5.269416325863e-01 5.197822818187e-01
 5.361332073761e-01 5.432482361214e-01 5.616515482990e-01 5.912519968128e-01 6.309770721674e-01 6.745712969377e-01 7.185193688704e-01 7.627744050496e-01 8.060306965782e-01 8.472791097813e-01 8.855863060782e-01 9.201623775077e-01 9.503760306643e-01 9.757937805784e-01 9.962050789203e-01 1.011619693403e+00 1.022263899504e+00 1.028568744802e+00 1.031127468505e+00 1.030673004101e+00 1.028042232081e+00 1.024127017032e+00 1.019829887792e+00 1.016011959628e+00 1.013463675272e+00 1.012820358833e+00 1.014546483813e+00 1.018877148128e+00 1.025809584421e+00 1.035077613866e+00 1.046179413158e+00 1.058411904900e+00 1.070915468016e+00 1.082739701152e+00 1.092944398155e+00 1.100657548403e+00 1.105169364059e+00 1.105972078562e+00 1.102831229918e+00 1.095784524834e+00 1.085136020778e+00 1.071440630885e+00 1.055447513866e+00 1.038022535797e+00 1.020098009843e+00 1.002590747538e+00 9.863708875304e-01 9.705803210597e-01 9.680836739399e-01 9.824943515863e-01 1.013974449073e+00 1.061286315932e+00 1.112297695883e+00 1.165614244698e+00 1.219605811595e+00 1.273072410788e+00 1.324694854575e+00 1.373128163993e+00 1.417094283071e+00 1.455485180760e+00 1.487458185197e+00 1.512504786955e+00 1.530493244275e+00 1.541678323944e+00 1.546687654257e+00 1.546471712705e+00 1.542238692297e+00 1.535353301349e+00 1.527231511868e+00 1.519235946985e+00 1.512574379629e+00 1.508178630839e+00 1.506643046746e+00 1.508176297245e+00 1.512573786099e+00 1.519234901854e+00 1.527230545530e+00 1.535353028692e+00 1.542239626826e+00 1.546472219793e+00 1.546686798255e+00 1.541679628943e+00 1.530494232021e+00 1.512506720528e+00 1.487457587509e+00 1.455483008739e+00 1.417092953085e+00 1.373128122892e+00 1.324696535703e+00 1.273070613117e+00 1.219604304218e+00 1.165615827814e+00 1.112297869345e+00 1.061286886011e+00 1.013972622300e+00 9.824917347789e-01 9.680856326711e-01 9.705801185001e-01 9.863722989107e-01 1.002591618611e+00 1.020099997196e+00 1.038023967634e+00 1.055446543192e+00 1.071441581635e+00 1.085134169485e+00 1.095783096295e+00 1.102831412929e+00 1.105972031023e+00 1.105167609510e+00 1.100657330277e+00 1.092944584140e+00 1.082738788306e+00 1.070915055069e+00 1.058409977615e+00 1.046179159102e+00 1.035078398294e+00 1.025809844081e+00 1.018874128708e+00 1.014548829543e+00 1.012819853509e+00 1.013462163564e+00 1.016013291420e+00 1.019827677093e+00 1.024124892876e+00 1.028043132184e+00 1.030673402027e+00 1.031126501505e+00 1.028567560234e+00 1.022265231852e+00 1.011616322217e+00 9.962031543802e-01 9.757925501079e-01 9.503752853868e-01 9.201628684634e-01 8.855870689727e-01 8.472780167423e-01 8.060345010285e-01 7.627756505984e-01 7.185173801010e-01 6.745723555488e-01 6.309760993847e-01 5.912521805748e-01 5.616518213405e-01 5.432510952401e-01 5.361332073761e-01
 5.515834949104e-01 5.586615775014e-01 5.768471382646e-01 6.060824619950e-01 6.457311811456e-01 6.895698796519e-01 7.334642213798e-01 7.775858969349e-01 8.208393691901e-01 8.622919218375e-01 9.010663242860e-01 9.364115285469e-01 9.677084378985e-01 9.945073719612e-01 1.016559638752e+00 1.033818179425e+00 1.046440120897e+00 1.054780567183e+00 1.059356058679e+00 1.060823318850e+00 1.059955247341e+00 1.057598354828e+00 1.054612400136e+00 1.051832311978e+00 1.050030985217e+00 1.049841645845e+00 1.051728463214e+00 1.055946980118e+00 1.062521691556e+00 1.071223819589e+00 1.081599148314e+00 1.093001189146e+00 1.104622975014e+00 1.115574293797e+00 1.124949953094e+00 1.131910177641e+00 1.135756395919e+00 1.135975535971e+00 1.132312922870e+00 1.124772366347e+00 1.113630783841e+00 1.099405905913e+00 1.082825942905e+00 1.064750946516e+00 1.046117291610e+00 1.027857019017e+00 1.010837087650e+00 9.942806191893e-01 9.913072433755e-01 1.005456060601e+00 1.036892690854e+00 1.084579820054e+00 1.136049782081e+00 1.189600572997e+00 1.243793247538e+00 1.297450678757e+00 1.349274765210e+00 1.397949860148e+00 1.442224863738e+00 1.481017886202e+00 1.513494349941e+00 1.539151099709e+00 1.557840895588e+00 1.569794129868e+00 1.575601172189e+00 1.576181269182e+00 1.572699530992e+00 1.566487518955e+00 1.558937460515e+00 1.551395586724e+00 1.545055290787e+00 1.540854684002e+00 1.539387542258e+00 1.540855219943e+00 1.545057148676e+00 1.551394788772e+00 1.558938108557e+00 1.566488108069e+00 1.572700099919e+00 1.576182025522e+00 1.575602927553e+00 1.569794166988e+00 1.557840335375e+00 1.539152923091e+00 1.513494300920e+00 1.481015991213e+00 1.442223048452e+00 1.397948908951e+00 1.349273464942e+00 1.297449032550e+00 1.243793098120e+00 1.189601870932e+00 1.136049002252e+00 1.084580955084e+00 1.036890524997e+00 1.005454526674e+00 9.913081820058e-01 9.942797148609e-01 1.010838753810e+00 1.027855933177e+00 1.046117458391e+00 1.064751678320e+00 1.082825531792e+00 1.099406223249e+00 1.113628012381e+00 1.124772128346e+00 1.132313213343e+00 1.135976328267e+00 1.135754699843e+00 1.131911856993e+00 1.124950767606e+00 1.115573568881e+00 1.104623713598e+00 1.093000558646e+00 1.081599176411e+00 1.071223106228e+00 1.062521480664e+00 1.055944781084e+00 1.051730242631e+00 1.049841175016e+00 1.050031169322e+00 1.051832350646e+00 1.054609042626e+00 1.057596562377e+00 1.059958156652e+00 1.060823549451e+00 1.059354360691e+00 1.054781824765e+00 1.046443259077e+00 1.033817086204e+00 1.016558517247e+00 9.945058425329e-01 9.677081542122e-01 9.364134916292e-01 9.010673605630e-01 8.622886534481e-01 8.208418511797e-01 7.775879037695e-01 7.334638253454e-01 6.895687625046e-01 6.457319445267e-01 6.060817789854e-01 5.768463042156e-01 5.586631281507e-01 5.515834949104e-01
 5.659482353000e-01 5.729947837925e-01 5.909917063116e-01 6.199153956090e-01 6.594541703243e-01 7.034371689387e-01 7.472787659475e-01 7.913283356224e-01 8.346605590554e-01 8.764176493546e-01 9.157872720009e-01 9.520509479715e-01 9.845959410647e-01 1.012950758994e+00 1.036828912223e+00 1.056122305697e+00 1.070910085275e+00 1.081466927567e+00 1.088230195208e+00 1.091778738624e+00 1.092823325051e+00 1.092157123316e+00 1.090601187363e+00 1.088960003535e+00 1.087986800815e+00 1.088307714307e+00 1.090383010513e+00 1.094481808046e+00 1.100646170145e+00 1.108688838962e+00 1.118198780640e+00 1.128586699520e+00 1.139109472617e+00 1.148945069510e+00 1.157236070412e+00 1.163197262424e+00 1.166150118758e+00 1.165595407907e+00 1.161260149497e+00 1.153127925512e+00 1.141440182861e+00 1.126675111844e+00 1.109527373956e+00 1.090838201317e+00 1.071526429159e+00 1.052528387869e+00 1.034703713219e+00 1.017367444554e+00 1.013874932637e+00 1.027674575523e+00 1.058945954549e+00 1.106808346423e+00 1.158554905189e+00 1.212219482862e+00 1.266515395423e+00 1.320301027852e+00 1.372315430554e+00 1.421274227893e+00 1.465965989747e+00 1.505332599318e+00 1.538555249119e+00 1.565131178573e+00 1.584889238552e+00 1.598029549143e+00 1.605098209137e+00 1.606956780737e+00 1.604715402788e+00 1.599654322115e+00 1.593110167106e+00 1.586392477987e+00 1.580660848570e+00 1.576836484365e+00 1.575493018423e+00 1.576836743966e+00 1.580664593806e+00 1.586392195127e+00 1.593109442165e+00 1.599655423407e+00 1.604719052869e+00 1.606958644860e+00 1.605099271622e+00 1.598029990186e+00 1.584887762523e+00 1.565131649683e+00 1.538556451944e+00 1.505332202034e+00 1.465964492897e+00 1.421274417601e+00 1.372311630007e+00 1.320300631470e+00 1.266516310798e+00 1.212220398277e+00 1.158555022759e+00 1.106808555397e+00 1.058944341371e+00 1.027674899934e+00 1.013875959471e+00 1.017366703626e+00 1.034703739381e+00 1.052526740970e+00 1.071526635537e+00 1.090837020932e+00 1.109529502967e+00 1.126675342676e+00 1.141437938501e+00 1.153127927278e+00 1.161260977570e+00 1.165594102307e+00 1.166148943785e+00 1.163198053171e+00 1.157237274779e+00 1.148944245743e+00 1.139111755384e+00 1.128587260011e+00 1.118198811078e+00 1.108685904359e+00 1.100646430346e+00 1.094480228029e+00 1.090383933204e+00 1.088306094937e+00 1.087988000407e+00 1.088959933107e+00 1.090598168466e+00 1.092155818467e+00 1.092826557177e+00 1.091778363633e+00 1.088228392010e+00 1.081468475434e+00 1.070912838612e+00 1.056122220407e+00 1.036829854661e+00 1.012950582297e+00 9.845958178881e-01 9.520535595454e-01 9.157892433371e-01 8.764151905262e-01 8.346604460826e-01 7.913299037328e-01 7.472799971881e-01 7.034349301231e-01 6.594544162426e-01 6.199144183458e-01 5.909896450963e-01 5.729945515829e-01 5.659482353000e-01
 5.789840588204e-01 5.860050806187e-01 6.038486084059e-01 6.325290218939e-01 6.719427610165e-01 7.159813135085e-01 7.597784818544e-01 8.038146193768e-01 8.473032926895e-01 8.894620346606e-01 9.295427867183e-01 9.668502244715e-01 1.000779979121e+00 1.030837551822e+00 1.056693800833e+00 1.078176219881e+00 1.095284560184e+00 1.108206602684e+00 1.117300544075e+00 1.123067128238e+00 1.126151415447e+00 1.127289554641e+00 1.127263666719e+00 1.126847046309e+00 1.126770104247e+00 1.127647216261e+00 1.129936921945e+00 1.133912983456e+00 1.139634121738e+00 1.146950776871e+00 1.155498465496e+00 1.164742933368e+00 1.174011304375e+00 1.182553104954e+00 1.189576017284e+00 1.194350545929e+00 1.196234673451e+00 1.194752715675e+00 1.189617946034e+00 1.180799349949e+00 1.168498443319e+00 1.153155807828e+00 1.135419412953e+00 1.116103406855e+00 1.096101070956e+00 1.076337798557e+00 1.057673479935e+00 1.039513487742e+00 1.035438517383e+00 1.048797910896e+00 1.079792968443e+00 1.127645423152e+00 1.179501119953e+00 1.233182603754e+00 1.287514043146e+00 1.341388270521e+00 1.393596208162e+00 1.442891818230e+00 1.488103353570e+00 1.528201175680e+00 1.562383351658e+00 1.590141253460e+00 1.611281967889e+00 1.625962843125e+00 1.634679102396e+00 1.638222088496e+00 1.637632683108e+00 1.634115426480e+00 1.628942365127e+00 1.623361914224e+00 1.618480630564e+00 1.615180451081e+00 1.614012307380e+00 1.615180703804e+00 1.618482667987e+00 1.623361749312e+00 1.628942448310e+00 1.634117544441e+00 1.637635511285e+00 1.638224001353e+00 1.634679768986e+00 1.625962853647e+00 1.611281224745e+00 1.590141086144e+00 1.562384496088e+00 1.528201061921e+00 1.488102772491e+00 1.442892390540e+00 1.393594336105e+00 1.341389864126e+00 1.287514105416e+00 1.233181030264e+00 1.179501072073e+00 1.127644001702e+00 1.079792538920e+00 1.048799611572e+00 1.035440480890e+00 1.039513439699e+00 1.057672768142e+00 1.076336395614e+00 1.096102177160e+00 1.116102264768e+00 1.135421588342e+00 1.153154768807e+00 1.168497881731e+00 1.180799335725e+00 1.189618491620e+00 1.194748251106e+00 1.196235402803e+00 1.194350587515e+00 1.189577300275e+00 1.182551415314e+00 1.174013489854e+00 1.164742618559e+00 1.155498352910e+00 1.146950990506e+00 1.139635951091e+00 1.133910647912e+00 1.129936235633e+00 1.127646170637e+00 1.126772256252e+00 1.126848422506e+00 1.127262807113e+00 1.127290009008e+00 1.126154424451e+00 1.123064586634e+00 1.117298764220e+00 1.108206589694e+00 1.095286936759e+00 1.078177272059e+00 1.056695147035e+00 1.030838787929e+00 1.000779474292e+00 9.668526961667e-01 9.295437430926e-01 8.894614006484e-01 8.473025155872e-01 8.038169580698e-01 7.597811253202e-01 7.159796497737e-01 6.719416345770e-01 6.325280192729e-01 6.038486300315e-01 5.860046492983e-01 5.789840588204e-01
 5.903856366280e-01 5.973883174105e-01 6.151191120913e-01 6.436296063559e-01 6.829189913531e-01 7.269396891722e-01 7.707055243158e-01 8.147880138212e-01 8.585052774064e-01 9.011522811954e-01 9.420342575005e-01 9.804805093515e-01 1.015896119608e+00 1.047761367072e+00 1.075696369210e+00 1.099468218343e+00 1.118997913255e+00 1.134380417742e+00 1.145897025272e+00 1.153970420345e+00 1.159175371672e+00 1.162194187893e+00 1.163762011026e+00 1.164625156259e+00 1.165489661622e+00 1.166954967317e+00 1.169477652702e+00 1.173334929478e+00 1.178606639567e+00 1.185168853546e+00 1.192710300308e+00 1.200751429305e+00 1.208689710008e+00 1.215845793343e+00 1.221504783292e+00 1.224987601342e+00 1.225702474069e+00 1.223193379252e+00 1.217176803865e+00 1.207597425538e+00 1.194622457586e+00 1.178652917880e+00 1.160289528366e+00 1.140306103199e+00 1.119572360850e+00 1.098987965060e+00 1.079426875646e+00 1.060382933653e+00 1.055644852352e+00 1.068469053633e+00 1.099082379687e+00 1.146751701997e+00 1.198554170455e+00 1.252167766775e+00 1.306479636657e+00 1.360418345312e+00 1.412823258324e+00 1.462500665496e+00 1.508315302628e+00 1.549268710178e+00 1.584570567165e+00 1.613707676034e+00 1.636464178370e+00 1.652948581557e+00 1.663596449410e+00 1.669123519885e+00 1.670488953890e+00 1.668807610054e+00 1.665277949871e+00 1.661064192691e+00 1.657210404738e+00 1.654546088164e+00 1.653594719181e+00 1.654545413337e+00 1.657211126902e+00 1.661064843972e+00 1.665277741040e+00 1.668810049568e+00 1.670490545178e+00 1.669124746292e+00 1.663598755020e+00 1.652947924604e+00 1.636464640087e+00 1.613707739213e+00 1.584572528113e+00 1.549266122159e+00 1.508314059672e+00 1.462500243885e+00 1.412823767528e+00 1.360417455713e+00 1.306477779573e+00 1.252167189539e+00 1.198555236730e+00 1.146750797683e+00 1.099081665115e+00 1.068471195843e+00 1.055645651264e+00 1.060382749012e+00 1.079427298748e+00 1.098988643890e+00 1.119572729360e+00 1.140305413524e+00 1.160288867889e+00 1.178650077914e+00 1.194622671370e+00 1.207598494072e+00 1.217176830661e+00 1.223190699836e+00 1.225703893699e+00 1.224988372890e+00 1.221505297404e+00 1.215843383177e+00 1.208690416579e+00 1.200750075760e+00 1.192709688096e+00 1.185172412641e+00 1.178607304374e+00 1.173332548226e+00 1.169475648683e+00 1.166954654735e+00 1.165491653150e+00 1.164627780999e+00 1.163763592761e+00 1.162195705645e+00 1.159178170694e+00 1.153967707452e+00 1.145896651521e+00 1.134379758523e+00 1.118998371557e+00 1.099469597222e+00 1.075697659523e+00 1.047761060027e+00 1.015894765814e+00 9.804840648384e-01 9.420340689247e-01 9.011505024861e-01 8.585056978477e-01 8.147911460612e-01 7.707071040156e-01 7.269391964814e-01 6.829177709277e-01 6.436303271363e-01 6.151199397529e-01 5.973887296238e-01 5.903856366280e-01
 5.997907460178e-01 6.067851669107e-01 6.244471106548e-01 6.528649491755e-01 6.920458765886e-01 7.359882822134e-01 7.797366831501e-01 8.239272858483e-01 8.679407160357e-01 9.111470373453e-01 9.528964455926e-01 9.925462784088e-01 1.029503467488e+00 1.063227860315e+00 1.093287465461e+00 1.119385035963e+00 1.141366278030e+00 1.159241797845e+00 1.173208235722e+00 1.183612134743e+00 1.190961595691e+00 1.195883675013e+00 1.199062223504e+00 1.201221306038e+00 1.203041778918e+00 1.205107975275e+00 1.207876189922e+00 1.211627154981e+00 1.216463903162e+00 1.222287567439e+00 1.228834881119e+00 1.235682885258e+00 1.242298448451e+00 1.248070812782e+00 1.252358423410e+00 1.254536385856e+00 1.254061960166e+00 1.250493858757e+00 1.243561116086e+00 1.233180193864e+00 1.219492040003e+00 1.202849167560e+00 1.183814327514e+00 1.163113654698e+00 1.141591158896e+00 1.120122572069e+00 1.099602412517e+00 1.079605042524e+00 1.074107493342e+00 1.086296984427e+00 1.116428122780e+00 1.163756906028e+00 1.215345219897e+00 1.268811835270e+00 1.323046989628e+00 1.377022611437e+00 1.429623269017e+00 1.479707683495e+00 1.526175756757e+00 1.568059990546e+00 1.604580669463e+00 1.635218618820e+00 1.659729969995e+00 1.678174796717e+00 1.690922063212e+00 1.698610263055e+00 1.702112557516e+00 1.702446498546e+00 1.700721153163e+00 1.698013475257e+00 1.695295287684e+00 1.693336720172e+00 1.692627427623e+00 1.693336753337e+00 1.695296583610e+00 1.698015162382e+00 1.700720731623e+00 1.702447411940e+00 1.702113483401e+00 1.698611830380e+00 1.690925902162e+00 1.678174062628e+00 1.659729434845e+00 1.635218358582e+00 1.604583262086e+00 1.568056432006e+00 1.526174379111e+00 1.479706109078e+00 1.429624670399e+00 1.377019891853e+00 1.323043831912e+00 1.268812201736e+00 1.215345935906e+00 1.163756342052e+00 1.116427394097e+00 1.086297341891e+00 1.074108048981e+00 1.079602682019e+00 1.099602380157e+00 1.120123166575e+00 1.141590052609e+00 1.163114400657e+00 1.183813319645e+00 1.202845243560e+00 1.219490370908e+00 1.233182582339e+00 1.243560653377e+00 1.250494526457e+00 1.254061238452e+00 1.254538713140e+00 1.252358528019e+00 1.248069165698e+00 1.242297879946e+00 1.235683060794e+00 1.228835092210e+00 1.222289664938e+00 1.216463668468e+00 1.211626851327e+00 1.207874322306e+00 1.205108271145e+00 1.203042613064e+00 1.201222405624e+00 1.199063509158e+00 1.195883075161e+00 1.190963934927e+00 1.183612882472e+00 1.173209861964e+00 1.159243049334e+00 1.141366461138e+00 1.119385272968e+00 1.093288282352e+00 1.063225893421e+00 1.029502787617e+00 9.925503081645e-01 9.528969348795e-01 9.111436669874e-01 8.679409409272e-01 8.239298617495e-01 7.797369271249e-01 7.359863006512e-01 6.920438941148e-01 6.528661322076e-01 6.244472360992e-01 6.067856315020e-01 5.997907460178e-01
 6.068062865189e-01 6.138004237089e-01 6.314366182322e-01 6.598416496118e-01 6.989360825212e-01 7.427495509810e-01 7.865011396787e-01 8.308629839803e-01 8.752361267480e-01 9.190598726991e-01 9.617241788927e-01 1.002610454437e+00 1.041124255336e+00 1.076706196435e+00 1.108874843931e+00 1.137271628582e+00 1.161667762914e+00 1.181997795922e+00 1.198371514981e+00 1.211064373378e+00 1.220517696416e+00 1.227301698560e+00 1.232059913379e+00 1.235487941447e+00 1.238244538351e+00 1.240903183823e+00 1.243922318620e+00 1.247589323378e+00 1.252023389639e+00 1.257160570118e+00 1.262776659873e+00 1.268509364481e+00 1.273883707414e+00 1.278354573425e+00 1.281346523456e+00 1.282291326771e+00 1.280676917928e+00 1.276085349982e+00 1.268251867483e+00 1.257068154698e+00 1.242649465149e+00 1.225305722270e+00 1.205558428937e+00 1.184092860130e+00 1.161723137651e+00 1.139308447072e+00 1.117771256935e+00 1.096752402475e+00 1.090395891737e+00 1.101847126688e+00 1.131402272200e+00 1.178245535971e+00 1.229462482880e+00 1.282699933676e+00 1.336799019786e+00 1.390774584801e+00 1.443555248175e+00 1.494044697447e+00 1.541180158442e+00 1.584018567324e+00 1.621790639098e+00 1.653966280722e+00 1.680275753534e+00 1.700728446507e+00 1.715627040640e+00 1.725532694768e+00 1.731229064453e+00 1.733639308243e+00 1.733773234484e+00 1.732623752226e+00 1.731081391088e+00 1.729853980384e+00 1.729393762598e+00 1.729854694572e+00 1.731080044228e+00 1.732624802708e+00 1.733774132741e+00 1.733639740901e+00 1.731229552200e+00 1.725534700274e+00 1.715629040988e+00 1.700728520539e+00 1.680273427170e+00 1.653966314435e+00 1.621792754686e+00 1.584016198320e+00 1.541179572980e+00 1.494044329463e+00 1.443557154377e+00 1.390771687510e+00 1.336796362760e+00 1.282701922981e+00 1.229461672796e+00 1.178243327086e+00 1.131401210377e+00 1.101847091879e+00 1.090396916980e+00 1.096749735385e+00 1.117771656125e+00 1.139307517450e+00 1.161721958279e+00 1.184095431570e+00 1.205558939982e+00 1.225303731796e+00 1.242650230157e+00 1.257070805690e+00 1.268250566346e+00 1.276087398797e+00 1.280675069976e+00 1.282292110997e+00 1.281346353417e+00 1.278354312455e+00 1.273882434823e+00 1.268508945862e+00 1.262778275202e+00 1.257159702227e+00 1.252023575867e+00 1.247587949161e+00 1.243922265604e+00 1.240905294243e+00 1.238243440380e+00 1.235485632574e+00 1.232059937065e+00 1.227299248359e+00 1.220518414314e+00 1.211065830733e+00 1.198373181336e+00 1.182000639525e+00 1.161669891725e+00 1.137272258780e+00 1.108876124617e+00 1.076703461053e+00 1.041125277340e+00 1.002613738121e+00 9.617244407114e-01 9.190561755536e-01 8.752351454343e-01 8.308652070036e-01 7.865027818280e-01 7.427459787276e-01 6.989331639399e-01 6.598427166799e-01 6.314363850085e-01 6.137991096278e-01 6.068062865189e-01
 6.110347058948e-01 6.180345336489e-01 6.356856575963e-01 6.641508513543e-01 7.031845094592e-01 7.468271975567e-01 7.906097859876e-01 8.352038644350e-01 8.799994938355e-01 9.244895627172e-01 9.680993882627e-01 1.010226602994e+00 1.050275695020e+00 1.087666140519e+00 1.121871812911e+00 1.152481567974e+00 1.179194609876e+00 1.201871982164e+00 1.220546030020e+00 1.235423600332e+00 1.246879811562e+00 1.255432907234e+00 1.261694694056e+00 1.266323935247e+00 1.269966091255e+00 1.273190529148e+00 1.276453374682e+00 1.280057314180e+00 1.284137754249e+00 1.288665269111e+00 1.293453011384e+00 1.298195077223e+00 1.302465978377e+00 1.305782855296e+00 1.307623296443e+00 1.307465884361e+00 1.304822451594e+00 1.299299888718e+00 1.290625637633e+00 1.278676877855e+00 1.263535843276e+00 1.245483098724e+00 1.224994277090e+00 1.202722751222e+00 1.179455472879e+00 1.156039609211e+00 1.133440774243e+00 1.111345828879e+00 1.104035979863e+00 1.114650414591e+00 1.143535484747e+00 1.189759000546e+00 1.240458730654e+00 1.293381163740e+00 1.347277184015e+00 1.401205906565e+00 1.454133964995e+00 1.504998887694e+00 1.552774865511e+00 1.596539197983e+00 1.635528263979e+00 1.669198337034e+00 1.697256807076e+00 1.719663128214e+00 1.736657313888e+00 1.748727656164e+00 1.756561812323e+00 1.760999872906e+00 1.762956825607e+00 1.763333729397e+00 1.762942406249e+00 1.762434665129e+00 1.762219260515e+00 1.762434825047e+00 1.762939454904e+00 1.763334269010e+00 1.762957710249e+00 1.761002246505e+00 1.756562811833e+00 1.748728641851e+00 1.736657398008e+00 1.719664083534e+00 1.697254576917e+00 1.669199250067e+00 1.635528327894e+00 1.596537599140e+00 1.552775131556e+00 1.504998476193e+00 1.454135208954e+00 1.401205646314e+00 1.347277099703e+00 1.293382820812e+00 1.240457331965e+00 1.189756889354e+00 1.143534634593e+00 1.114651547752e+00 1.104037003412e+00 1.111343848464e+00 1.133442344512e+00 1.156038730314e+00 1.179455183917e+00 1.202725634286e+00 1.224994438822e+00 1.245481453027e+00 1.263538712010e+00 1.278678334353e+00 1.290623826429e+00 1.299300565180e+00 1.304822660621e+00 1.307463888280e+00 1.307622005157e+00 1.305781473328e+00 1.302465873462e+00 1.298192807388e+00 1.293454605493e+00 1.288662110475e+00 1.284138195619e+00 1.280055525330e+00 1.276453827746e+00 1.273192260161e+00 1.269966409884e+00 1.266321703052e+00 1.261694966491e+00 1.255432485278e+00 1.246879765149e+00 1.235421883794e+00 1.220546854254e+00 1.201873759928e+00 1.179195427997e+00 1.152481948044e+00 1.121873749824e+00 1.087662546960e+00 1.050277199498e+00 1.010229690489e+00 9.680977690668e-01 9.244859548995e-01 8.799983047152e-01 8.352065514802e-01 7.906119090231e-01 7.468242721786e-01 7.031828629441e-01 6.641545129481e-01 6.356860491215e-01 6.180320784471e-01 6.110347058948e-01
 6.121154838170e-01 6.191243785214e-01 6.368278192668e-01 6.654202305402e-01 7.044089462070e-01 7.478429313566e-01 7.916859275830e-01 8.365734538196e-01 8.818502444807e-01 9.270454167386e-01 9.716153979009e-01 1.014966201635e+00 1.056493544308e+00 1.095602692714e+00 1.131729754193e+00 1.164411433920e+00 1.193288818292e+00 1.218152995257e+00 1.238966761016e+00 1.255872693840e+00 1.269186694834e+00 1.279379029272e+00 1.287028131261e+00 1.292763524064e+00 1.297218025573e+00 1.300961639948e+00 1.304451361853e+00 1.308006849186e+00 1.311787436202e+00 1.315792842970e+00 1.319877812912e+00 1.323779479204e+00 1.327120621894e+00 1.329467247014e+00 1.330342209346e+00 1.329254457222e+00 1.325739247456e+00 1.319414908867e+00 1.309995213419e+00 1.297347976698e+00 1.281522399607e+00 1.262766391201e+00 1.241523878956e+00 1.218419708922e+00 1.194220279003e+00 1.169765071128e+00 1.146080335436e+00 1.122872648908e+00 1.114529738432e+00 1.124217250612e+00 1.152342297366e+00 1.197825143376e+00 1.247869058659e+00 1.300384191762e+00 1.354004665297e+00 1.407827661708e+00 1.460847926195e+00 1.512033917037e+00 1.560386256617e+00 1.604997685859e+00 1.645106574124e+00 1.680159310621e+00 1.709836426489e+00 1.734056234334e+00 1.752997406517e+00 1.767081201757e+00 1.776909699291e+00 1.783239990014e+00 1.786901358386e+00 1.788705936861e+00 1.789394257304e+00 1.789560343018e+00 1.789573985294e+00 1.789560015223e+00 1.789392361116e+00 1.788705232122e+00 1.786900726904e+00 1.783243462922e+00 1.776909504808e+00 1.767080952497e+00 1.752998962438e+00 1.734055277658e+00 1.709835007428e+00 1.680162705402e+00 1.645105367603e+00 1.604994067215e+00 1.560385730316e+00 1.512033140450e+00 1.460848215757e+00 1.407827583203e+00 1.354006588028e+00 1.300384462147e+00 1.247867862315e+00 1.197824535980e+00 1.152341322288e+00 1.124218054354e+00 1.114531189359e+00 1.122871424708e+00 1.146081312951e+00 1.169764513463e+00 1.194219702249e+00 1.218421825771e+00 1.241524208594e+00 1.262764796069e+00 1.281522886453e+00 1.297349910579e+00 1.309994881931e+00 1.319414924893e+00 1.325742363401e+00 1.329251677598e+00 1.330342087597e+00 1.329467072436e+00 1.327121582064e+00 1.323778092745e+00 1.319880920710e+00 1.315790467414e+00 1.311787777509e+00 1.308007148657e+00 1.304449777704e+00 1.300961286807e+00 1.297219938995e+00 1.292762403814e+00 1.287029444208e+00 1.279382449063e+00 1.269187838417e+00 1.255870385836e+00 1.238968223976e+00 1.218153513124e+00 1.193288306730e+00 1.164411175748e+00 1.131731080214e+00 1.095599538789e+00 1.056494368029e+00 1.014967124023e+00 9.716126818793e-01 9.270438482108e-01 8.818497099806e-01 8.365748430523e-01 7.916870169386e-01 7.478418966629e-01 7.044086386669e-01 6.654232169736e-01 6.368294578782e-01 6.191223664894e-01 6.121154838170e-01
 6.097668187542e-01 6.167875346487e-01 6.345756968896e-01 6.633457158114e-01 7.022934109139e-01 7.454796548675e-01 7.894114112813e-01 8.346492416409e-01 8.804573809141e-01 9.263855680542e-01 9.719079924811e-01 1.016439455488e+00 1.059360783519e+00 1.100064610104e+00 1.137956586925e+00 1.172528481181e+00 1.203377258357e+00 1.230228036883e+00 1.252982889372e+00 1.271727391265e+00 1.286724633537e+00 1.298399511833e+00 1.307293985979e+00 1.314019831927e+00 1.319198254420e+00 1.323399485901e+00 1.327091298241e+00 1.330607997263e+00 1.334137300287e+00 1.337709661639e+00 1.341217665869e+00 1.344434822883e+00 1.347033131765e+00 1.348606692473e+00 1.348716649345e+00 1.346891894726e+00 1.342683540443e+00 1.335705190438e+00 1.325661783394e+00 1.312401763849e+00 1.295949658859e+00 1.276515626354e+00 1.254526947481e+00 1.230581884523e+00 1.205433609131e+00 1.179922420985e+00 1.155148162825e+00 1.130821210798e+00 1.121387558059e+00 1.130070375454e+00 1.157349222738e+00 1.201985192445e+00 1.251240802861e+00 1.303251121810e+00 1.356515785866e+00 1.410159117707e+00 1.463195938157e+00 1.514620127752e+00 1.563448897250e+00 1.608785719261e+00 1.649867870153e+00 1.686133147102e+00 1.717232399536e+00 1.743052348621e+00 1.763717985093e+00 1.779588572711e+00 1.791197501565e+00 1.799220259863e+00 1.804407245436e+00 1.807494766114e+00 1.809156247920e+00 1.809928532559e+00 1.810148737443e+00 1.809928193049e+00 1.809156872564e+00 1.807493699764e+00 1.804406287729e+00 1.799222014110e+00 1.791196500702e+00 1.779588767746e+00 1.763721411259e+00 1.743050583452e+00 1.717231802388e+00 1.686136594927e+00 1.649866068147e+00 1.608781760762e+00 1.563448186961e+00 1.514620443114e+00 1.463195174311e+00 1.410156516309e+00 1.356518041688e+00 1.303251202060e+00 1.251240771559e+00 1.201986378572e+00 1.157347722329e+00 1.130070436721e+00 1.121389216643e+00 1.130821995331e+00 1.155148751029e+00 1.179922401638e+00 1.205432838277e+00 1.230582573448e+00 1.254527189792e+00 1.276515355224e+00 1.295947441566e+00 1.312404113410e+00 1.325661796068e+00 1.335705535061e+00 1.342686040818e+00 1.346889389985e+00 1.348716502067e+00 1.348607822051e+00 1.347032509425e+00 1.344435928753e+00 1.341221157617e+00 1.337708529072e+00 1.334137858227e+00 1.330607952984e+00 1.327089370362e+00 1.323399103679e+00 1.319198833434e+00 1.314019260795e+00 1.307293748679e+00 1.298401443670e+00 1.286724047406e+00 1.271726833549e+00 1.252985211555e+00 1.230227453187e+00 1.203377276200e+00 1.172529265855e+00 1.137956974745e+00 1.100061796630e+00 1.059361261555e+00 1.016437438650e+00 9.719071288478e-01 9.263869732660e-01 8.804568452768e-01 8.346488343760e-01 7.894122252763e-01 7.454791585138e-01 7.022934292907e-01 6.633473442791e-01 6.345768524270e-01 6.167870357690e-01 6.097668187542e-01
 6.038344170005e-01 6.108680837310e-01 6.287615783585e-01 6.577421518755e-01 6.966333025818e-01 7.395274309381e-01 7.835676738432e-01 8.291989535504e-01 8.755730540669e-01 9.222450168686e-01 9.686886833736e-01 1.014325233937e+00 1.058525576597e+00 1.100667202280e+00 1.140135189359e+00 1.176389148123e+00 1.208984140746e+00 1.237593350973e+00 1.262068301505e+00 1.282443839684e+00 1.298932141663e+00 1.311917091999e+00 1.321909458407e+00 1.329501352043e+00 1.335306083373e+00 1.339896930697e+00 1.343756693608e+00 1.347235821753e+00 1.350551156545e+00 1.353768434508e+00 1.356812615888e+00 1.359492982946e+00 1.361520681734e+00 1.362514735119e+00 1.362057441682e+00 1.359688605910e+00 1.354965979097e+00 1.347490106669e+00 1.336956112340e+00 1.323184192494e+00 1.306176963102e+00 1.286115093571e+00 1.263407681189e+00 1.238635697311e+00 1.212543549935e+00 1.185983601645e+00 1.160140124304e+00 1.134722255204e+00 1.124170058290e+00 1.131787911922e+00 1.158138693007e+00 1.201829372832e+00 1.250174758849e+00 1.301577286245e+00 1.354393596503e+00 1.407766130538e+00 1.460726523867e+00 1.512278756012e+00 1.561449858228e+00 1.607348851432e+00 1.649214353236e+00 1.686471569776e+00 1.718747043749e+00 1.745900825377e+00 1.768016055343e+00 1.785398875317e+00 1.798522049894e+00 1.807994730828e+00 1.814494444275e+00 1.818691846383e+00 1.821196362532e+00 1.822494713831e+00 1.822894437174e+00 1.822494459562e+00 1.821198117103e+00 1.818690415247e+00 1.814494586254e+00 1.807995518870e+00 1.798522685732e+00 1.785399490705e+00 1.768018826125e+00 1.745899790270e+00 1.718745755159e+00 1.686473015972e+00 1.649212581428e+00 1.607347598286e+00 1.561448896187e+00 1.512279698325e+00 1.460724959282e+00 1.407764205498e+00 1.354394978577e+00 1.301577512371e+00 1.250176576254e+00 1.201830051502e+00 1.158136938407e+00 1.131787927807e+00 1.124171799591e+00 1.134724349760e+00 1.160140149396e+00 1.185983412831e+00 1.212543596771e+00 1.238635280108e+00 1.263406909825e+00 1.286114754478e+00 1.306174494664e+00 1.323185001477e+00 1.336955447112e+00 1.347491424495e+00 1.354966688576e+00 1.359686705600e+00 1.362055308686e+00 1.362514916480e+00 1.361519114238e+00 1.359495591127e+00 1.356814450223e+00 1.353766628515e+00 1.350552435919e+00 1.347234184751e+00 1.343756481303e+00 1.339896900583e+00 1.335305775256e+00 1.329500027422e+00 1.321905951253e+00 1.311917791603e+00 1.298930612808e+00 1.282443550040e+00 1.262070596458e+00 1.237592096274e+00 1.208983900049e+00 1.176390396817e+00 1.140136501177e+00 1.100665116636e+00 1.058525813376e+00 1.014322647611e+00 9.686898886169e-01 9.222456374823e-01 8.755718645339e-01 8.291988843436e-01 7.835675640993e-01 7.395231395686e-01 6.966324744384e-01 6.577429405614e-01 6.287613127038e-01 6.108677707452e-01 6.038344170005e-01
 5.943233708639e-01 6.013672108624e-01 6.193730953556e-01 6.485777299827e-01 6.873696774166e-01 7.299157219482e-01 7.740691741115e-01 8.201164231831e-01 8.670619450768e-01 9.144538597043e-01 9.617584000256e-01 1.008390070195e+00 1.053719184180e+00 1.097110861595e+00 1.137938180107e+00 1.175639518437e+00 1.209732889585e+00 1.239858085740e+00 1.265820106652e+00 1.287610868629e+00 1.305394848533e+00 1.319515478163e+00 1.330458449370e+00 1.338795354643e+00 1.345130618857e+00 1.350042305704e+00 1.354027344599e+00 1.357460164952e+00 1.360585849000e+00 1.363505648071e+00 1.366180640988e+00 1.368449873789e+00 1.370051526091e+00 1.370635600109e+00 1.369787372173e+00 1.367053667229e+00 1.361985545787e+00 1.354169740262e+00 1.343277755377e+00 1.329107748954e+00 1.311632703233e+00 1.291014446261e+00 1.267637598309e+00 1.242079377863e+00 1.215077738181e+00 1.187504211912e+00 1.160642981817e+00 1.134198978494e+00 1.122534237290e+00 1.129049823615e+00 1.154396192303e+00 1.197045217069e+00 1.244374056005e+00 1.295056737310e+00 1.347317793087e+00 1.400310565682e+00 1.453075352559e+00 1.504613942579e+00 1.553962674298e+00 1.600225669372e+00 1.642642770280e+00 1.680630162019e+00 1.713800259595e+00 1.741988543032e+00 1.765247118031e+00 1.783839706587e+00 1.798188608830e+00 1.808848507355e+00 1.816429657824e+00 1.821548241854e+00 1.824757777332e+00 1.826495287239e+00 1.827043495124e+00 1.826494850450e+00 1.824758803670e+00 1.821546619516e+00 1.816429544447e+00 1.808848605603e+00 1.798190500782e+00 1.783840584387e+00 1.765248785244e+00 1.741988742835e+00 1.713798681779e+00 1.680631817921e+00 1.642641139373e+00 1.600224951869e+00 1.553961549027e+00 1.504617598899e+00 1.453074832606e+00 1.400312013757e+00 1.347319289108e+00 1.295055620701e+00 1.244376228380e+00 1.197044467250e+00 1.154395930704e+00 1.129049828869e+00 1.122537127435e+00 1.134200007681e+00 1.160641698781e+00 1.187503406238e+00 1.215076607670e+00 1.242077674679e+00 1.267637329796e+00 1.291013482775e+00 1.311632213260e+00 1.329107434650e+00 1.343276747453e+00 1.354170041025e+00 1.361987506255e+00 1.367053053206e+00 1.369786181889e+00 1.370634746236e+00 1.370051520334e+00 1.368451057210e+00 1.366180095171e+00 1.363503824181e+00 1.360587723535e+00 1.357459126079e+00 1.354029113989e+00 1.350042936722e+00 1.345131748683e+00 1.338793790085e+00 1.330456951515e+00 1.319516719889e+00 1.305394104765e+00 1.287611368571e+00 1.265824169750e+00 1.239857521883e+00 1.209733340504e+00 1.175640793249e+00 1.137940901945e+00 1.097111712951e+00 1.053720550066e+00 1.008389022819e+00 9.617591959456e-01 9.144532040443e-01 8.670616577337e-01 8.201165670354e-01 7.740686645533e-01 7.299106472700e-01 6.873684292953e-01 6.485766506689e-01 6.193719990163e-01 6.013656158399e-01 5.943233708639e-01
 5.814140975850e-01 5.884614155954e-01 6.065740177343e-01 6.359860238492e-01 6.746114117611e-01 7.167396988355e-01 7.609875308082e-01 8.074392191586e-01 8.549216919810e-01 9.029643490185e-01 9.510251531311e-01 9.985029664022e-01 1.044772389359e+00 1.089193802824e+00 1.131136401132e+00 1.170025092330e+00 1.205355777437e+00 1.236746067866e+00 1.263958603160e+00 1.286944772532e+00 1.305831250331e+00 1.320923982116e+00 1.332676823048e+00 1.341641263052e+00 1.348417213916e+00 1.353585684103e+00 1.357651513207e+00 1.361020254161e+00 1.363968073542e+00 1.366627662035e+00 1.369000568890e+00 1.370952152615e+00 1.372246498189e+00 1.372554481089e+00 1.371462454619e+00 1.368521181447e+00 1.363257804591e+00 1.355249635429e+00 1.344133137026e+00 1.329686232428e+00 1.311850136758e+00 1.290769716502e+00 1.266801847877e+00 1.240527486403e+00 1.212687359155e+00 1.184171469430e+00 1.156378807930e+00 1.129014583741e+00 1.116284846927e+00 1.121684037320e+00 1.145958291627e+00 1.187467945048e+00 1.233686279823e+00 1.283528320677e+00 1.335115389856e+00 1.387597807809e+00 1.440016032407e+00 1.491367166252e+00 1.540690560474e+00 1.587085316090e+00 1.629791127718e+00 1.668219625676e+00 1.701976364250e+00 1.730879288577e+00 1.754960644494e+00 1.774448628561e+00 1.789727849138e+00 1.801306259875e+00 1.809739862860e+00 1.815590507828e+00 1.819364196216e+00 1.821456561367e+00 1.822124741497e+00 1.821455879852e+00 1.819364817247e+00 1.815588966280e+00 1.809737717366e+00 1.801307270108e+00 1.789731185579e+00 1.774449766151e+00 1.754961165978e+00 1.730880333946e+00 1.701974615634e+00 1.668220601052e+00 1.629790307128e+00 1.587085584680e+00 1.540689932230e+00 1.491370160012e+00 1.440014868765e+00 1.387598600715e+00 1.335116884710e+00 1.283526188314e+00 1.233686976246e+00 1.187467872437e+00 1.145958433352e+00 1.121683328076e+00 1.116287681578e+00 1.129014309897e+00 1.156376240820e+00 1.184171888697e+00 1.212686504268e+00 1.240526485677e+00 1.266802352159e+00 1.290766085014e+00 1.311851727076e+00 1.329686930194e+00 1.344132060999e+00 1.355246668790e+00 1.363260520150e+00 1.368518037155e+00 1.371462994068e+00 1.372553974849e+00 1.372247824349e+00 1.370951906499e+00 1.368999663885e+00 1.366626441133e+00 1.363968394286e+00 1.361021735014e+00 1.357652738430e+00 1.353586281975e+00 1.348421661093e+00 1.341641777069e+00 1.332677396752e+00 1.320923787872e+00 1.305832228925e+00 1.286945270532e+00 1.263960228479e+00 1.236743622503e+00 1.205357353848e+00 1.170027676093e+00 1.131137743549e+00 1.089194505510e+00 1.044774416581e+00 9.985027796779e-01 9.510238828107e-01 9.029641779576e-01 8.549210626720e-01 8.074370487376e-01 7.609878915175e-01 7.167390859732e-01 6.746114464726e-01 6.359850512226e-01 6.065722623856e-01 5.884593738306e-01 5.814140975850e-01
 5.654704077833e-01 5.725078601076e-01 5.907006175938e-01 6.202741369557e-01 6.586363259446e-01 7.002648906375e-01 7.445522605176e-01 7.913446498905e-01 8.392784274293e-01 8.878531455877e-01 9.365108558656e-01 9.846405929490e-01 1.031622613976e+00 1.076819209358e+00 1.119604959059e+00 1.159400873410e+00 1.195695458986e+00 1.228088670040e+00 1.256310671596e+00 1.280276709216e+00 1.300079461185e+00 1.315987278599e+00 1.328419598298e+00 1.337908460211e+00 1.345043126729e+00 1.350404785911e+00 1.354511703262e+00 1.357796379294e+00 1.360564376794e+00 1.362983804620e+00 1.365096913235e+00 1.366794159809e+00 1.367867597204e+00 1.367998728867e+00 1.366779926626e+00 1.363755777230e+00 1.358431313532e+00 1.350364366109e+00 1.339159709579e+00 1.324567764670e+00 1.306499143845e+00 1.285074014011e+00 1.260633752265e+00 1.233756967293e+00 1.205191953681e+00 1.175849070719e+00 1.147250481823e+00 1.119114982285e+00 1.105411758568e+00 1.109706702316e+00 1.132851237746e+00 1.173125799131e+00 1.218146570733e+00 1.267019743008e+00 1.317795565605e+00 1.369612108391e+00 1.421501203469e+00 1.472458259782e+00 1.521518026264e+00 1.567780164398e+00 1.610485558011e+00 1.649044300384e+00 1.683062379088e+00 1.712349626335e+00 1.736927864702e+00 1.757001219651e+00 1.772923113015e+00 1.785157265329e+00 1.794222012455e+00 1.800626081224e+00 1.804831658896e+00 1.807200151557e+00 1.807961305450e+00 1.807198577214e+00 1.804832455779e+00 1.800624720502e+00 1.794219808548e+00 1.785159957241e+00 1.772924700947e+00 1.757001138612e+00 1.736929476405e+00 1.712350509234e+00 1.683059163760e+00 1.649044556858e+00 1.610486652737e+00 1.567781749424e+00 1.521518432137e+00 1.472458828672e+00 1.421500381436e+00 1.369610699795e+00 1.317798043874e+00 1.267020402763e+00 1.218145697753e+00 1.173126836163e+00 1.132850915791e+00 1.109704127766e+00 1.105413775965e+00 1.119114207980e+00 1.147247669168e+00 1.175849858694e+00 1.205192783740e+00 1.233757635728e+00 1.260636174993e+00 1.285069913471e+00 1.306500473121e+00 1.324568040324e+00 1.339159831455e+00 1.350360930739e+00 1.358431849821e+00 1.363750334366e+00 1.366779939007e+00 1.367999566777e+00 1.367868985342e+00 1.366792935315e+00 1.365095965837e+00 1.362984841043e+00 1.360564174728e+00 1.357797159932e+00 1.354510410698e+00 1.350404211556e+00 1.345046164010e+00 1.337910117448e+00 1.328418878717e+00 1.315985613435e+00 1.300081299373e+00 1.280277635189e+00 1.256310493847e+00 1.228085374864e+00 1.195696825349e+00 1.159403045293e+00 1.119603518082e+00 1.076817498294e+00 1.031624458188e+00 9.846396260601e-01 9.365081937345e-01 8.878536723331e-01 8.392777897920e-01 7.913422141273e-01 7.445532091042e-01 7.002673349938e-01 6.586384588888e-01 6.202737506034e-01 5.906991306349e-01 5.725057723233e-01 5.654704077833e-01
 5.470158511238e-01 5.540262462861e-01 5.722520843731e-01 6.019017548451e-01 6.398771865425e-01 6.809031675606e-01 7.251359121959e-01 7.721481755492e-01 8.203843769906e-01 8.693103732483e-01 9.183492127394e-01 9.668876617632e-01 1.014310515594e+00 1.059992423599e+00 1.103324492012e+00 1.143733229372e+00 1.180705258714e+00 1.213830862550e+00 1.242818058761e+00 1.267549927811e+00 1.288084692937e+00 1.304654372054e+00 1.317644584563e+00 1.327563369318e+00 1.334984220814e+00 1.340484199108e+00 1.344596600669e+00 1.347776231350e+00 1.350358814735e+00 1.352547906510e+00 1.354422921381e+00 1.355906439246e+00 1.356813970790e+00 1.356838646085e+00 1.355581307900e+00 1.352571274223e+00 1.347304977638e+00 1.339304292533e+00 1.328150576107e+00 1.313558320185e+00 1.295407347142e+00 1.273791000843e+00 1.249042662272e+00 1.221727003144e+00 1.192603086751e+00 1.162603342924e+00 1.133370412399e+00 1.104654416939e+00 1.090117206909e+00 1.093353297838e+00 1.115324596724e+00 1.154269800314e+00 1.198011930287e+00 1.245784752532e+00 1.295588663014e+00 1.346552833864e+00 1.397698571376e+00 1.448019805934e+00 1.496547186225e+00 1.542380874462e+00 1.584772393539e+00 1.623133748126e+00 1.657079030685e+00 1.686421132961e+00 1.711176884882e+00 1.731533496265e+00 1.747823232680e+00 1.760470721161e+00 1.769957605337e+00 1.776747656365e+00 1.781265543780e+00 1.783837015866e+00 1.784667115598e+00 1.783833982121e+00 1.781267316629e+00 1.776748118034e+00 1.769956337779e+00 1.760473323903e+00 1.747823337602e+00 1.731532480651e+00 1.711177452753e+00 1.686420093775e+00 1.657075364806e+00 1.623134071515e+00 1.584773173167e+00 1.542381610472e+00 1.496546509119e+00 1.448019279825e+00 1.397699681990e+00 1.346551405919e+00 1.295589611191e+00 1.245786938145e+00 1.198011876263e+00 1.154270962210e+00 1.115323845095e+00 1.093349760873e+00 1.090118472379e+00 1.104654180051e+00 1.133368648876e+00 1.162601915013e+00 1.192602962088e+00 1.221725434825e+00 1.249044676520e+00 1.273788264672e+00 1.295407027875e+00 1.313557598877e+00 1.328151579728e+00 1.339303450318e+00 1.347305300584e+00 1.352569993914e+00 1.355580098668e+00 1.356839441019e+00 1.356813920437e+00 1.355905173010e+00 1.354421381038e+00 1.352549761358e+00 1.350359505329e+00 1.347775262357e+00 1.344595071795e+00 1.340482747227e+00 1.334983580695e+00 1.327565516076e+00 1.317643346293e+00 1.304654515584e+00 1.288086649640e+00 1.267551643695e+00 1.242818360872e+00 1.213827957638e+00 1.180706307013e+00 1.143735120492e+00 1.103324134310e+00 1.059991253744e+00 1.014311164406e+00 9.668859217975e-01 9.183478263963e-01 8.693105202298e-01 8.203826542891e-01 7.721451033541e-01 7.251353878706e-01 6.809050884623e-01 6.398775778609e-01 6.019003738325e-01 5.722501229312e-01 5.540247714168e-01 5.470158511238e-01
 5.267037409125e-01 5.336610141419e-01 5.518463541957e-01 5.814422920703e-01 6.188739078956e-01 6.591778411296e-01 7.032112382787e-01 7.502591188028e-01 7.985850530237e-01 8.476193253546e-01 8.967696921113e-01 9.454258074846e-01 9.929793650273e-01 1.038828332947e+00 1.082388312495e+00 1.123099160205e+00 1.160450377624e+00 1.194032050939e+00 1.223535667908e+00 1.248815911028e+00 1.269898050475e+00 1.286978157822e+00 1.300408175619e+00 1.310663616093e+00 1.318304761604e+00 1.323899827540e+00 1.327989154126e+00 1.331047052887e+00 1.333440452204e+00 1.335404572344e+00 1.337052182474e+00 1.338346022394e+00 1.339122445128e+00 1.339090937297e+00 1.337860385617e+00 1.334947639870e+00 1.329841612638e+00 1.322029485857e+00 1.311069839100e+00 1.296636568258e+00 1.278579470780e+00 1.256969599864e+00 1.232122485754e+00 1.204587235860e+00 1.175134450763e+00 1.144710255655e+00 1.115070096949e+00 1.086013784610e+00 1.070831421875e+00 1.073090478539e+00 1.093859979139e+00 1.131383065278e+00 1.173775627703e+00 1.220306041755e+00 1.268955144870e+00 1.318851380230e+00 1.369007754310e+00 1.418415000225e+00 1.466110678120e+00 1.511196353183e+00 1.552938852001e+00 1.590764613488e+00 1.624303845635e+00 1.653376302602e+00 1.678001998183e+00 1.698356982380e+00 1.714754946387e+00 1.727592544955e+00 1.737313109507e+00 1.744338328115e+00 1.749056640632e+00 1.751763089348e+00 1.752643726210e+00 1.751761142973e+00 1.749059115969e+00 1.744339946756e+00 1.737311565170e+00 1.727594187018e+00 1.714755054702e+00 1.698355939990e+00 1.678002516475e+00 1.653376383352e+00 1.624302633754e+00 1.590766587281e+00 1.552939212504e+00 1.511195927813e+00 1.466107622180e+00 1.418415735449e+00 1.369009016348e+00 1.318851202928e+00 1.268954572355e+00 1.220305683093e+00 1.173774795107e+00 1.131384674874e+00 1.093859778263e+00 1.073089589521e+00 1.070830262033e+00 1.086014764195e+00 1.115071385675e+00 1.144709201224e+00 1.175132090762e+00 1.204582661911e+00 1.232124016261e+00 1.256969112718e+00 1.278577366723e+00 1.296634017210e+00 1.311068357574e+00 1.322029566998e+00 1.329841842353e+00 1.334949214461e+00 1.337859956588e+00 1.339091786285e+00 1.339122733441e+00 1.338347050292e+00 1.337050464633e+00 1.335404713120e+00 1.333440633676e+00 1.331046361390e+00 1.327988420862e+00 1.323898043297e+00 1.318304288287e+00 1.310665927509e+00 1.300407153763e+00 1.286980463645e+00 1.269899128088e+00 1.248817380092e+00 1.223536191004e+00 1.194029921554e+00 1.160451114528e+00 1.123099353606e+00 1.082388008372e+00 1.038829538736e+00 9.929788037512e-01 9.454240931801e-01 8.967699940225e-01 8.476199835533e-01 7.985844089942e-01 7.502564583358e-01 7.032092919275e-01 6.591788523126e-01 6.188725955466e-01 5.814410866443e-01 5.518435588093e-01 5.336597710077e-01 5.267037409125e-01
 5.052663433467e-01 5.121358618681e-01 5.301753106792e-01 5.595371570200e-01 5.962345011236e-01 6.356803090324e-01 6.793153032110e-01 7.261484711282e-01 7.742877233510e-01 8.231313142594e-01 8.720764262998e-01 9.205202290125e-01 9.678687673054e-01 1.013547938142e+00 1.057001297520e+00 1.097689758013e+00 1.135115875547e+00 1.168870584353e+00 1.198634793890e+00 1.224241073653e+00 1.245681801673e+00 1.263115099766e+00 1.276864641913e+00 1.287371156045e+00 1.295171758216e+00 1.300822472410e+00 1.304871655819e+00 1.307802495784e+00 1.310005543962e+00 1.311750898170e+00 1.313186271876e+00 1.314307719740e+00 1.314977048361e+00 1.314925541029e+00 1.313771357737e+00 1.311031009291e+00 1.306176812449e+00 1.298676520156e+00 1.288059021569e+00 1.273964784661e+00 1.256212643056e+00 1.234847702035e+00 1.210160911780e+00 1.182688688202e+00 1.153205654336e+00 1.122660718423e+00 1.092901177832e+00 1.063796341444e+00 1.048203703044e+00 1.049609440349e+00 1.069166942029e+00 1.105179349911e+00 1.146155880382e+00 1.191288566020e+00 1.238582538096e+00 1.287167385179e+00 1.336056900113e+00 1.384244925311e+00 1.430780632388e+00 1.474781871773e+00 1.515532003777e+00 1.552483542801e+00 1.585287798157e+00 1.613776166063e+00 1.637977003546e+00 1.658064581826e+00 1.674330520639e+00 1.687149778049e+00 1.696928835921e+00 1.704052480143e+00 1.708872291027e+00 1.711651627969e+00 1.712560640535e+00 1.711651897532e+00 1.708873295647e+00 1.704053869923e+00 1.696928406471e+00 1.687152022506e+00 1.674331714190e+00 1.658063487837e+00 1.637980086566e+00 1.613777466411e+00 1.585287709013e+00 1.552487806025e+00 1.515533017588e+00 1.474781890305e+00 1.430778026821e+00 1.384247712469e+00 1.336056712009e+00 1.287167096950e+00 1.238583288749e+00 1.191286789099e+00 1.146153758413e+00 1.105180939875e+00 1.069167362984e+00 1.049609806259e+00 1.048202415497e+00 1.063797311736e+00 1.092903004797e+00 1.122661495250e+00 1.153203591372e+00 1.182684943775e+00 1.210161269966e+00 1.234848018841e+00 1.256212756882e+00 1.273964739339e+00 1.288057005373e+00 1.298676506218e+00 1.306177351491e+00 1.311030282513e+00 1.313771017345e+00 1.314926436538e+00 1.314977965232e+00 1.314307607851e+00 1.313183464584e+00 1.311751680679e+00 1.310003813458e+00 1.307801834379e+00 1.304871469603e+00 1.300821577082e+00 1.295171722661e+00 1.287374030397e+00 1.276865365498e+00 1.263118091810e+00 1.245681690532e+00 1.224241924247e+00 1.198635638862e+00 1.168869465720e+00 1.135115805239e+00 1.097689962347e+00 1.057000226987e+00 1.013549307825e+00 9.678663612481e-01 9.205194167475e-01 8.720763786348e-01 8.231312711486e-01 7.742881484436e-01 7.261485060608e-01 6.793136812074e-01 6.356793458392e-01 5.962330244132e-01 5.595358649464e-01 5.301728089726e-01 5.121342723086e-01 5.052663433467e-01
 4.834600725092e-01 4.901953332487e-01 5.079485868091e-01 5.368407321116e-01 5.725813206650e-01 6.110130096514e-01 6.539996990849e-01 7.003071792271e-01 7.479278922269e-01 7.962374308825e-01 8.446252942539e-01 8.925032844325e-01 9.393006342445e-01 9.844677783304e-01 1.027478863274e+00 1.067820893515e+00 1.105015821770e+00 1.138656807971e+00 1.168421873177e+00 1.194121474091e+00 1.215722640970e+00 1.233349439950e+00 1.247291585595e+00 1.257960982449e+00 1.265863680585e+00 1.271538276331e+00 1.275538024125e+00 1.278346083376e+00 1.280372769483e+00 1.281916381121e+00 1.283158527945e+00 1.284125843867e+00 1.284713103459e+00 1.284674301175e+00 1.283641056367e+00 1.281139625761e+00 1.276628607575e+00 1.269565411503e+00 1.259448414728e+00 1.245893548284e+00 1.228687065729e+00 1.207843587634e+00 1.183632712483e+00 1.156573004928e+00 1.127425966173e+00 1.097138740014e+00 1.067611146104e+00 1.038797293872e+00 1.023082436752e+00 1.023799904311e+00 1.042158847087e+00 1.076575580311e+00 1.116069368936e+00 1.159636791614e+00 1.205354463740e+00 1.252360399813e+00 1.299680500025e+00 1.346326547446e+00 1.391360536448e+00 1.433932957834e+00 1.473350911512e+00 1.509097728634e+00 1.540847481807e+00 1.568454528860e+00 1.591955325369e+00 1.611524452713e+00 1.627435864773e+00 1.640042481010e+00 1.649716258635e+00 1.656808498605e+00 1.661635061602e+00 1.664431060456e+00 1.665345100232e+00 1.664430752434e+00 1.661634806252e+00 1.656809174855e+00 1.649716648474e+00 1.640043110264e+00 1.627438126822e+00 1.611523520025e+00 1.591958920779e+00 1.568454132974e+00 1.540844877002e+00 1.509100614564e+00 1.473350291238e+00 1.433933386301e+00 1.391359773916e+00 1.346328614674e+00 1.299679348318e+00 1.252358317979e+00 1.205357093332e+00 1.159636828721e+00 1.116067153159e+00 1.076576344596e+00 1.042157474941e+00 1.023800607608e+00 1.023082544939e+00 1.038798392641e+00 1.067610192320e+00 1.097140056973e+00 1.127423992949e+00 1.156570844046e+00 1.183633286692e+00 1.207843830097e+00 1.228688982910e+00 1.245894028771e+00 1.259446509512e+00 1.269564615816e+00 1.276628787450e+00 1.281137377842e+00 1.283639939247e+00 1.284674420724e+00 1.284714045563e+00 1.284125709146e+00 1.283156696796e+00 1.281918525758e+00 1.280370065756e+00 1.278345576505e+00 1.275538097774e+00 1.271539943661e+00 1.265862497202e+00 1.257963932013e+00 1.247292744838e+00 1.233351987636e+00 1.215723517254e+00 1.194121387735e+00 1.168421224917e+00 1.138656695472e+00 1.105015621741e+00 1.067820447321e+00 1.027476573833e+00 9.844680342674e-01 9.392965963765e-01 8.925035299306e-01 8.446253610100e-01 7.962369916808e-01 7.479273418122e-01 7.003089239502e-01 6.540003015782e-01 6.110123377130e-01 5.725823603093e-01 5.368403783422e-01 5.079467160274e-01 4.901949522657e-01 4.834600725092e-01
 4.620149749474e-01 4.685588752886e-01 4.858458430113e-01 5.139769719969e-01 5.485076502952e-01 5.857486118318e-01 6.277930764014e-01 6.732121877379e-01 7.199404138598e-01 7.673444904446e-01 8.148130538444e-01 8.617697849836e-01 9.076709226415e-01 9.519926573873e-01 9.942397682098e-01 1.033925776815e+00 1.070589578049e+00 1.103831210243e+00 1.133335634620e+00 1.158891210256e+00 1.180445223941e+00 1.198099151018e+00 1.212102954665e+00 1.222839371771e+00 1.230786091324e+00 1.236463073327e+00 1.240411383460e+00 1.243114236583e+00 1.244995686409e+00 1.246370126401e+00 1.247448205087e+00 1.248291433313e+00 1.248826850528e+00 1.248835031487e+00 1.247968814856e+00 1.245767531574e+00 1.241693560623e+00 1.235192307981e+00 1.225744639911e+00 1.212943581843e+00 1.196547807723e+00 1.176543501143e+00 1.153172256273e+00 1.126931971670e+00 1.098559562845e+00 1.068981806885e+00 1.040099078736e+00 1.011968053805e+00 9.964780470763e-01 9.967149890807e-01 1.013905831169e+00 1.046643241834e+00 1.084580947917e+00 1.126403024473e+00 1.170301615378e+00 1.215442704620e+00 1.260879043875e+00 1.305651433736e+00 1.348846902526e+00 1.389652305288e+00 1.427408689083e+00 1.461636962841e+00 1.492036142765e+00 1.518486198176e+00 1.541032334336e+00 1.559849124853e+00 1.575199194545e+00 1.587409375296e+00 1.596820787601e+00 1.603758421656e+00 1.608497290961e+00 1.611253282036e+00 1.612154188624e+00 1.611252639241e+00 1.608498595424e+00 1.603758119252e+00 1.596822494137e+00 1.587407687465e+00 1.575201400350e+00 1.559848070695e+00 1.541034006184e+00 1.518485011849e+00 1.492031830592e+00 1.461637385779e+00 1.427407507301e+00 1.389651740853e+00 1.348845779106e+00 1.305652051955e+00 1.260878524247e+00 1.215439671628e+00 1.170303863805e+00 1.126404428506e+00 1.084579822592e+00 1.046644971841e+00 1.013903038255e+00 9.967153156876e-01 9.964775323712e-01 1.011969215409e+00 1.040097371644e+00 1.068981842589e+00 1.098558074616e+00 1.126930950876e+00 1.153172695984e+00 1.176542440316e+00 1.196550562350e+00 1.212942931780e+00 1.225742373166e+00 1.235191777934e+00 1.241693132186e+00 1.245767864598e+00 1.247967360692e+00 1.248833650106e+00 1.248827572356e+00 1.248293379226e+00 1.247447529154e+00 1.246370578331e+00 1.244993330473e+00 1.243113569245e+00 1.240411001045e+00 1.236465653073e+00 1.230784738758e+00 1.222840843756e+00 1.212102439857e+00 1.198100603750e+00 1.180447436279e+00 1.158890642274e+00 1.133334740264e+00 1.103832732356e+00 1.070589956789e+00 1.033922842673e+00 9.942387992814e-01 9.519945507613e-01 9.076681347563e-01 8.617705667143e-01 8.148123604746e-01 7.673438166529e-01 7.199391903792e-01 6.732129698802e-01 6.277923690403e-01 5.857466744714e-01 5.485096222359e-01 5.139775927042e-01 4.858455467927e-01 4.685589435926e-01 4.620149749474e-01
 4.415875393523e-01 4.478735915715e-01 4.644800453779e-01 4.915045760694e-01 5.245399216029e-01 5.603901215423e-01 6.011630241936e-01 6.453001472728e-01 6.907482452643e-01 7.368710621024e-01 7.830672769960e-01 8.287683907703e-01 8.734530367269e-01 9.166229368186e-01 9.578066171529e-01 9.965456004536e-01 1.032396592258e+00 1.064965640878e+00 1.093946928910e+00 1.119119569644e+00 1.140413669548e+00 1.157915255830e+00 1.171841508441e+00 1.182547568011e+00 1.190481487274e+00 1.196142634911e+00 1.200047949746e+00 1.202679688093e+00 1.204459059465e+00 1.205716085313e+00 1.206682044952e+00 1.207445995939e+00 1.207968746057e+00 1.208068131683e+00 1.207421032786e+00 1.205582742920e+00 1.202037606205e+00 1.196225433453e+00 1.187620839576e+00 1.175797322602e+00 1.160492429837e+00 1.141669304271e+00 1.119538979321e+00 1.094575133673e+00 1.067477138036e+00 1.039129530449e+00 1.011374672423e+00 9.843751048132e-01 9.695188315721e-01 9.695213101705e-01 9.855858905659e-01 1.016555732929e+00 1.052844301422e+00 1.092719916536e+00 1.134542011464e+00 1.177524352173e+00 1.220763939249e+00 1.263339860571e+00 1.304378303304e+00 1.343104371231e+00 1.378898252153e+00 1.411322333992e+00 1.440105550686e+00 1.465148069522e+00 1.486504595954e+00 1.504352581777e+00 1.518943932099e+00 1.530580245564e+00 1.539574840505e+00 1.546230597278e+00 1.550787380837e+00 1.553443588654e+00 1.554314426010e+00 1.553443869926e+00 1.550789702647e+00 1.546229889010e+00 1.539577788015e+00 1.530577127609e+00 1.518944238258e+00 1.504353341385e+00 1.486507909654e+00 1.465147403113e+00 1.440102829865e+00 1.411323059945e+00 1.378899278337e+00 1.343102770099e+00 1.304376302247e+00 1.263341260552e+00 1.220765277745e+00 1.177522137725e+00 1.134542577335e+00 1.092720671819e+00 1.052844687605e+00 1.016557937683e+00 9.855840296206e-01 9.695201327749e-01 9.695178202642e-01 9.843749479050e-01 1.011374030869e+00 1.039127477949e+00 1.067477482786e+00 1.094574846907e+00 1.119540212030e+00 1.141669402653e+00 1.160494790507e+00 1.175795419321e+00 1.187618756574e+00 1.196225857145e+00 1.202037718760e+00 1.205585454444e+00 1.207419615527e+00 1.208065688905e+00 1.207969252669e+00 1.207447583026e+00 1.206681989907e+00 1.205717031423e+00 1.204457533899e+00 1.202677878653e+00 1.200048523570e+00 1.196142967869e+00 1.190481572990e+00 1.182547830011e+00 1.171841298243e+00 1.157915656661e+00 1.140416849370e+00 1.119118441255e+00 1.093947122971e+00 1.064967596147e+00 1.032397125911e+00 9.965424469133e-01 9.578090576802e-01 9.166255816801e-01 8.734511555382e-01 8.287681802124e-01 7.830661171126e-01 7.368720760647e-01 6.907476400165e-01 6.453006540201e-01 6.011622452863e-01 5.603888230145e-01 5.245406199965e-01 4.915059386902e-01 4.644815822810e-01 4.478735336106e-01 4.415875393523e-01
 4.227371768943e-01 4.286905746577e-01 4.443773365934e-01 4.699093534647e-01 5.011253015574e-01 5.353683614005e-01 5.745203852068e-01 6.169754009782e-01 6.607642984393e-01 7.052533153546e-01 7.498517921847e-01 7.939985569234e-01 8.371867674166e-01 8.789385375358e-01 9.187980231582e-01 9.563259003395e-01 9.910995580883e-01 1.022736314759e+00 1.050936755606e+00 1.075486497467e+00 1.096306625227e+00 1.113469747283e+00 1.127171384104e+00 1.137746600025e+00 1.145611169658e+00 1.151241096627e+00 1.155124166589e+00 1.157728474368e+00 1.159470787941e+00 1.160685717921e+00 1.161609750304e+00 1.162361461448e+00 1.162934679861e+00 1.163180606154e+00 1.162810003166e+00 1.161408083243e+00 1.158482523986e+00 1.153485834228e+00 1.145891118445e+00 1.135266394908e+00 1.121335978788e+00 1.104044822031e+00 1.083574911390e+00 1.060368620943e+00 1.035088326946e+00 1.008559220481e+00 9.824896847368e-01 9.571432752976e-01 9.434083729303e-01 9.434621226766e-01 9.584337187001e-01 9.875091009548e-01 1.022013282292e+00 1.059716098398e+00 1.099198144094e+00 1.139738312171e+00 1.180489384474e+00 1.220578735005e+00 1.259174493245e+00 1.295550134906e+00 1.329128536512e+00 1.359504831388e+00 1.386438346430e+00 1.409853153400e+00 1.429809300986e+00 1.446485473192e+00 1.460122922522e+00 1.471006790733e+00 1.479428427707e+00 1.485666174099e+00 1.489941745987e+00 1.492434332809e+00 1.493254318245e+00 1.492435171327e+00 1.489942145899e+00 1.485664726190e+00 1.479431071946e+00 1.471005730672e+00 1.460122193377e+00 1.446485716971e+00 1.429812344245e+00 1.409851711246e+00 1.386438956041e+00 1.359504831584e+00 1.329129240534e+00 1.295550279346e+00 1.259173546344e+00 1.220578406350e+00 1.180490960929e+00 1.139737240994e+00 1.099198059536e+00 1.059716144311e+00 1.022014936896e+00 9.875123762548e-01 9.584334151202e-01 9.434621560753e-01 9.434068784962e-01 9.571432257060e-01 9.824888165202e-01 1.008556228369e+00 1.035090379989e+00 1.060368074392e+00 1.083573493181e+00 1.104045349041e+00 1.121339366203e+00 1.135265883001e+00 1.145889244415e+00 1.153484934676e+00 1.158483816719e+00 1.161410106809e+00 1.162809110313e+00 1.163177411265e+00 1.162935134063e+00 1.162363433862e+00 1.161610460496e+00 1.160686627973e+00 1.159470252439e+00 1.157728546746e+00 1.155125263868e+00 1.151238673056e+00 1.145611833093e+00 1.137744588059e+00 1.127172767372e+00 1.113468095371e+00 1.096309932602e+00 1.075485465720e+00 1.050937938915e+00 1.022736890811e+00 9.910988945462e-01 9.563225111385e-01 9.187991950229e-01 8.789402785643e-01 8.371870650276e-01 7.939989927073e-01 7.498514025672e-01 7.052548241623e-01 6.607633606956e-01 6.169754580378e-01 5.745189015656e-01 5.353685665643e-01 5.011253620488e-01 4.699111406295e-01 4.443789392989e-01 4.286913228692e-01 4.227371768943e-01
 4.059258453747e-01 4.114681156521e-01 4.259835802176e-01 4.496089921706e-01 4.786414907490e-01 5.110350460354e-01 5.482091624304e-01 5.886053793030e-01 6.303912114664e-01 6.729421914164e-01 7.156682582083e-01 7.580136358520e-01 7.994749088117e-01 8.395805892302e-01 8.778882410450e-01 9.139710166494e-01 9.474238342498e-01 9.778805739040e-01 1.005052181575e+00 1.028740689202e+00 1.048869419219e+00 1.065505329892e+00 1.078834578196e+00 1.089175411341e+00 1.096915344735e+00 1.102502509037e+00 1.106398592242e+00 1.109038955086e+00 1.110830775536e+00 1.112099821895e+00 1.113082246135e+00 1.113918176962e+00 1.114626371592e+00 1.115093562927e+00 1.115071851255e+00 1.114185218826e+00 1.111969239796e+00 1.107904938837e+00 1.101473647837e+00 1.092253689167e+00 1.079965012229e+00 1.064537367782e+00 1.046134690201e+00 1.025168560715e+00 1.002265862285e+00 9.781874175795e-01 9.544510978284e-01 9.314091225014e-01 9.194022065812e-01 9.198342233095e-01 9.336887661882e-01 9.606271960195e-01 9.931358114074e-01 1.028411623809e+00 1.065295340493e+00 1.103142953910e+00 1.141162578199e+00 1.178529755843e+00 1.214457176179e+00 1.248268053622e+00 1.279427868274e+00 1.307561478273e+00 1.332454094126e+00 1.354051611457e+00 1.372415355532e+00 1.387727319463e+00 1.400221923971e+00 1.410167788244e+00 1.417848775444e+00 1.423527580872e+00 1.427412835282e+00 1.429672482284e+00 1.430419130405e+00 1.429676460462e+00 1.427411568507e+00 1.423525867451e+00 1.417852806309e+00 1.410167720618e+00 1.400218427536e+00 1.387727160456e+00 1.372417000317e+00 1.354048349683e+00 1.332454900724e+00 1.307560545988e+00 1.279427872441e+00 1.248269623991e+00 1.214456673454e+00 1.178526775057e+00 1.141164079783e+00 1.103143895069e+00 1.065295269557e+00 1.028410774811e+00 9.931354250200e-01 9.606291172499e-01 9.336907021862e-01 9.198345436880e-01 9.194018447669e-01 9.314110094793e-01 9.544510401686e-01 9.781841555325e-01 1.002267695561e+00 1.025168036244e+00 1.046130379180e+00 1.064537255051e+00 1.079968889422e+00 1.092254913461e+00 1.101472601543e+00 1.107902607254e+00 1.111970022247e+00 1.114185823172e+00 1.115073233067e+00 1.115091620869e+00 1.114624133285e+00 1.113918104713e+00 1.113081356878e+00 1.112099147505e+00 1.110830613931e+00 1.109039828077e+00 1.106398011079e+00 1.102501992606e+00 1.096915487290e+00 1.089172090309e+00 1.078837259253e+00 1.065502549754e+00 1.048869732554e+00 1.028739260629e+00 1.005054287182e+00 9.778816655050e-01 9.474241287932e-01 9.139697587136e-01 8.778874390161e-01 8.395814635536e-01 7.994756259716e-01 7.580135115622e-01 7.156693004302e-01 6.729435008098e-01 6.303891792577e-01 5.886039491784e-01 5.482088093786e-01 5.110367999454e-01 4.786422521938e-01 4.496098974305e-01 4.259841725747e-01 4.114705367013e-01 4.059258453747e-01
 3.915310192753e-01 3.965944884877e-01 4.096993901048e-01 4.309931370625e-01 4.574014856524e-01 4.876516392499e-01 5.225050845672e-01 5.605161303568e-01 6.000225790673e-01 6.404000991914e-01 6.810444400706e-01 7.213957838524e-01 7.609443763590e-01 7.992174353247e-01 8.357776352124e-01 8.702044772595e-01 9.021081082591e-01 9.311461236369e-01 9.570487997507e-01 9.796393915102e-01 9.988580811401e-01 1.014779396033e+00 1.027590288508e+00 1.037594632483e+00 1.045161691428e+00 1.050704002518e+00 1.054656836340e+00 1.057421057235e+00 1.059371738790e+00 1.060818013435e+00 1.061993986720e+00 1.063042134934e+00 1.064001617897e+00 1.064794667059e+00 1.065212783136e+00 1.064924160409e+00 1.063506428294e+00 1.060475626390e+00 1.055343072146e+00 1.047703002882e+00 1.037284590297e+00 1.024008233488e+00 1.008025356007e+00 9.897292907903e-01 9.697269250574e-01 9.487478079896e-01 9.281174452066e-01 9.082941136885e-01 8.988341932924e-01 9.000173669039e-01 9.125895591962e-01 9.368404248003e-01 9.670135904298e-01 9.995831271714e-01 1.033647184755e+00 1.068614770336e+00 1.103736213298e+00 1.138223934615e+00 1.171336726141e+00 1.202440416831e+00 1.231038887031e+00 1.256785588203e+00 1.279487501097e+00 1.299107627147e+00 1.315709872884e+00 1.329473716954e+00 1.340636416506e+00 1.349460306849e+00 1.356225633120e+00 1.361192979694e+00 1.364570533075e+00 1.366527639896e+00 1.367171460591e+00 1.366530248787e+00 1.364570318672e+00 1.361191995219e+00 1.356229380615e+00 1.349460662707e+00 1.340634636390e+00 1.329475414427e+00 1.315708892928e+00 1.299104774701e+00 1.279488562508e+00 1.256784890878e+00 1.231037090621e+00 1.202440766581e+00 1.171336716790e+00 1.138221646914e+00 1.103736391933e+00 1.068616766804e+00 1.033646199378e+00 9.995812921306e-01 9.670121426733e-01 9.368391938839e-01 9.125911822007e-01 9.000157629213e-01 8.988340360126e-01 9.082966412770e-01 9.281165493190e-01 9.487436359111e-01 9.697292231734e-01 9.897295221872e-01 1.008020445392e+00 1.024007134924e+00 1.037287580929e+00 1.047704910658e+00 1.055342656485e+00 1.060473703607e+00 1.063506497093e+00 1.064925095862e+00 1.065214101136e+00 1.064795182058e+00 1.064000452537e+00 1.063040964446e+00 1.061990847562e+00 1.060817761549e+00 1.059371706035e+00 1.057419483954e+00 1.054656228543e+00 1.050706599721e+00 1.045158795328e+00 1.037593100954e+00 1.027593001970e+00 1.014777988821e+00 9.988565150959e-01 9.796375755850e-01 9.570495525786e-01 9.311481683010e-01 9.021088146681e-01 8.702042095329e-01 8.357766868541e-01 7.992178649145e-01 7.609443618977e-01 7.213942821966e-01 6.810455390685e-01 6.404003038116e-01 6.000215496081e-01 5.605150777757e-01 5.225060834608e-01 4.876525943236e-01 4.574015623791e-01 4.309913885873e-01 4.096973805698e-01 3.965958105703e-01 3.915310192753e-01
 3.798609470702e-01 3.844094387585e-01 3.959334130016e-01 4.144977698528e-01 4.376656477940e-01 4.653433205331e-01 4.975729912196e-01 5.329729424866e-01 5.700286312935e-01 6.080804245592e-01 6.465026807471e-01 6.847197319114e-01 7.222103711044e-01 7.584931291538e-01 7.931270361263e-01 8.256993046473e-01 8.558360500511e-01 8.832217764693e-01 9.076178844802e-01 9.288796250081e-01 9.469776662364e-01 9.620050322632e-01 9.741582389287e-01 9.837326314501e-01 9.910862005383e-01 9.965998438120e-01 1.000666749255e+00 1.003659439313e+00 1.005907154137e+00 1.007689665589e+00 1.009226407994e+00 1.010653012259e+00 1.012018247187e+00 1.013270714948e+00 1.014242444000e+00 1.014645398307e+00 1.014109872477e+00 1.012196573529e+00 1.008464630016e+00 1.002533493696e+00 9.941488423685e-01 9.832340593868e-01 9.699286811505e-01 9.546154871369e-01 9.379103602728e-01 9.206026570724e-01 9.039869081212e-01 8.889356347054e-01 8.832348866052e-01 8.856069757945e-01 8.964925726544e-01 9.166260714073e-01 9.440113896147e-01 9.736092793690e-01 1.004714665871e+00 1.036726499873e+00 1.068893609269e+00 1.100445907367e+00 1.130687066742e+00 1.159020615648e+00 1.184983236466e+00 1.208256322920e+00 1.228664752632e+00 1.246175991247e+00 1.260868507918e+00 1.272919377370e+00 1.282568809120e+00 1.290087961131e+00 1.295762599606e+00 1.299864546255e+00 1.302614185861e+00 1.304191977519e+00 1.304706015185e+00 1.304193015021e+00 1.302614289772e+00 1.299862523009e+00 1.295765314859e+00 1.290088654731e+00 1.282567883007e+00 1.272920827634e+00 1.260867423955e+00 1.246175891269e+00 1.228664875113e+00 1.208255357335e+00 1.184980066574e+00 1.159019891972e+00 1.130687446454e+00 1.100446519277e+00 1.068891800419e+00 1.036727212435e+00 1.004714795549e+00 9.736070771736e-01 9.440112046085e-01 9.166233526673e-01 8.964932846670e-01 8.856052720513e-01 8.832334928985e-01 8.889370429537e-01 9.039849879206e-01 9.205996833448e-01 9.379112901018e-01 9.546151891984e-01 9.699267457427e-01 9.832345706827e-01 9.941507368185e-01 1.002534934271e+00 1.008466249236e+00 1.012195268957e+00 1.014108748168e+00 1.014646362708e+00 1.014242230091e+00 1.013271456160e+00 1.012019728112e+00 1.010653113709e+00 1.009224726236e+00 1.007690197790e+00 1.005906244558e+00 1.003656987394e+00 1.000666267717e+00 9.966010437014e-01 9.910830981366e-01 9.837336214005e-01 9.741587351271e-01 9.620048701343e-01 9.469777058268e-01 9.288786733987e-01 9.076166196391e-01 8.832235631871e-01 8.558357900346e-01 8.256994470191e-01 7.931267415175e-01 7.584922509719e-01 7.222102971642e-01 6.847193480710e-01 6.465021809406e-01 6.080785852295e-01 5.700275892417e-01 5.329717711199e-01 4.975740162392e-01 4.653448526337e-01 4.376666054755e-01 4.144964710746e-01 3.959315305058e-01 3.844088852946e-01 3.798609470702e-01
 3.711627469267e-01 3.752238396793e-01 3.851907609457e-01 4.008213431185e-01 4.196303431279e-01 4.439381076022e-01 4.733778362135e-01 5.061339324067e-01 5.407127013585e-01 5.763882355213e-01 6.125158720295e-01 6.485021480655e-01 6.838171665365e-01 7.179652221306e-01 7.504998644743e-01 7.810218081296e-01 8.091775084437e-01 8.346818134202e-01 8.573398866167e-01 8.770536441866e-01 8.938343703173e-01 9.078022021179e-01 9.191743399551e-01 9.282466165113e-01 9.353612467330e-01 9.408758939661e-01 9.451384411691e-01 9.484836966447e-01 9.511911417055e-01 9.535011836751e-01 9.555997776040e-01 9.576075029587e-01 9.595655978709e-01 9.614400424918e-01 9.630995693465e-01 9.642967222043e-01 9.647186806529e-01 9.639870316554e-01 9.617125832780e-01 9.575593722130e-01 9.512970083834e-01 9.428531462890e-01 9.323454302828e-01 9.201325126513e-01 9.068432850823e-01 8.934300564927e-01 8.816424252420e-01 8.748081344845e-01 8.746217715139e-01 8.786937108346e-01 8.875436882652e-01 8.992249288140e-01 9.238489349314e-01 9.503079386244e-01 9.784899145691e-01 1.007642293198e+00 1.036940740285e+00 1.065623443732e+00 1.093032293731e+00 1.118611510721e+00 1.141934130887e+00 1.162703563798e+00 1.180762355711e+00 1.196078745889e+00 1.208743788886e+00 1.218940303880e+00 1.226917336273e+00 1.232965519427e+00 1.237391857204e+00 1.240488204149e+00 1.242501743038e+00 1.243627019486e+00 1.243989310380e+00 1.243628884065e+00 1.242500726585e+00 1.240488109668e+00 1.237394274491e+00 1.232964556369e+00 1.226916113297e+00 1.218940830573e+00 1.208743451492e+00 1.196079333391e+00 1.180762926321e+00 1.162704580208e+00 1.141933184361e+00 1.118612884364e+00 1.093032826221e+00 1.065623972671e+00 1.036939771342e+00 1.007642228306e+00 9.784902018563e-01 9.503059744640e-01 9.238517064458e-01 8.992229530548e-01 8.875442394813e-01 8.786910999938e-01 8.746209285597e-01 8.748089609001e-01 8.816422001096e-01 8.934287349835e-01 9.068437651407e-01 9.201339433578e-01 9.323440515047e-01 9.428531897823e-01 9.512984779443e-01 9.575590245153e-01 9.617139825776e-01 9.639861825514e-01 9.647193057721e-01 9.642965912259e-01 9.630984164217e-01 9.614397282107e-01 9.595666098198e-01 9.576063381365e-01 9.555999412114e-01 9.535023918209e-01 9.511893934806e-01 9.484811347130e-01 9.451379517907e-01 9.408758106445e-01 9.353590133571e-01 9.282464888240e-01 9.191751634353e-01 9.078026171924e-01 8.938346346404e-01 8.770538368512e-01 8.573387058826e-01 8.346808678347e-01 8.091754723748e-01 7.810243196470e-01 7.505017159368e-01 7.179652051749e-01 6.838180350186e-01 6.485035322758e-01 6.125140690764e-01 5.763871095871e-01 5.407123702237e-01 5.061330965791e-01 4.733782688665e-01 4.439398520581e-01 4.196316792779e-01 4.008201858758e-01 3.851893850470e-01 3.752220091609e-01 3.711627469267e-01
 3.655398446917e-01 3.692493421590e-01 3.781062069101e-01 3.916263272699e-01 4.076860465321e-01 4.283872822921e-01 4.560558981822e-01 4.870333226914e-01 5.198451984130e-01 5.537681831225e-01 5.881719591260e-01 6.224585715973e-01 6.560796631506e-01 6.885231170581e-01 7.193342549309e-01 7.481206524711e-01 7.745533144563e-01 7.983846798329e-01 8.194687516550e-01 8.377610218538e-01 8.533269989308e-01 8.663275627660e-01 8.770068547851e-01 8.856747594056e-01 8.926667905115e-01 8.983191028666e-01 9.029484972102e-01 9.068422890281e-01 9.102296817193e-01 9.133026210199e-01 9.161978245932e-01 9.190052215663e-01 9.217456136111e-01 9.243871904213e-01 9.268175878491e-01 9.288354525922e-01 9.301817573768e-01 9.305524418433e-01 9.296229006893e-01 9.271169935897e-01 9.228402685413e-01 9.167223775553e-01 9.088511974472e-01 8.995028181228e-01 8.891891278129e-01 8.788170603388e-01 8.705155486779e-01 8.726395755722e-01 8.759770874790e-01 8.818717503778e-01 8.918265975264e-01 9.043064107221e-01 9.198067545066e-01 9.428654631095e-01 9.688539565108e-01 9.958919084350e-01 1.022980631774e+00 1.049395117637e+00 1.074528563389e+00 1.097868691867e+00 1.119026884358e+00 1.137714131445e+00 1.153778568078e+00 1.167193451536e+00 1.178050362147e+00 1.186544663681e+00 1.192940639675e+00 1.197558670137e+00 1.200741932846e+00 1.202815943191e+00 1.204070373837e+00 1.204725725239e+00 1.204929354066e+00 1.204727088441e+00 1.204069016107e+00 1.202818818046e+00 1.200743598222e+00 1.197555421853e+00 1.192939503956e+00 1.186543829207e+00 1.178050852385e+00 1.167193171619e+00 1.153780417880e+00 1.137714781848e+00 1.119025795032e+00 1.097870387443e+00 1.074527270561e+00 1.049393638753e+00 1.022981759819e+00 9.958906313479e-01 9.688512547749e-01 9.428653797288e-01 9.198089772178e-01 9.043043752251e-01 8.918285537934e-01 8.818703898232e-01 8.759769133339e-01 8.726396811678e-01 8.705150943510e-01 8.788169738491e-01 8.891886721675e-01 8.995045564017e-01 9.088521772272e-01 9.167230800904e-01 9.228392958461e-01 9.271151635856e-01 9.296244500950e-01 9.305537517136e-01 9.301854063638e-01 9.288361251470e-01 9.268163000014e-01 9.243859106181e-01 9.217452757561e-01 9.190032699567e-01 9.161973358717e-01 9.133032181147e-01 9.102290173798e-01 9.068401371519e-01 9.029478523874e-01 8.983197831976e-01 8.926652577026e-01 8.856728728417e-01 8.770067590552e-01 8.663273737830e-01 8.533272715920e-01 8.377617587581e-01 8.194687402359e-01 7.983826873791e-01 7.745509476171e-01 7.481228723633e-01 7.193343945291e-01 6.885235040850e-01 6.560780112451e-01 6.224592267269e-01 5.881724751019e-01 5.537689495588e-01 5.198454728593e-01 4.870340673603e-01 4.560571116539e-01 4.283886946929e-01 4.076864011219e-01 3.916251004032e-01 3.781046782620e-01 3.692483582570e-01 3.655398446917e-01
 3.628032352524e-01 3.663632320216e-01 3.748645217190e-01 3.882201537835e-01 4.063751671933e-01 4.323993505411e-01 4.622385436518e-01 4.939983568587e-01 5.272886777285e-01 5.616307527372e-01 5.964471656612e-01 6.311336840798e-01 6.650987235931e-01 6.977926751563e-01 7.287333925961e-01 7.575121719484e-01 7.838045760204e-01 8.073916813497e-01 8.281683828892e-01 8.461411943940e-01 8.614320647676e-01 8.742575236874e-01 8.849052331778e-01 8.937149496897e-01 9.010429607590e-01 9.072233347496e-01 9.125582570076e-01 9.173002391597e-01 9.216374200199e-01 9.257083975997e-01 9.295973871984e-01 9.333436590189e-01 9.369357560823e-01 9.403259587319e-01 9.434004857094e-01 9.460020651483e-01 9.479205534782e-01 9.489279331230e-01 9.487864737895e-01 9.472906458585e-01 9.443077495155e-01 9.397856577837e-01 9.337811021393e-01 9.264453422287e-01 9.179929798340e-01 9.085971220511e-01 8.982436580291e-01 8.885950296408e-01 8.879839493956e-01 8.944745045755e-01 9.086659856694e-01 9.337806907619e-01 9.577766321354e-01 9.838764555005e-01 1.010743312897e+00 1.037813865427e+00 1.064589746012e+00 1.090552921600e+00 1.115186395493e+00 1.138020463372e+00 1.158670084420e+00 1.176835396632e+00 1.192342428280e+00 1.205147377470e+00 1.215330583843e+00 1.223092481538e+00 1.228716545954e+00 1.232553967989e+00 1.234996862020e+00 1.236420145359e+00 1.237164375753e+00 1.237495013100e+00 1.237587028641e+00 1.237495763461e+00 1.237163124899e+00 1.236421406322e+00 1.234997771959e+00 1.232552196036e+00 1.228714348423e+00 1.223090919655e+00 1.215331722912e+00 1.205145248072e+00 1.192342557889e+00 1.176833691369e+00 1.158668898781e+00 1.138020433864e+00 1.115185106825e+00 1.090548707584e+00 1.064590224403e+00 1.037812130394e+00 1.010739898402e+00 9.838764763350e-01 9.577760245222e-01 9.337787343653e-01 9.086685905459e-01 8.944744023263e-01 8.879840114553e-01 8.885949221289e-01 8.982413226632e-01 9.085971330331e-01 9.179934884777e-01 9.264473485785e-01 9.337809210602e-01 9.397862347170e-01 9.443058679602e-01 9.472891634455e-01 9.487875399477e-01 9.489302022242e-01 9.479211740547e-01 9.460028794456e-01 9.433997913670e-01 9.403250110306e-01 9.369359856698e-01 9.333427742132e-01 9.295958743462e-01 9.257086325513e-01 9.216375366389e-01 9.172987248453e-01 9.125574741230e-01 9.072241178133e-01 9.010417964839e-01 8.937130172487e-01 8.849032924188e-01 8.742567872302e-01 8.614326663767e-01 8.461410701395e-01 8.281685198121e-01 8.073908707936e-01 7.838027108597e-01 7.575112851672e-01 7.287312036925e-01 6.977927630548e-01 6.650955586017e-01 6.311334687279e-01 5.964494454541e-01 5.616324398222e-01 5.272893241158e-01 4.939995304596e-01 4.622400749686e-01 4.323999255729e-01 4.063743420312e-01 3.882202661299e-01 3.748632556066e-01 3.663642474965e-01 3.628032352524e-01
 3.624043753718e-01 3.659389317438e-01 3.744780326638e-01 3.884025795176e-01 4.089614938266e-01 4.385577310747e-01 4.691181798346e-01 5.011251637546e-01 5.346069600209e-01 5.691429343810e-01 6.041483000364e-01 6.390016984574e-01 6.730761777757e-01 7.057990601350e-01 7.366681108263e-01 7.652722532526e-01 7.913016737942e-01 8.145646538934e-01 8.349973530675e-01 8.526533864638e-01 8.677000335860e-01 8.803985003698e-01 8.910758491398e-01 9.000906936468e-01 9.078127790907e-01 9.145742075299e-01 9.206598024535e-01 9.262904683154e-01 9.316182575044e-01 9.367335643424e-01 9.416721497638e-01 9.464245568522e-01 9.509471543842e-01 9.551686995048e-01 9.589694296276e-01 9.622195128060e-01 9.647444246522e-01 9.663745916946e-01 9.669456141916e-01 9.663141167326e-01 9.643989031569e-01 9.611718566068e-01 9.566746043672e-01 9.509871390591e-01 9.441556372851e-01 9.359633746241e-01 9.252642727346e-01 9.080142089001e-01 9.049100002711e-01 9.116741280460e-01 9.276343076549e-01 9.555178408722e-01 9.905112995424e-01 1.019806199367e+00 1.047631129130e+00 1.074871439865e+00 1.101488573425e+00 1.127136875410e+00 1.151384696116e+00 1.173798049359e+00 1.193998374050e+00 1.211688994165e+00 1.226688764349e+00 1.238947323263e+00 1.248544923648e+00 1.255689584458e+00 1.260680851558e+00 1.263902984920e+00 1.265772309359e+00 1.266704144725e+00 1.267065693184e+00 1.267155992943e+00 1.267166604125e+00 1.267157631337e+00 1.267066282204e+00 1.266703692509e+00 1.265774251983e+00 1.263903132850e+00 1.260680975309e+00 1.255688602297e+00 1.248545838430e+00 1.238944841501e+00 1.226687753127e+00 1.211687456233e+00 1.193998330135e+00 1.173798815858e+00 1.151384784810e+00 1.127133947060e+00 1.101486922794e+00 1.074870592342e+00 1.047627284095e+00 1.019804767083e+00 9.905106207603e-01 9.555172274490e-01 9.276366501428e-01 9.116721395217e-01 9.049109474355e-01 9.080158891211e-01 9.252643008443e-01 9.359629904324e-01 9.441558449397e-01 9.509883121431e-01 9.566726784417e-01 9.611709866735e-01 9.643976776421e-01 9.663133648291e-01 9.669460207393e-01 9.663763749545e-01 9.647419291430e-01 9.622202580560e-01 9.589700542719e-01 9.551691263156e-01 9.509476923958e-01 9.464250908242e-01 9.416700418369e-01 9.367337028324e-01 9.316179362409e-01 9.262896719302e-01 9.206602546727e-01 9.145745534341e-01 9.078111991751e-01 9.000890152806e-01 8.910722955319e-01 8.803979558398e-01 8.676994321509e-01 8.526525602593e-01 8.349973085137e-01 8.145647948529e-01 7.912995586546e-01 7.652709193288e-01 7.366664452519e-01 7.057998462998e-01 6.730743188767e-01 6.390013997583e-01 6.041514141502e-01 5.691440621396e-01 5.346080230279e-01 5.011246250551e-01 4.691184432636e-01 4.385582155331e-01 4.089606400069e-01 3.884041757106e-01 3.744773576819e-01 3.659401347945e-01 3.624043753718e-01
 3.636067569423e-01 3.671454253924e-01 3.756811506752e-01 3.894673590797e-01 4.089146276366e-01 4.340317172058e-01 4.622962576530e-01 4.928058168019e-01 5.249989335609e-01 5.582829998945e-01 5.920056345857e-01 6.255157291883e-01 6.581756903689e-01 6.894165933479e-01 7.187467180962e-01 7.457830392652e-01 7.702598700621e-01 7.920396064976e-01 8.111109432480e-01 8.275801863770e-01 8.416618698177e-01 8.536531208939e-01 8.639091176059e-01 8.727915410572e-01 8.806657930162e-01 8.878488150763e-01 8.945923429356e-01 9.010782496363e-01 9.074131002966e-01 9.136353426758e-01 9.197297194825e-01 9.256371296821e-01 9.312777571277e-01 9.365510842091e-01 9.413304647000e-01 9.454988378791e-01 9.489142981347e-01 9.514510936076e-01 9.530039291469e-01 9.534863682899e-01 9.528596675465e-01 9.511254419330e-01 9.483325854642e-01 9.445624565654e-01 9.399021351410e-01 9.344200580567e-01 9.282369403943e-01 9.222888587430e-01 9.228667868781e-01 9.308171503395e-01 9.462314962211e-01 9.689735849401e-01 9.962252890806e-01 1.023420723699e+00 1.050180732838e+00 1.076428722156e+00 1.101949676533e+00 1.126393888940e+00 1.149361699035e+00 1.170442993938e+00 1.189281494019e+00 1.205600623028e+00 1.219237782583e+00 1.230157123210e+00 1.238462544022e+00 1.244378894894e+00 1.248232377620e+00 1.250439914100e+00 1.251431959436e+00 1.251656092794e+00 1.251496335705e+00 1.251269379178e+00 1.251173376536e+00 1.251270309387e+00 1.251498173614e+00 1.251656176676e+00 1.251434463892e+00 1.250437989549e+00 1.248234573890e+00 1.244378550533e+00 1.238462035843e+00 1.230157005752e+00 1.219237632624e+00 1.205600442979e+00 1.189281804681e+00 1.170444724210e+00 1.149361168319e+00 1.126393718390e+00 1.101948231000e+00 1.076429387508e+00 1.050177985438e+00 1.023419651368e+00 9.962263089184e-01 9.689742801326e-01 9.462330711879e-01 9.308140053577e-01 9.228661667421e-01 9.222897323416e-01 9.282372160138e-01 9.344203967680e-01 9.399010156367e-01 9.445614462503e-01 9.483299566327e-01 9.511247476085e-01 9.528603263221e-01 9.534864456178e-01 9.530038390948e-01 9.514519379802e-01 9.489102792142e-01 9.454996341863e-01 9.413329618471e-01 9.365525200447e-01 9.312775637658e-01 9.256384756803e-01 9.197280578074e-01 9.136348296204e-01 9.074119885437e-01 9.010775115867e-01 8.945932635980e-01 8.878484964261e-01 8.806660287296e-01 8.727918405430e-01 8.639062817534e-01 8.536526205804e-01 8.416603997306e-01 8.275791790210e-01 8.111099647124e-01 7.920419302452e-01 7.702593585089e-01 7.457821486556e-01 7.187453783848e-01 6.894171133733e-01 6.581762789290e-01 6.255154922212e-01 5.920072866950e-01 5.582827769346e-01 5.249999761595e-01 4.928049067360e-01 4.622948345527e-01 4.340314704304e-01 4.089145754314e-01 3.894716249360e-01 3.756818125879e-01 3.671475466267e-01 3.636067569423e-01
 3.656760247286e-01 3.692594444281e-01 3.778584251867e-01 3.915736670345e-01 4.104212450852e-01 4.339857497162e-01 4.610570205001e-01 4.906899575069e-01 5.221189988905e-01 5.546316608491e-01 5.875112693399e-01 6.200705980871e-01 6.516605852749e-01 6.817154574840e-01 7.097651622428e-01 7.354634711660e-01 7.585902098510e-01 7.790714059521e-01 7.969519737465e-01 8.123953587763e-01 8.256660418673e-01 8.370995011134e-01 8.470768221144e-01 8.559684144738e-01 8.641360991183e-01 8.718810546840e-01 8.794248496005e-01 8.869147186549e-01 8.944081668736e-01 9.018945726633e-01 9.093038976726e-01 9.165244247517e-01 9.234319100929e-01 9.298880368297e-01 9.357561895919e-01 9.409155120913e-01 9.452540344395e-01 9.486842806670e-01 9.511516988282e-01 9.526297839672e-01 9.531245297676e-01 9.526743604468e-01 9.513530092287e-01 9.492640465228e-01 9.465639776912e-01 9.435331127970e-01 9.407860212146e-01 9.397379094283e-01 9.431651899225e-01 9.523785226523e-01 9.676698144402e-01 9.884538725023e-01 1.012891484462e+00 1.038641825396e+00 1.064601721516e+00 1.090205708762e+00 1.115045689588e+00 1.138722204689e+00 1.160825293886e+00 1.180955798702e+00 1.198765346876e+00 1.213998094842e+00 1.226508808108e+00 1.236283780239e+00 1.243452826189e+00 1.248266717394e+00 1.251088934778e+00 1.252364653655e+00 1.252552956317e+00 1.252123660735e+00 1.251485684754e+00 1.250965390392e+00 1.250769101539e+00 1.250964840587e+00 1.251484284571e+00 1.252124093711e+00 1.252552632383e+00 1.252361715105e+00 1.251090819577e+00 1.248267264824e+00 1.243450145281e+00 1.236284036868e+00 1.226509727654e+00 1.213998701706e+00 1.198767076443e+00 1.180956006605e+00 1.160825047425e+00 1.138721830170e+00 1.115046511380e+00 1.090206871011e+00 1.064600819927e+00 1.038642490220e+00 1.012891779968e+00 9.884543396784e-01 9.676702018874e-01 9.523758112382e-01 9.431639541106e-01 9.397369668373e-01 9.407858104309e-01 9.435344672891e-01 9.465625640591e-01 9.492627684673e-01 9.513506368319e-01 9.526755227212e-01 9.531249567857e-01 9.526301814406e-01 9.511521519131e-01 9.486845145790e-01 9.452509993125e-01 9.409153506591e-01 9.357587382982e-01 9.298894493966e-01 9.234314240073e-01 9.165266553021e-01 9.093041473753e-01 9.018939121075e-01 8.944072192684e-01 8.869136180563e-01 8.794250658236e-01 8.718799619532e-01 8.641371177672e-01 8.559708812338e-01 8.470759126924e-01 8.370993950951e-01 8.256653353405e-01 8.123947478566e-01 7.969507981068e-01 7.790744499018e-01 7.585911899350e-01 7.354621599646e-01 7.097644917495e-01 6.817150026317e-01 6.516620075757e-01 6.200706002657e-01 5.875119592746e-01 5.546314457031e-01 5.221189310309e-01 4.906893741161e-01 4.610565029390e-01 4.339854637670e-01 4.104227993727e-01 3.915772258662e-01 3.778582058442e-01 3.692603878342e-01 3.656760247286e-01
 3.678380283214e-01 3.714946999233e-01 3.803210074543e-01 3.943267674121e-01 4.133617190342e-01 4.368657438934e-01 4.638330527710e-01 4.933616725339e-01 5.246436032970e-01 5.569205675409e-01 5.894444807423e-01 6.215022344314e-01 6.524373758478e-01 6.816884075088e-01 7.088129646933e-01 7.335070930247e-01 7.556003001969e-01 7.750757512848e-01 7.920415722804e-01 8.067146269328e-01 8.194073593344e-01 8.304919004007e-01 8.403698338922e-01 8.494220266437e-01 8.580071012925e-01 8.664086412801e-01 8.748264596499e-01 8.833747538732e-01 8.920664172943e-01 9.008464522043e-01 9.095917734006e-01 9.181408822786e-01 9.263216124555e-01 9.339571168822e-01 9.408968106396e-01 9.470087070271e-01 9.522041298181e-01 9.564320361173e-01 9.596790938033e-01 9.619770445559e-01 9.633736096840e-01 9.639481016856e-01 9.637918032412e-01 9.630140585529e-01 9.617741369592e-01 9.603716307869e-01 9.594646228485e-01 9.604063360712e-01 9.653385411914e-01 9.756052844472e-01 9.915248165767e-01 1.012421744632e+00 1.036625196739e+00 1.062242382260e+00 1.088115532535e+00 1.113590610925e+00 1.138209578811e+00 1.161556812230e+00 1.183219072541e+00 1.202801951854e+00 1.219963066810e+00 1.234455998043e+00 1.246159358016e+00 1.255079776315e+00 1.261373905614e+00 1.265327779937e+00 1.267335999815e+00 1.267872496965e+00 1.267424851558e+00 1.266480558824e+00 1.265466100040e+00 1.264714629306e+00 1.264439662482e+00 1.264713337531e+00 1.265462099643e+00 1.266479100373e+00 1.267423621290e+00 1.267870693012e+00 1.267338702175e+00 1.265329027965e+00 1.261371575329e+00 1.255079206379e+00 1.246158624182e+00 1.234457438801e+00 1.219962732364e+00 1.202801492224e+00 1.183219981533e+00 1.161557521341e+00 1.138211076092e+00 1.113592545993e+00 1.088115633684e+00 1.062242979190e+00 1.036623796527e+00 1.012420909997e+00 9.915254922980e-01 9.756021636730e-01 9.653375968479e-01 9.604054569417e-01 9.594646240851e-01 9.603727421869e-01 9.617733251088e-01 9.630139813037e-01 9.637915212936e-01 9.639504089517e-01 9.633747032514e-01 9.619770852032e-01 9.596806569141e-01 9.564309499047e-01 9.522030234052e-01 9.470076413644e-01 9.408982057086e-01 9.339590234977e-01 9.263216523945e-01 9.181428566116e-01 9.095926123329e-01 9.008455166375e-01 8.920670911919e-01 8.833727282092e-01 8.748263598788e-01 8.664069051356e-01 8.580069197308e-01 8.494246110853e-01 8.403692244685e-01 8.304922638785e-01 8.194073741458e-01 8.067143313085e-01 7.920409329081e-01 7.750785215887e-01 7.556012064917e-01 7.335070514424e-01 7.088131701258e-01 6.816882547124e-01 6.524381252974e-01 6.215026582124e-01 5.894450979265e-01 5.569213407416e-01 5.246432903118e-01 4.933605708898e-01 4.638338503525e-01 4.368642130104e-01 4.133625195927e-01 3.943282611702e-01 3.803206249943e-01 3.714952097322e-01 3.678380283214e-01
```
